## Supplementary Data 1 for "Heart cockle shells transmit sunlight to photosymbiotic algae using bundled fiber optic cables and condensing lenses": VaryPlanarvsColumnar_80percentlamellar_19April2023_transmissionlongaxis_efield_550nm.txt (part 3 of 6)

```
 7.170903812058e-01 7.226411547934e-01 7.287021313232e-01 7.400135836675e-01 7.434395112583e-01 7.510033827454e-01 7.716999558537e-01 8.025082549529e-01 8.312275253394e-01 8.453137657974e-01 8.391741578545e-01 8.165527022144e-01 7.881390624936e-01 7.654267070193e-01 7.537434312961e-01 7.498462066499e-01 7.465187528121e-01 7.396795973407e-01 7.320275071893e-01 7.308308861189e-01 7.413855621634e-01 7.612105236171e-01 7.804125222150e-01 7.875528294571e-01 7.757326478665e-01 7.458268952476e-01 7.064352545362e-01 6.705323506181e-01 6.489829718453e-01 6.437980989618e-01 6.471448678400e-01 6.473799472557e-01 6.361187479869e-01 6.119182318098e-01 5.805326545495e-01 5.526089038629e-01 5.387440448721e-01 5.433003330953e-01 5.617701864506e-01 5.845900047967e-01 6.030601135290e-01 6.127511285428e-01 6.139463744000e-01 6.101699061458e-01 6.160262406531e-01 6.386916950776e-01 6.520629877709e-01 6.484608867437e-01 6.236436583248e-01 5.751714521768e-01 5.262742904515e-01 5.078423915119e-01 5.258895473163e-01 5.534705575014e-01 5.583975298993e-01 5.251526617557e-01 4.600724350135e-01 3.903353899173e-01 3.534603498743e-01 3.622367358806e-01 3.861620307503e-01 3.907526033031e-01 3.661520636977e-01 3.310097164439e-01 3.243317646386e-01 3.658706945844e-01 4.282768769662e-01 4.749949356668e-01 4.890340586105e-01 4.773142306169e-01 4.673627554136e-01 4.888644929571e-01 5.425191466376e-01 5.992032233005e-01 6.283729406673e-01 6.165086590707e-01 5.731357672468e-01 5.309147764908e-01 5.299756183982e-01 5.789940133252e-01 6.452926395390e-01 6.916600817308e-01 7.010674983156e-01 6.805560174422e-01 6.557778553815e-01 6.539186025387e-01 6.789369151295e-01 7.117324873681e-01 7.385215177614e-01 7.379186061862e-01 7.032442232939e-01 6.452948647089e-01 5.805016405486e-01 5.283889692384e-01 5.312154554049e-01 5.521636365046e-01 5.657273506189e-01 5.577391100031e-01 5.276016322453e-01 4.911329716921e-01 4.754420509683e-01 4.985226170249e-01 5.494179417234e-01 5.999138745857e-01 6.271003079839e-01 6.222236902410e-01 5.907696475495e-01 5.486170113028e-01 5.141246148310e-01 4.972460938310e-01 4.945928341761e-01 4.978466591267e-01 5.053081575809e-01 5.234611889145e-01 5.574563489000e-01 6.013150424152e-01 6.395836851933e-01 6.574489141596e-01 6.497988709708e-01 6.256968951745e-01 6.064698115519e-01 6.131483278650e-01 6.477526835546e-01 6.905472647068e-01 7.168483183031e-01 7.120174637871e-01 6.769455702146e-01 6.272774334016e-01 5.867088302254e-01 5.722318877127e-01 5.802870838848e-01 5.921145665878e-01 5.916785579956e-01 5.760341909361e-01 5.551840520029e-01 5.478145510402e-01 5.823724563616e-01 6.327499993091e-01 6.700255384338e-01 6.571722876428e-01 5.854087630156e-01 5.042828709804e-01 4.814978456486e-01 5.437637092300e-01 6.367681721646e-01 7.003220179072e-01 7.079519180194e-01 6.670517486579e-01 6.154570961115e-01 6.052839690356e-01 6.561894557670e-01 7.323301565242e-01 7.844903376697e-01 7.843356279177e-01 7.312098342385e-01 6.509703102148e-01 5.886857466721e-01 5.801584610528e-01 6.132007144587e-01 6.421166397555e-01 6.314622172555e-01 5.731697961547e-01 4.884068943545e-01 4.262284698140e-01 4.348588683277e-01 5.001073461888e-01 5.676704913636e-01 6.022296955952e-01 5.971107077445e-01 5.680333698814e-01 5.429567402918e-01 5.426123654915e-01 5.622458298321e-01 5.787413074161e-01 5.729383552288e-01 5.421392235584e-01 5.009553015293e-01 4.729770966841e-01 4.720679020327e-01 4.890772727628e-01 5.136519133082e-01 5.427258918529e-01 5.680629801788e-01 5.910806410827e-01 5.823395735385e-01 5.792234089505e-01 5.735367921444e-01 5.704132607860e-01 5.796260771024e-01 6.039146700747e-01 6.363920292328e-01 6.648233166233e-01 6.788734294585e-01 6.760128952843e-01 6.637901703445e-01 6.569455020172e-01 6.677786676116e-01 6.952024843321e-01 7.245844300765e-01 7.385439840475e-01 7.279717841089e-01 6.972024664076e-01 6.628774752226e-01 6.449443618848e-01 6.514824100950e-01 6.718867577591e-01 6.880527729209e-01 6.899686069018e-01 6.821591902804e-01 6.794249088232e-01 6.940381080081e-01 7.242864882304e-01 7.574557783606e-01 7.838900378305e-01 8.071215272740e-01 8.417890884881e-01 8.991892194262e-01 9.724772972321e-01 1.038270036294e+00 1.071530289991e+00 1.060507341811e+00 1.015813502537e+00 9.712544457537e-01 9.680829589786e-01 1.020415651740e+00 1.104420890941e+00 1.220601513430e+00 1.289406126270e+00 1.274424014722e+00 1.214860070249e+00 1.132405182034e+00 1.065415496754e+00 1.061578283196e+00 1.114980920449e+00 1.174149356951e+00 1.192061317193e+00 1.156464568107e+00 1.094738894295e+00 1.059004340311e+00 1.084692007259e+00 1.152412381708e+00 1.207984572132e+00 1.209522917681e+00 1.153068497710e+00 1.078170571998e+00 1.051000996489e+00 1.108555235175e+00 1.214443209637e+00 1.297625542333e+00 1.307911824025e+00 1.237540780821e+00 1.125246096237e+00 1.046008284644e+00 1.060294147809e+00 1.145992771698e+00 1.223303890473e+00 1.228492148177e+00 1.145484873046e+00 1.012568263901e+00 9.184562314375e-01 9.455693480053e-01 1.068032773779e+00 1.186389112165e+00 1.227457785448e+00 1.173149934192e+00 1.061479019213e+00 9.794153173227e-01 1.008242916693e+00 1.129563366795e+00 1.251768551528e+00 1.320922445370e+00 1.338430731978e+00 1.319030183903e+00 1.287059481837e+00 1.278509539730e+00 1.282468464925e+00 1.279529762833e+00 1.280850996820e+00 1.280702560754e+00 1.276810858870e+00 1.273867943855e+00 1.279891088779e+00 1.298359183303e+00 1.323580833873e+00 1.343814817862e+00 1.349023025568e+00 1.336620341556e+00 1.311706961098e+00 1.282657639034e+00 1.255583577191e+00 1.232707414562e+00 1.215916200711e+00 1.211380276948e+00 1.228277613825e+00 1.269843394090e+00 1.325062290323e+00 1.370931703348e+00 1.384430383400e+00 1.355521368993e+00 1.295702326770e+00 1.238147065918e+00 1.221996891396e+00 1.261181281389e+00 1.328216820299e+00 1.375573173313e+00 1.366630465672e+00 1.292648263182e+00 1.178653346147e+00 1.079859389112e+00 1.054501317633e+00 1.111017453743e+00 1.197776269895e+00 1.254679681095e+00 1.250703465304e+00 1.191414036297e+00 1.113748957628e+00 1.067260805197e+00 1.070363569694e+00 1.101156030189e+00 1.118746967920e+00 1.097496163350e+00 1.043560388534e+00 9.925960211874e-01 9.857943060692e-01 1.029640413960e+00 1.085217861489e+00 1.102129131283e+00 1.050561151290e+00 9.350265820461e-01 8.012700839812e-01 7.318513850530e-01 7.815202140302e-01 9.000344221040e-01 9.985145979508e-01 1.021221126735e+00 9.528585281325e-01 8.147052916114e-01 6.653290023171e-01 5.919258852890e-01 6.329645288686e-01 7.174177114523e-01 7.629440412036e-01 7.339427711282e-01 6.384482482490e-01 5.264695043837e-01 4.837785637454e-01 5.483779147321e-01 6.486694304508e-01 7.076052950439e-01 6.907001591382e-01 6.008828585716e-01 4.791590325398e-01 4.129145165693e-01 4.702157012006e-01 5.856892606358e-01 6.707047511637e-01 6.834313854290e-01 6.155100949602e-01 4.993006630268e-01 3.997685501544e-01 3.798879893409e-01 4.472525857275e-01 5.408030309986e-01 6.134473688507e-01 6.212387523660e-01 5.506704815552e-01 4.359705281935e-01 3.408682587090e-01 3.480975242752e-01 4.378601391590e-01 5.246643339084e-01 5.630506289534e-01 5.424188898445e-01 4.754799274009e-01 3.950071049597e-01 3.474527939236e-01 3.571328615878e-01 3.927047247481e-01 4.105524418090e-01 3.913240853775e-01 3.429427011817e-01 3.010689753205e-01 3.124527044342e-01 3.745059364747e-01 4.391110169503e-01 4.679294039710e-01 4.452659369250e-01 3.797747197865e-01 3.154598392894e-01 3.302188094828e-01 4.330695174158e-01 5.514152187772e-01 6.298390452688e-01 6.412994234129e-01 5.824771866236e-01 4.781076950652e-01 3.948803991343e-01 4.202271658228e-01 5.331056240876e-01 6.402579121026e-01 6.819873028725e-01 6.332759567702e-01 4.952357002839e-01 2.953353360252e-01 1.424830668073e-01 2.795293690235e-01 4.591198392420e-01 5.827701645766e-01 5.992797886728e-01 5.012165001459e-01 3.097459680172e-01 1.133946783038e-01 2.702273047233e-01 4.955670924160e-01 6.466018369544e-01 6.908770663371e-01 6.266464494502e-01 4.911212287980e-01 3.922834996788e-01 4.702836995847e-01 6.520878749027e-01 8.057927768188e-01 8.709419665570e-01 8.335787016658e-01 7.191725442704e-01 5.983239164043e-01 5.719343044023e-01 6.585639781773e-01 7.634366906644e-01 8.056175646426e-01 7.562905939686e-01 6.347466226976e-01 5.163470456401e-01 5.169967369921e-01 6.390947760221e-01 7.668512342527e-01 8.208025400469e-01 7.763541936324e-01 6.571982814688e-01 5.460384887625e-01 5.631841928370e-01 7.033943758563e-01 8.471182682827e-01 9.124172120841e-01 8.702548398095e-01 7.363291605065e-01 5.783371537305e-01 5.255325437257e-01 6.284327123321e-01 7.753958113527e-01 8.846621807378e-01 9.077089381838e-01 8.316425824615e-01 6.760031140131e-01 4.815902057230e-01 4.217704482671e-01 5.751220033633e-01 7.679254556812e-01 8.816684762607e-01 8.740463388651e-01 7.504730333760e-01 5.687216910463e-01 4.697739859585e-01 5.755844574357e-01 7.597056725793e-01 8.849389757926e-01 8.968302833138e-01 7.938471208835e-01 6.247012033915e-01 5.080739936968e-01 5.705972439065e-01 7.332667575582e-01 8.576694635509e-01 8.795401529848e-01 7.899625185272e-01 6.281992365375e-01 4.973313142996e-01 5.295956009245e-01 6.783474972743e-01 8.058848008329e-01 8.431365325937e-01 7.781897108281e-01 6.459341045023e-01 5.347717577688e-01 5.513415779120e-01 6.708259886915e-01 7.808285332432e-01 8.143879231294e-01 7.575530663000e-01 6.420535255247e-01 5.481639612873e-01 5.664093139574e-01 6.754353124535e-01 7.787795171474e-01 8.158601969077e-01 7.757210176220e-01 6.916066450013e-01 6.257005571656e-01 6.447013318486e-01 7.386870665740e-01 8.361862979247e-01 8.816801155033e-01 8.581474725964e-01 7.857928656779e-01 7.161883887831e-01 7.049684587199e-01 7.564287423539e-01 8.189734301623e-01 8.410180695101e-01 8.015085700549e-01 7.135592851121e-01 6.211230821925e-01 5.804511188153e-01 6.073636918772e-01 6.566902657615e-01 6.788663053179e-01 6.576699170127e-01 6.142047605066e-01 5.959798771450e-01 6.372203726103e-01 7.182010620533e-01 7.908967892280e-01 8.215796692846e-01 8.046927481380e-01 7.627957175663e-01 7.365952808242e-01 7.563036436375e-01 8.120608515553e-01 8.661714247878e-01 8.871004125509e-01 8.669375014002e-01 8.238206603196e-01 7.940702967979e-01 8.086594974534e-01 8.653319031764e-01 9.327731879094e-01 9.790540033663e-01 9.975662491190e-01 1.025553586002e+00 1.047103161664e+00 1.049668781427e+00 1.023660381855e+00 9.723926381054e-01 9.164199890619e-01 8.870408150684e-01 9.339305434849e-01 1.045210611973e+00 1.157744710286e+00 1.212546043017e+00 1.184687633320e+00 1.093135373842e+00 1.001988756090e+00 9.919293886124e-01 1.080834166903e+00 1.200106522126e+00 1.270823605793e+00 1.255402494134e+00 1.169086323153e+00 1.078298627415e+00 1.068204759221e+00 1.158120856744e+00 1.274865814803e+00 1.331648936188e+00 1.284593794585e+00 1.149047636875e+00 1.009239380523e+00 9.952210148719e-01 1.144976954444e+00 1.347391510565e+00 1.482787554339e+00 1.489567973490e+00 1.365715251061e+00 1.170169904384e+00 1.024873206806e+00 1.049255606258e+00 1.209727688631e+00 1.371516529286e+00 1.443468562656e+00 1.404835538216e+00 1.296747322911e+00 1.207261806573e+00 1.217674804671e+00 1.320213820595e+00 1.432565713495e+00 1.514333306530e+00 1.537843059368e+00 1.545133175470e+00 1.554717949068e+00 1.537847901339e+00 1.515325718060e+00 1.465803483808e+00 1.407095474667e+00 1.358460979611e+00 1.334059592420e+00 1.338649187329e+00 1.366052396014e+00 1.401704719008e+00 1.427802830410e+00 1.429138978917e+00 1.398577362609e+00 1.341633082820e+00 1.278674888074e+00 1.240415110408e+00 1.251682028278e+00 1.311038538494e+00 1.388891162507e+00 1.446386016670e+00 1.454327655028e+00 1.402864771660e+00 1.304787556954e+00 1.193959937994e+00 1.114154915163e+00 1.092406288173e+00 1.114776733029e+00 1.139083819943e+00 1.129226243878e+00 1.076688324069e+00 1.006226517175e+00 9.669835557271e-01 9.971298993137e-01 1.082369338785e+00 1.168467467929e+00 1.205004245205e+00 1.169676270691e+00 1.076332075029e+00 9.774064918660e-01 9.470287502216e-01 1.017778460645e+00 1.139917581282e+00 1.236991362805e+00 1.282403001902e+00 1.271803953317e+00 1.191436907031e+00 1.040881364252e+00 9.152098882050e-01 9.185291918410e-01 1.045273857643e+00 1.182706990187e+00 1.234819561346e+00 1.161796832826e+00 9.806784010142e-01 7.763403689342e-01 7.082695151047e-01 8.436194595017e-01 1.034271247583e+00 1.144419181877e+00 1.118773502043e+00 9.648060466424e-01 7.574335403300e-01 6.603198473481e-01 7.866241824413e-01 9.970697347566e-01 1.138110697636e+00 1.142834012970e+00 1.006935052853e+00 7.854536860213e-01 6.169312364452e-01 6.697320421840e-01 8.624689957192e-01 1.015219662319e+00 1.043742261231e+00 9.363882996937e-01 7.453862827886e-01 6.102842890627e-01 6.896003598065e-01 8.966482852291e-01 1.062598051012e+00 1.103389768119e+00 9.984017114915e-01 7.792006910291e-01 5.490901187589e-01 5.189572757988e-01 7.146416102865e-01 9.201832715041e-01 1.038720370099e+00 1.057546453625e+00 9.752723916773e-01 8.091605663500e-01 6.116683329374e-01 5.266982369862e-01 6.460310732534e-01 8.239832851468e-01 9.307457683347e-01 9.195191488300e-01 7.980623009485e-01 6.265298521225e-01 5.297507678147e-01 6.034570905995e-01 7.500122628617e-01 8.482327061370e-01 8.501996931930e-01 7.644040858920e-01 6.505601790644e-01 6.082698005708e-01 6.825694920015e-01 7.970066348170e-01 8.649546134698e-01 8.507621639768e-01 7.700532248624e-01 6.881521366868e-01 6.916308369726e-01 7.925151635203e-01 9.140969669074e-01 9.864457318858e-01 9.846395190747e-01 9.287681515719e-01 8.752638482234e-01 8.818326685950e-01 9.486134364991e-01 1.017719033635e+00 1.031217271316e+00 9.660812792368e-01 8.442919366587e-01 7.364403779414e-01 7.303965656774e-01 8.278255491296e-01 9.388693718585e-01 9.863639285883e-01 9.457044228520e-01 8.520202131179e-01 7.567710144903e-01 7.154594580031e-01 7.383302435956e-01 7.980586315337e-01 8.405669912071e-01 8.510990317364e-01 8.394641004603e-01 8.299381833487e-01 8.429483092924e-01 8.782986718925e-01 9.175465675990e-01 9.418227090055e-01 9.455142019672e-01 9.384275546194e-01 9.374973552408e-01 9.525073925942e-01 9.772164914704e-01 9.948477580729e-01 9.916989362441e-01 9.665846384453e-01 9.316748715976e-01 9.045080459035e-01 8.948198960374e-01 8.970387668377e-01 8.970037476080e-01 8.859203376444e-01 8.684759063102e-01 8.597806321654e-01 8.722508922941e-01 9.032831773943e-01 9.375680698575e-01 9.612204265601e-01 9.727983342327e-01 9.830987271196e-01 1.003916702736e+00 1.033931972376e+00 1.056310188835e+00 1.051129110327e+00 1.012132631284e+00 9.578991966639e-01 9.295332785701e-01 9.623731091006e-01 1.048084713460e+00 1.154079102887e+00 1.264158669749e+00 1.340206964949e+00 1.368972083409e+00 1.341702624969e+00 1.251908765346e+00 1.194135850075e+00 1.210349589984e+00 1.296731997939e+00 1.390005574344e+00 1.427281248238e+00 1.386568644430e+00 1.299086399719e+00 1.240925619791e+00 1.280970680600e+00 1.405221567474e+00 1.530348810336e+00 1.579080822200e+00 1.520095336976e+00 1.379835006985e+00 1.245073309772e+00 1.227769745550e+00 1.353928778674e+00 1.528467007110e+00 1.643199211636e+00 1.641328621761e+00 1.525515361828e+00 1.356577933719e+00 1.240982068079e+00 1.262883737507e+00 1.389688438899e+00 1.515820943687e+00 1.563823693688e+00 1.515110922582e+00 1.406291916783e+00 1.312853610508e+00 1.303085870380e+00 1.374974868113e+00 1.462726991594e+00 1.503563520324e+00 1.476157935215e+00 1.403623449272e+00 1.337239840442e+00 1.320797957792e+00 1.353276111479e+00 1.394530020612e+00 1.407856279249e+00 1.411975237219e+00 1.426258392322e+00 1.429368775576e+00 1.421505158805e+00 1.374649660875e+00 1.315447631910e+00 1.281039180798e+00 1.295354139142e+00 1.348311510066e+00 1.402591157946e+00 1.420218421163e+00 1.384057247401e+00 1.308087948859e+00 1.236871249772e+00 1.224091618232e+00 1.286919465418e+00 1.385694792148e+00 1.460123022449e+00 1.470158599513e+00 1.413424952572e+00 1.327849871844e+00 1.277834146889e+00 1.309728598308e+00 1.405699912457e+00 1.503170180349e+00 1.548787444637e+00 1.526790906459e+00 1.462694678717e+00 1.409619910410e+00 1.412377812666e+00 1.467652676524e+00 1.529345715953e+00 1.552547979558e+00 1.526304572669e+00 1.480479196620e+00 1.467054555221e+00 1.516316207990e+00 1.604798657013e+00 1.677122685849e+00 1.691136236560e+00 1.644725158226e+00 1.579620891221e+00 1.558669508031e+00 1.617958226321e+00 1.752142120266e+00 1.882398720856e+00 1.916413079088e+00 1.813141522349e+00 1.635037801765e+00 1.516410943386e+00 1.569832995876e+00 1.751668734165e+00 1.917786222960e+00 1.959046143125e+00 1.845128020312e+00 1.629179411938e+00 1.444480900340e+00 1.436877314213e+00 1.599242516776e+00 1.780941484756e+00 1.856306524850e+00 1.786084904489e+00 1.618152051491e+00 1.476498811317e+00 1.489693191451e+00 1.648794392529e+00 1.820943895475e+00 1.891233952563e+00 1.821145444103e+00 1.652296603741e+00 1.495767708202e+00 1.472093572283e+00 1.587272681671e+00 1.727090282899e+00 1.784282936964e+00 1.723770562330e+00 1.587348171961e+00 1.473981491671e+00 1.471336219385e+00 1.562286390968e+00 1.647894092580e+00 1.650923193020e+00 1.568928853972e+00 1.479872646484e+00 1.495405707340e+00 1.644473262440e+00 1.827056119589e+00 2.002717458200e+00 2.082897679857e+00 2.028650720439e+00 1.856116121772e+00 1.636980347257e+00 1.479413114880e+00 1.528709392151e+00 1.730033051065e+00 1.922484100416e+00 1.982342998498e+00 1.872280992557e+00 1.647521714866e+00 1.457616300138e+00 1.470943948900e+00 1.671508260980e+00 1.878946015823e+00 1.948040112293e+00 1.829840240331e+00 1.574312068345e+00 1.339807421345e+00 1.333976963811e+00 1.556108391952e+00 1.793793212392e+00 1.881456228356e+00 1.761555408542e+00 1.478328105977e+00 1.196292156575e+00 1.173055164598e+00 1.430574567229e+00 1.711548590880e+00 1.828192846127e+00 1.713039537957e+00 1.396691786919e+00 1.030076884398e+00 9.370006880749e-01 1.229834875144e+00 1.578474810940e+00 1.759995926579e+00 1.697469685704e+00 1.406565920997e+00 1.001132464331e+00 7.742320030970e-01 9.958508926118e-01 1.354245496283e+00 1.575197533720e+00 1.569237341203e+00 1.343681367252e+00 1.026857795995e+00 8.266079250558e-01 9.229440639111e-01 1.190219748867e+00 1.402700626829e+00 1.426338549294e+00 1.248190066315e+00 9.252730469665e-01 6.234833825832e-01 6.465941206297e-01 9.125773971703e-01 1.120330958859e+00 1.155789776833e+00 1.004143924847e+00 7.189526074632e-01 4.606701003225e-01 5.303113161791e-01 7.860661267855e-01 9.611355393617e-01 9.737584563142e-01 8.230832860696e-01 5.753435879596e-01 4.214994595921e-01 5.681517559826e-01 7.954968947019e-01 9.220017301941e-01 8.950251093781e-01 7.292402788088e-01 5.157183184104e-01 4.725773331397e-01 6.663588893190e-01 8.701718971354e-01 9.573936676971e-01 8.916509947420e-01 6.965597059793e-01 4.778183405330e-01 4.771789988283e-01 7.012062616973e-01 9.094741924241e-01 9.935862526931e-01 9.266646990078e-01 7.390558460589e-01 5.387349209712e-01 5.338674072407e-01 7.332020157797e-01 9.256255138319e-01 1.023072301574e+00 1.021807125742e+00 9.404807209799e-01 7.991965573731e-01 6.884820500468e-01 7.211922750613e-01 8.569311860649e-01 9.722476973233e-01 9.952360381149e-01 9.167772685646e-01 7.848013964153e-01 7.006423131880e-01 7.483064278177e-01 8.777666598729e-01 9.837231539652e-01 1.006697940687e+00 9.415668336266e-01 8.322706831513e-01 7.623037806457e-01 7.967384580166e-01 9.025807429555e-01 9.969539343287e-01 1.025468501249e+00 9.769555920535e-01 8.787144508517e-01 7.886021992538e-01 7.668498606786e-01 8.205726902524e-01 8.992956364274e-01 9.521759823187e-01 9.569438381085e-01 9.184741709339e-01 8.603385397066e-01 8.133403426882e-01 7.991804382103e-01 8.167311132919e-01 8.455534691538e-01 8.616625810393e-01 8.493351646697e-01 8.060477677825e-01 7.454615364882e-01 6.970915999652e-01 6.926161515452e-01 7.363333476237e-01 8.083734224781e-01 8.710412440301e-01 8.991092005079e-01 8.576747732641e-01 7.832579126106e-01 7.555923363950e-01 8.290374998981e-01 9.576984710253e-01 1.054214674140e+00 1.061221820908e+00 9.707221379725e-01 8.345620462532e-01 7.689306790372e-01 8.609225683683e-01 1.035475375625e+00 1.166028147283e+00 1.178332910054e+00 1.059219635079e+00 8.635999339482e-01 7.373019193346e-01 8.280229046491e-01 1.043720974038e+00 1.210805913792e+00 1.237426181324e+00 1.107982871769e+00 8.874914485456e-01 7.579774159789e-01 8.991806875467e-01 1.175481548036e+00 1.382502821910e+00 1.417164196036e+00 1.254112838366e+00 9.444155413513e-01 6.745760808958e-01 7.781044516592e-01 1.131483435812e+00 1.426618914681e+00 1.532991012554e+00 1.414135788691e+00 1.106253678800e+00 7.500501294794e-01 6.884291721257e-01 1.003714243815e+00 1.336562225736e+00 1.540884940036e+00 1.581565009554e+00 1.452177939711e+00 1.189863901397e+00 8.879290751940e-01 7.876160133200e-01 1.006914624906e+00 1.292329856677e+00 1.451806297064e+00 1.421474645683e+00 1.224388942190e+00 9.756282464692e-01 8.901089312895e-01 1.062487029248e+00 1.300511586566e+00 1.429849339411e+00 1.386719212637e+00 1.197020926990e+00 9.831227410203e-01 9.495353044355e-01 1.145597847665e+00 1.383657177245e+00 1.510662159964e+00 1.473194844982e+00 1.303113458023e+00 1.119476620417e+00 1.093614889674e+00 1.259987215073e+00 1.466107689996e+00 1.575131339996e+00 1.538285086865e+00 1.391296746698e+00 1.249168184024e+00 1.250822223862e+00 1.405528558628e+00 1.582361305317e+00 1.662846906458e+00 1.603989680371e+00 1.442112607413e+00 1.288726838325e+00 1.276938204896e+00 1.417499829344e+00 1.585762647272e+00 1.666842723209e+00 1.619826127898e+00 1.497088353829e+00 1.395901213385e+00 1.419698438058e+00 1.536591593683e+00 1.623579107940e+00 1.589278992578e+00 1.446798252310e+00 1.290944385488e+00 1.265012121708e+00 1.413446972756e+00 1.616908651307e+00 1.738900993932e+00 1.712028073719e+00 1.548164557524e+00 1.341581657631e+00 1.249796367278e+00 1.355946965890e+00 1.551533839815e+00 1.684682720466e+00 1.677934339547e+00 1.538544584917e+00 1.352609242469e+00 1.257445382369e+00 1.323543581009e+00 1.460719351766e+00 1.536119412196e+00 1.484283953104e+00 1.327661035543e+00 1.175594140069e+00 1.169878067236e+00 1.317087680310e+00 1.473734770864e+00 1.512494979643e+00 1.386916904408e+00 1.141383001325e+00 9.379182620903e-01 9.982593241569e-01 1.267534395777e+00 1.511739525685e+00 1.591285041433e+00 1.464707199754e+00 1.176533536625e+00 8.884844633176e-01 8.872463992317e-01 1.171027538752e+00 1.485806332902e+00 1.679706627468e+00 1.704360251472e+00 1.517367829598e+00 1.172437833916e+00 8.651343164445e-01 9.518288213507e-01 1.319334387980e+00 1.622763067889e+00 1.706299332585e+00 1.534210200468e+00 1.168232858155e+00 8.267722893058e-01 9.163266258823e-01 1.325538582351e+00 1.673598223406e+00 1.799082357450e+00 1.662982778566e+00 1.320991632802e+00 9.661728208133e-01 9.716624400575e-01 1.343788110457e+00 1.715874858418e+00 1.895358916076e+00 1.824174618711e+00 1.534199423154e+00 1.155970607086e+00 9.615411825222e-01 1.145236697065e+00 1.461621452768e+00 1.666546147628e+00 1.674253277578e+00 1.500575831172e+00 1.246966290364e+00 1.091465793073e+00 1.157965710185e+00 1.338239561223e+00 1.462348374917e+00 1.453837662749e+00 1.331099458521e+00 1.191967680748e+00 1.165979476411e+00 1.281453707472e+00 1.431191843434e+00 1.501927626108e+00 1.491599793783e+00 1.440131909828e+00 1.386575369835e+00 1.374932380405e+00 1.383603416231e+00 1.405544230766e+00 1.389061783547e+00 1.341888262235e+00 1.295968801380e+00 1.284181625576e+00 1.306913337550e+00 1.327011055405e+00 1.301333172925e+00 1.214656748636e+00 1.097598176388e+00 1.023677754904e+00 1.055288147318e+00 1.165080507623e+00 1.264226782180e+00 1.282420231097e+00 1.199989861195e+00 1.056158042029e+00 9.502326945486e-01 9.832810492457e-01 1.130923937736e+00 1.277514485782e+00 1.336500430131e+00 1.281731566119e+00 1.146974212696e+00 1.023076884798e+00 1.014795657903e+00 1.127345202903e+00 1.260715501072e+00 1.325091232089e+00 1.288566336509e+00 1.177404028070e+00 1.066591355723e+00 1.039850524950e+00 1.107452045112e+00 1.196162008470e+00 1.234345251148e+00 1.201718646398e+00 1.134095143707e+00 1.102350976343e+00 1.151759057799e+00 1.249667524813e+00 1.339452549734e+00 1.371117060825e+00 1.359131983503e+00 1.271680893543e+00 1.178857544783e+00 1.117940471728e+00 1.145500443440e+00 1.236193599224e+00 1.312250973421e+00 1.315532134257e+00 1.238015400602e+00 1.125291179122e+00 1.059615249165e+00 1.095456998232e+00 1.194892474751e+00 1.273506936977e+00 1.274140011113e+00 1.190443495264e+00 1.066966177443e+00 9.841425658497e-01 9.998182162951e-01 1.082524106302e+00 1.152174734890e+00 1.156055357589e+00 1.093432148541e+00 1.013375433863e+00 9.897802119523e-01 1.054836924764e+00 1.160588579222e+00 1.233611061585e+00 1.228984916735e+00 1.144082489530e+00 1.017507273911e+00 9.186864159926e-01 9.061940734826e-01 9.672756332243e-01 1.035726007861e+00 1.058333849333e+00 1.019524144319e+00 9.373495035375e-01 8.518171129525e-01 8.039921029045e-01 8.076259486661e-01 8.426026699010e-01 8.806728358598e-01 9.252151765271e-01 9.734797225310e-01 1.001931686902e+00 9.652224979918e-01 8.850772765358e-01 8.149886636262e-01 8.255205713957e-01 9.344327227493e-01 1.083058713216e+00 1.200473239032e+00 1.243689525818e+00 1.205035697646e+00 1.113614585101e+00 1.031298119640e+00 1.022428315895e+00 1.093955040976e+00 1.187490115107e+00 1.238557556454e+00 1.216180608815e+00 1.132263005978e+00 1.039680065991e+00 1.009414232568e+00 1.069135952539e+00 1.170759542626e+00 1.243972756545e+00 1.247254450183e+00 1.181627427680e+00 1.089447254679e+00 1.038370218917e+00 1.071978624077e+00 1.164040488622e+00 1.250298053730e+00 1.283535367603e+00 1.253466739342e+00 1.184543829004e+00 1.121788511074e+00 1.101340010329e+00 1.120238033797e+00 1.142225665870e+00 1.132203596509e+00 1.079909466057e+00 1.003328733458e+00 9.376315483848e-01 9.283096088038e-01 9.688870516944e-01 1.019443594068e+00 1.033171487167e+00 9.950912861226e-01 9.001624357083e-01 7.991252478965e-01 7.490538676720e-01 7.910548971191e-01 8.727149902612e-01 9.194889062480e-01 8.983583910211e-01 8.287641201353e-01 7.748223623713e-01 7.995438322852e-01 8.890245013680e-01 9.690852059461e-01 9.786061728799e-01 8.995707945841e-01 7.656792396625e-01 6.703942002291e-01 7.145950504445e-01 8.645300492566e-01 1.006783655488e+00 1.067853579043e+00 1.026429406703e+00 9.076622060872e-01 7.830988922651e-01 7.488791924940e-01 8.312204894220e-01 9.529700412630e-01 1.037823156992e+00 1.059556052553e+00 1.037108867978e+00 1.016288993630e+00 1.034251343208e+00 1.084627653790e+00 1.127264776581e+00 1.129389477712e+00 1.094588647309e+00 1.069050362218e+00 1.113378708342e+00 1.239750529449e+00 1.393724558852e+00 1.503694465066e+00 1.520691989280e+00 1.428060481534e+00 1.290422422008e+00 1.228477704883e+00 1.238531684874e+00 1.355617862686e+00 1.510128793880e+00 1.615541527848e+00 1.622362985677e+00 1.530193956647e+00 1.389234773642e+00 1.289970160317e+00 1.308476957410e+00 1.426907774274e+00 1.555608762387e+00 1.617698258490e+00 1.585950608287e+00 1.486483424977e+00 1.389741839956e+00 1.373055521458e+00 1.451480044271e+00 1.561678042483e+00 1.626104303986e+00 1.604791002700e+00 1.510653853140e+00 1.407077637729e+00 1.378033266084e+00 1.455424846022e+00 1.581856587519e+00 1.670104441506e+00 1.665107762351e+00 1.565446877436e+00 1.427156469715e+00 1.348522698782e+00 1.399455110031e+00 1.541554685176e+00 1.672621291238e+00 1.714481145253e+00 1.645569027998e+00 1.505793396997e+00 1.389323251319e+00 1.392717833791e+00 1.516186967888e+00 1.670811011953e+00 1.801654430757e+00 1.870077581301e+00 1.862431371995e+00 1.789024405218e+00 1.681052222072e+00 1.623233476179e+00 1.687663534621e+00 1.839865669489e+00 1.964286352730e+00 1.962326926846e+00 1.801896138898e+00 1.538042664137e+00 1.330417335506e+00 1.368544525747e+00 1.618634016115e+00 1.869650832290e+00 1.967148643053e+00 1.857715809498e+00 1.587080917303e+00 1.322331913904e+00 1.319801602872e+00 1.608421039621e+00 1.942330694052e+00 2.128103747852e+00 2.088849323553e+00 1.846863908006e+00 1.530381758529e+00 1.374466645441e+00 1.525515387280e+00 1.811902589650e+00 2.002745460731e+00 1.984502838301e+00 1.755573360772e+00 1.427168186510e+00 1.240477028438e+00 1.387789539548e+00 1.699742826084e+00 1.922662751344e+00 1.931409125835e+00 1.714372520132e+00 1.370296327847e+00 1.140556192020e+00 1.268324943680e+00 1.597299366079e+00 1.845770713406e+00 1.908188891176e+00 1.813999187056e+00 1.590979217879e+00 1.337715234343e+00 1.202725113356e+00 1.340908281260e+00 1.622386192022e+00 1.854199193569e+00 1.925534841877e+00 1.808442781837e+00 1.551210086064e+00 1.285347780179e+00 1.199488705202e+00 1.344688250338e+00 1.551001704288e+00 1.656103985436e+00 1.594132594235e+00 1.383984775555e+00 1.127062401365e+00 1.000280847647e+00 1.100485320707e+00 1.288260022047e+00 1.398525079814e+00 1.364988372978e+00 1.215200777427e+00 1.070420260193e+00 1.095017645224e+00 1.295493355377e+00 1.511248985418e+00 1.606116526535e+00 1.521073237524e+00 1.272855800045e+00 9.734954340914e-01 8.686306312055e-01 1.087644449601e+00 1.395227654498e+00 1.586865879373e+00 1.578642394601e+00 1.367576934480e+00 1.032147842922e+00 7.852598497919e-01 9.025656159329e-01 1.223965326118e+00 1.472528506591e+00 1.531224215495e+00 1.386606426128e+00 1.134545453572e+00 8.997770691777e-01 8.469815256426e-01 1.014801004030e+00 1.230832834261e+00 1.343134144626e+00 1.309815408616e+00 1.165432296515e+00 1.023798125803e+00 1.038964169045e+00 1.227012872129e+00 1.445030978101e+00 1.565876181670e+00 1.530347884342e+00 1.343488277621e+00 1.080696433467e+00 9.075922606547e-01 9.841720765436e-01 1.212554377826e+00 1.399550467554e+00 1.441362911822e+00 1.313196702918e+00 1.056394340637e+00 7.952793454827e-01 7.445743438637e-01 9.342667052343e-01 1.142930119135e+00 1.227921722387e+00 1.146155252278e+00 9.249764002580e-01 6.766874756352e-01 6.302149838668e-01 8.363909926468e-01 1.060157040118e+00 1.158736681071e+00 1.089203443058e+00 8.786151822062e-01 6.462770479344e-01 6.369903926221e-01 8.761770286580e-01 1.118875399495e+00 1.225427451632e+00 1.146835012891e+00 8.969259039372e-01 5.753181727605e-01 4.031105292541e-01 6.098606534678e-01 8.989715606769e-01 1.084692964510e+00 1.085925842729e+00 8.817756037866e-01 5.310816492095e-01 2.873222672949e-01 5.943200315911e-01 9.577845827631e-01 1.172470554948e+00 1.182173362370e+00 9.878166047167e-01 6.533348804952e-01 4.017766558854e-01 6.150328096048e-01 9.565372101690e-01 1.169387858595e+00 1.179274446666e+00 9.786905557461e-01 6.201016896803e-01 3.134399374663e-01 5.680626239711e-01 9.541931920739e-01 1.203788463002e+00 1.249968687480e+00 1.088911887994e+00 7.814690614746e-01 5.173598936157e-01 6.375045943158e-01 9.550098954185e-01 1.180055603883e+00 1.213813688688e+00 1.039920954238e+00 7.125202614432e-01 4.473212052307e-01 6.608928833192e-01 1.056784359582e+00 1.349285988047e+00 1.448188666716e+00 1.331759526452e+00 1.032984185419e+00 6.549269438305e-01 4.837775297144e-01 7.257526537961e-01 1.037939952191e+00 1.232201696012e+00 1.275441990197e+00 1.137625564577e+00 8.540111826256e-01 5.361305990485e-01 4.611262053521e-01 6.998744764980e-01 9.374981573871e-01 1.046791812508e+00 1.002909179405e+00 8.362192092320e-01 6.385302295685e-01 5.775566474451e-01 7.178493455824e-01 9.034227772521e-01 1.015681198102e+00 1.014893356341e+00 9.105986843163e-01 7.517835146903e-01 6.232301887555e-01 6.067384723280e-01 6.832740852085e-01 7.681658530616e-01 8.133721114661e-01 8.161662245012e-01 7.977430367118e-01 7.792181764556e-01 7.636782281319e-01 7.391392884189e-01 6.998447490498e-01 6.645269267624e-01 6.704400392275e-01 7.325931497832e-01 8.169107346816e-01 8.705288140528e-01 8.566116567731e-01 7.695645283465e-01 6.463528434751e-01 5.768185324467e-01 6.419904855815e-01 7.911040047968e-01 9.239331557973e-01 9.840084437281e-01 9.627303125596e-01 8.936611573963e-01 8.537830303828e-01 8.949453646614e-01 9.915084778164e-01 1.079209070947e+00 1.107173185062e+00 1.057926708852e+00 9.530056990770e-01 8.561802380951e-01 8.500390862018e-01 9.523068270270e-01 1.089996433508e+00 1.180189393897e+00 1.174195293341e+00 1.062652879551e+00 8.806528869762e-01 7.253429605140e-01 7.364277439686e-01 9.140053762635e-01 1.118203038423e+00 1.245647553193e+00 1.249916701575e+00 1.128412728080e+00 9.242813443449e-01 7.452860279460e-01 7.466897341165e-01 9.276193019084e-01 1.131384773607e+00 1.248008344459e+00 1.232027412272e+00 1.086210390014e+00 8.655525619985e-01 7.045651357248e-01 7.688849271790e-01 9.969749701208e-01 1.213611821185e+00 1.318452346184e+00 1.271421870309e+00 1.075705447406e+00 7.807315348881e-01 5.284901690929e-01 5.912387946197e-01 8.793084059927e-01 1.140190881374e+00 1.274176381443e+00 1.248883385563e+00 1.073966498775e+00 8.061070595546e-01 5.915141041190e-01 6.601739625084e-01 9.320030430213e-01 1.189776175618e+00 1.337145171961e+00 1.343912304082e+00 1.223078684674e+00 1.031898112825e+00 8.811788458179e-01 8.952787994393e-01 1.062843544734e+00 1.260248993851e+00 1.395929328666e+00 1.432624457593e+00 1.373373242320e+00 1.252747364362e+00 1.128970963487e+00 1.064685393857e+00 1.088082331980e+00 1.173186511947e+00 1.274268461574e+00 1.360742193982e+00 1.420872635350e+00 1.451494000284e+00 1.448924389948e+00 1.407541848347e+00 1.326777715697e+00 1.222762514517e+00 1.137431821349e+00 1.127373061851e+00 1.216072055197e+00 1.361963866895e+00 1.493644702243e+00 1.552581126315e+00 1.509878229367e+00 1.373074676254e+00 1.193978412807e+00 1.072124472771e+00 1.102565090530e+00 1.262686379203e+00 1.440498721492e+00 1.543436107747e+00 1.528311288213e+00 1.400010193934e+00 1.213828436122e+00 1.076996204345e+00 1.094712756743e+00 1.245501317225e+00 1.408608750273e+00 1.485570102108e+00 1.432466384790e+00 1.257315020407e+00 1.025123794678e+00 8.716298366888e-01 9.284428705358e-01 1.127578535147e+00 1.308200032900e+00 1.373001960412e+00 1.289115872631e+00 1.077940081122e+00 8.286424819781e-01 7.290097991479e-01 8.938523498979e-01 1.152392604099e+00 1.336739464405e+00 1.369884397548e+00 1.232794836784e+00 9.574391217074e-01 6.553568060387e-01 6.019635820192e-01 8.780669648446e-01 1.191904803852e+00 1.386367925056e+00 1.402064359218e+00 1.230040193840e+00 9.076381116105e-01 5.512350039159e-01 5.094210671843e-01 8.429388928358e-01 1.172987734917e+00 1.357691051617e+00 1.349496716634e+00 1.148303254338e+00 8.020475704913e-01 4.636705018944e-01 5.550757716799e-01 9.380090598009e-01 1.261387938755e+00 1.417650283641e+00 1.369290920603e+00 1.123206912625e+00 7.366361268895e-01 4.117596333106e-01 6.328447039067e-01 1.067670713737e+00 1.409725640658e+00 1.571065548939e+00 1.520380864438e+00 1.268377559723e+00 8.724974044786e-01 4.969634388880e-01 5.872595322662e-01 9.889924590850e-01 1.328908391615e+00 1.500038916052e+00 1.469327276244e+00 1.247427840087e+00 8.886639528964e-01 5.287760523439e-01 5.218033202015e-01 8.418870843783e-01 1.130208500116e+00 1.269548511808e+00 1.229124839920e+00 1.023925303968e+00 7.170975097127e-01 4.765794966655e-01 5.840666217042e-01 8.714290089334e-01 1.097255150982e+00 1.179944116567e+00 1.099480406055e+00 8.769046207397e-01 5.827073259953e-01 4.143167632177e-01 5.908650969154e-01 8.627726763403e-01 1.050610965412e+00 1.097863634000e+00 9.950918959713e-01 7.685539615398e-01 4.913797953889e-01 3.666743923317e-01 5.539328384468e-01 7.925916776671e-01 9.428389647953e-01 9.648396097802e-01 8.594238421245e-01 6.618568909492e-01 4.581978580658e-01 4.187702038386e-01 5.710318481352e-01 7.345614840870e-01 8.151122199124e-01 7.862769199651e-01 6.607675637833e-01 4.941331310803e-01 4.123750431499e-01 5.136468020139e-01 6.819010381119e-01 8.022946221987e-01 8.275608202337e-01 7.493098852638e-01 5.926287963909e-01 4.333797799816e-01 4.225312032965e-01 5.824232969375e-01 7.654501108460e-01 8.864651427756e-01 9.137933298532e-01 8.460875216079e-01 7.084473866616e-01 5.576287174617e-01 4.872345146481e-01 5.512982419569e-01 6.768499398165e-01 7.813074440397e-01 8.287645115119e-01 8.151047798338e-01 7.565643869002e-01 6.818830254204e-01 6.217190089932e-01 5.932870575027e-01 5.916279469653e-01 6.011889626418e-01 6.131000004133e-01 6.287090600204e-01 6.510715171657e-01 6.758048241023e-01 6.908949990068e-01 6.848244447060e-01 6.559125007853e-01 6.182184678850e-01 5.996209516497e-01 6.237348137353e-01 6.855481212882e-01 7.554121682647e-01 8.032207719197e-01 8.129035658557e-01 7.863673181094e-01 7.426385832221e-01 7.106004332868e-01 7.108494847693e-01 7.374397779883e-01 7.633731273600e-01 7.624505752247e-01 7.241228686798e-01 6.586397468409e-01 5.963152994814e-01 5.742621110920e-01 6.034028284599e-01 6.547754543560e-01 6.901084244225e-01 6.882632825633e-01 6.522061971976e-01 6.088513397878e-01 5.985708843404e-01 6.427275377406e-01 7.202069148223e-01 7.915147832570e-01 8.283083647241e-01 8.224404302964e-01 7.855061626867e-01 7.434101616792e-01 7.224578501433e-01 7.296645209033e-01 7.477337425870e-01 7.530403747121e-01 7.354296181093e-01 7.061316729705e-01 6.920602168251e-01 7.134330990850e-01 7.598417269959e-01 7.963443114097e-01 7.889917712978e-01 7.228316489034e-01 6.135371048087e-01 5.229648758482e-01 5.452409811933e-01 6.836789998724e-01 8.451454099757e-01 9.533929573193e-01 9.675353991429e-01 8.759243194213e-01 6.977574774486e-01 5.005152676994e-01 4.412018597070e-01 5.931818222045e-01 7.908422744935e-01 9.184302041763e-01 9.293764540068e-01 8.156756957377e-01 6.078203751443e-01 4.130311236827e-01 4.662229482865e-01 7.176046211487e-01 9.551862938422e-01 1.089548385841e+00 1.085873453078e+00 9.448724077343e-01 7.081826302637e-01 4.976583254743e-01 5.438595498276e-01 7.931088146290e-01 1.026852281920e+00 1.147959700486e+00 1.122494908232e+00 9.580561614195e-01 7.111217402044e-01 5.334393648865e-01 6.316249116119e-01 8.846161803325e-01 1.093155882569e+00 1.170794892047e+00 1.090715215570e+00 8.724793748292e-01 6.047384460999e-01 5.321313011717e-01 7.834235264330e-01 1.096822549608e+00 1.313113709435e+00 1.368819913859e+00 1.249349426018e+00 9.877790836779e-01 6.953179656277e-01 6.375467143509e-01 9.069478143151e-01 1.227252811688e+00 1.433252086924e+00 1.458398143362e+00 1.288215501239e+00 9.559223942817e-01 5.762877306949e-01 5.246407009605e-01 8.946573895116e-01 1.271013098774e+00 1.497706189626e+00 1.517284624299e+00 1.318907733784e+00 9.338797379888e-01 4.563970885571e-01 3.877921670637e-01 8.681380906753e-01 1.298538598841e+00 1.554674769240e+00 1.588857873623e+00 1.394237534380e+00 1.003863425110e+00 5.031175693278e-01 3.304438306184e-01 8.048322720264e-01 1.242458079117e+00 1.505838259656e+00 1.547846373828e+00 1.362377502248e+00 9.815296983571e-01 4.792392227172e-01 2.464776060256e-01 7.223184011609e-01 1.143437447222e+00 1.389881484032e+00 1.421250811874e+00 1.236325683974e+00 8.738555658928e-01 4.371100276858e-01 3.929587219630e-01 8.194673459056e-01 1.195421348171e+00 1.405234955694e+00 1.410414829614e+00 1.214153556877e+00 8.626886804704e-01 4.834270780403e-01 4.843773118856e-01 8.517151737334e-01 1.179231005978e+00 1.347697378948e+00 1.319659752376e+00 1.101482814413e+00 7.445037946034e-01 4.064422791611e-01 5.313425011518e-01 9.148224647290e-01 1.224243842760e+00 1.369864901430e+00 1.323896119238e+00 1.101611422677e+00 7.726364484724e-01 5.395198738818e-01 7.098131457005e-01 1.067562877836e+00 1.361803552973e+00 1.501544779286e+00 1.456910908567e+00 1.240289281822e+00 9.112678083705e-01
 7.187043244987e-01 7.310686907566e-01 7.463068485483e-01 7.541208057023e-01 7.598126678648e-01 7.671179938371e-01 7.838507570248e-01 8.073355294659e-01 8.269425841479e-01 8.325083860808e-01 8.211345958257e-01 7.988911937273e-01 7.771941469173e-01 7.653656770189e-01 7.641987598235e-01 7.665192987420e-01 7.642831220609e-01 7.555572171985e-01 7.463111426624e-01 7.458704872449e-01 7.586799339723e-01 7.790997359833e-01 7.944325128767e-01 7.928345653437e-01 7.697885801760e-01 7.308331528037e-01 6.902402550406e-01 6.647881544734e-01 6.633448783584e-01 6.801015985417e-01 6.994659821832e-01 7.066018346147e-01 6.940869784262e-01 6.634259260693e-01 6.236074704120e-01 5.876130347224e-01 5.666951662956e-01 5.642806850079e-01 5.744859651769e-01 5.870717485445e-01 5.936375749355e-01 5.907875964592e-01 5.803803388074e-01 5.688072882216e-01 5.789177733657e-01 6.033217501727e-01 6.145109045315e-01 6.135676866816e-01 5.931064001941e-01 5.503908884379e-01 5.069078684658e-01 4.912541356432e-01 5.075131777870e-01 5.300064358179e-01 5.297777625322e-01 4.946790806715e-01 4.343225561815e-01 3.782702250495e-01 3.600425744697e-01 3.805630531734e-01 4.060328260900e-01 4.079770688913e-01 3.829856798009e-01 3.542173668463e-01 3.585716099619e-01 4.063336846869e-01 4.672952286903e-01 5.078950891361e-01 5.138999696125e-01 4.942985542084e-01 4.780923781310e-01 4.953075384110e-01 5.454537331376e-01 5.980967997992e-01 6.227074967543e-01 6.071687033623e-01 5.634890024742e-01 5.268185615634e-01 5.359756922246e-01 5.932699722129e-01 6.625688534777e-01 7.079223985388e-01 7.146800171452e-01 6.918408740471e-01 6.659497873330e-01 6.635661952207e-01 6.874417054870e-01 7.167634358173e-01 7.352413682819e-01 7.287759622493e-01 6.920340245808e-01 6.351450052563e-01 5.779507886904e-01 5.478429241300e-01 5.651813095540e-01 5.862490840662e-01 5.932385586933e-01 5.760948518099e-01 5.385695790709e-01 5.009367296936e-01 4.926461481889e-01 5.274037712854e-01 5.866270205680e-01 6.384239806303e-01 6.597159763923e-01 6.430762852673e-01 5.966983101444e-01 5.413352102013e-01 5.020358909982e-01 4.926933189256e-01 5.062152858718e-01 5.263676891088e-01 5.449598039779e-01 5.654177688695e-01 5.943957587660e-01 6.311103440197e-01 6.651177340624e-01 6.838009641903e-01 6.815105679413e-01 6.644369009955e-01 6.487589089459e-01 6.502688335146e-01 6.705062648830e-01 6.943507719123e-01 7.023369497799e-01 6.838608088428e-01 6.434750657469e-01 6.002317328099e-01 5.779770009128e-01 5.863576829803e-01 6.111836475358e-01 6.288371581845e-01 6.249049801547e-01 6.021621701529e-01 5.760251280932e-01 5.803470601016e-01 6.237341705103e-01 6.806655509910e-01 7.174709767557e-01 6.947762781532e-01 6.115982321540e-01 5.211377668804e-01 5.012038433592e-01 5.781979387408e-01 6.877382269277e-01 7.645744418103e-01 7.806792001014e-01 7.419693472091e-01 6.833197249712e-01 6.547225861645e-01 6.825186699670e-01 7.409604283573e-01 7.831638135171e-01 7.789665472324e-01 7.259341381554e-01 6.484656033564e-01 5.893201988212e-01 5.809428729976e-01 6.102855988806e-01 6.342717326995e-01 6.207838166946e-01 5.652404604632e-01 4.926410598489e-01 4.518685843943e-01 4.777030360410e-01 5.453075070615e-01 6.053725968076e-01 6.286476761005e-01 6.122112281038e-01 5.747759160812e-01 5.466747102932e-01 5.485676948055e-01 5.726212670877e-01 5.930158775044e-01 5.902429063764e-01 5.626511809957e-01 5.257086462534e-01 5.021404871787e-01 5.032785950623e-01 5.211050560206e-01 5.568105056321e-01 5.871567946481e-01 6.070054044755e-01 6.124501062517e-01 5.868815183481e-01 5.761228647704e-01 5.646045280938e-01 5.569324325371e-01 5.594849669677e-01 5.739476178471e-01 5.961372015614e-01 6.180344840027e-01 6.319387605868e-01 6.348027314803e-01 6.305107474913e-01 6.285523806424e-01 6.379740773413e-01 6.598018146000e-01 6.855382999809e-01 7.035743662317e-01 7.075220845719e-01 7.004005839610e-01 6.928581541152e-01 6.955279376050e-01 7.100612773517e-01 7.278670173925e-01 7.382596736983e-01 7.380056856446e-01 7.347064315761e-01 7.415152749454e-01 7.653775128335e-01 7.995260594700e-01 8.291368935240e-01 8.442054269299e-01 8.484277503984e-01 8.584513428808e-01 8.913161947948e-01 9.473920047559e-01 1.007293872170e+00 1.045889476681e+00 1.048713021818e+00 1.021358474766e+00 9.898230680085e-01 9.874433579273e-01 1.028639097643e+00 1.103141546160e+00 1.206746700802e+00 1.271543088448e+00 1.248231897860e+00 1.201672477316e+00 1.132633820909e+00 1.076375531492e+00 1.069881666547e+00 1.105182052933e+00 1.139260157498e+00 1.134723682311e+00 1.086145767986e+00 1.024819088708e+00 1.001248978662e+00 1.040504088977e+00 1.112166853935e+00 1.160648957039e+00 1.149352329965e+00 1.081293217662e+00 1.003349997327e+00 9.861646277581e-01 1.059985987648e+00 1.176060085212e+00 1.259573941370e+00 1.263194372983e+00 1.183223168738e+00 1.062318512389e+00 9.796618426938e-01 9.969133663062e-01 1.086095205290e+00 1.162859255751e+00 1.164434851272e+00 1.077774315554e+00 9.446710290879e-01 8.575538728261e-01 8.966182459275e-01 1.025654448540e+00 1.142574402286e+00 1.178534947044e+00 1.120061000321e+00 1.008708494234e+00 9.332569818365e-01 9.709406429341e-01 1.095467824362e+00 1.212646300497e+00 1.275555791114e+00 1.294441000534e+00 1.277702441919e+00 1.252737138900e+00 1.228210864274e+00 1.222597124897e+00 1.221104060368e+00 1.228235383359e+00 1.236773594057e+00 1.242151148010e+00 1.247817999136e+00 1.261309680215e+00 1.285332287801e+00 1.312775972902e+00 1.330532398053e+00 1.328341490519e+00 1.305470739225e+00 1.271288604217e+00 1.239804003829e+00 1.221216509630e+00 1.217086878602e+00 1.223213024404e+00 1.236681002184e+00 1.258897632243e+00 1.291217098330e+00 1.328072933182e+00 1.355542761281e+00 1.358260244189e+00 1.329897013708e+00 1.280966676065e+00 1.238395928349e+00 1.231060147566e+00 1.265603675058e+00 1.316775384457e+00 1.345135573947e+00 1.321640977806e+00 1.242415632284e+00 1.134249534816e+00 1.049356752549e+00 1.036176674948e+00 1.093390753661e+00 1.170161820275e+00 1.213637263197e+00 1.199264072974e+00 1.136215016519e+00 1.061863125472e+00 1.030759873819e+00 1.042182914816e+00 1.072903273755e+00 1.086953084543e+00 1.065266365005e+00 1.018281897167e+00 9.796923219627e-01 9.806314872432e-01 1.017584668571e+00 1.052378083774e+00 1.043581585144e+00 9.724454176374e-01 8.553546635598e-01 7.497220493402e-01 7.331888712233e-01 8.204621824114e-01 9.389455081862e-01 1.012523679060e+00 1.001373544195e+00 9.023342042143e-01 7.479002728305e-01 6.098511103545e-01 5.778622082064e-01 6.536635505871e-01 7.438380154315e-01 7.772413635975e-01 7.317998884617e-01 6.263768580141e-01 5.206282084186e-01 4.991461493156e-01 5.754606120365e-01 6.695779550878e-01 7.140277278491e-01 6.838091864376e-01 5.908361761940e-01 4.856576863375e-01 4.524973855524e-01 5.232969145733e-01 6.251180180755e-01 6.858185943624e-01 6.739872105211e-01 5.861808709368e-01 4.656561554341e-01 3.771259411648e-01 3.767064007304e-01 4.481699488138e-01 5.281714344273e-01 5.777129883872e-01 5.643967486677e-01 4.925723734280e-01 4.157974271034e-01 4.125005878708e-01 5.002758690816e-01 6.124741169506e-01 6.923865104011e-01 7.159783644593e-01 6.840593207602e-01 6.169273459179e-01 5.483580615695e-01 5.102461823927e-01 5.071138213247e-01 5.123791304965e-01 4.965723921134e-01 4.487750825983e-01 3.830852875521e-01 3.398858121503e-01 3.596035804346e-01 4.259782776407e-01 4.892543482752e-01 5.152962242591e-01 4.936598185280e-01 4.387395260706e-01 3.946273070606e-01 4.170088640983e-01 5.044556804348e-01 6.014782403840e-01 6.600758881134e-01 6.557494225690e-01 5.879269168839e-01 4.851503170593e-01 4.157464847328e-01 4.518299722221e-01 5.598768568090e-01 6.546094486164e-01 6.824307828000e-01 6.219630283390e-01 4.779799311424e-01 2.855503869867e-01 1.802286197245e-01 3.213161856344e-01 4.894884592440e-01 6.015364199032e-01 6.022727860613e-01 4.915582256879e-01 2.957514117317e-01 1.362163293856e-01 3.090574147741e-01 5.249349960301e-01 6.645629368677e-01 6.978069704450e-01 6.274620465672e-01 4.985897170889e-01 4.255999613626e-01 5.186123178828e-01 6.915732852523e-01 8.273010409178e-01 8.713271243563e-01 8.140580318743e-01 6.874040407455e-01 5.731443551389e-01 5.760621060587e-01 6.873489876126e-01 7.983380494153e-01 8.335413759850e-01 7.696357501874e-01 6.296357719382e-01 4.940881695787e-01 4.918790175556e-01 6.221286622284e-01 7.545610484538e-01 8.085900951749e-01 7.627263602868e-01 6.446262870256e-01 5.406197851796e-01 5.656665859525e-01 7.027075554172e-01 8.340312383278e-01 8.827080668807e-01 8.237848762531e-01 6.777240454112e-01 5.215363974611e-01 4.950611017915e-01 6.186270321349e-01 7.767647852877e-01 8.816483808000e-01 8.916362115204e-01 7.994537116869e-01 6.286738440903e-01 4.314193350477e-01 4.136786110574e-01 6.015697187363e-01 7.944816441333e-01 8.901477660338e-01 8.555714371726e-01 7.033430989440e-01 5.028449465396e-01 4.277617748560e-01 5.815149589249e-01 7.809409251390e-01 8.982843133737e-01 8.909012455204e-01 7.662452398146e-01 5.849118165763e-01 4.873434661649e-01 5.885933608303e-01 7.652017638539e-01 8.822651837729e-01 8.862714843584e-01 7.775525576310e-01 6.079673593871e-01 5.005628972380e-01 5.741388819161e-01 7.376785360942e-01 8.579117685314e-01 8.767665707858e-01 7.908767815516e-01 6.457866633735e-01 5.445219734657e-01 5.884965669116e-01 7.215157646982e-01 8.265644995711e-01 8.432577829334e-01 7.645178363955e-01 6.316069894012e-01 5.403753172758e-01 5.843674605699e-01 7.140569099759e-01 8.213237720637e-01 8.480546095974e-01 7.880161407249e-01 6.930049394355e-01 6.198486345705e-01 6.408616034016e-01 7.404012740827e-01 8.385622638686e-01 8.782697677772e-01 8.451476186807e-01 7.648063495422e-01 6.964075024457e-01 6.984442369041e-01 7.650333381343e-01 8.345532433475e-01 8.545247818926e-01 8.077510053146e-01 7.137670667574e-01 6.251090230852e-01 6.020382307209e-01 6.491015255169e-01 7.091991484350e-01 7.315681488263e-01 7.031867454107e-01 6.499327596542e-01 6.253166836176e-01 6.670665280298e-01 7.520810453344e-01 8.268997237218e-01 8.550378626768e-01 8.309891727710e-01 7.798169421427e-01 7.468076497571e-01 7.657405929057e-01 8.248602966897e-01 8.816290574029e-01 9.014909679334e-01 8.762492536091e-01 8.260488096823e-01 7.908025941539e-01 8.039705080831e-01 8.612993071275e-01 9.272464768666e-01 9.683928233686e-01 9.902397963705e-01 1.012014103469e+00 1.029736416627e+00 1.036277205814e+00 1.022583074716e+00 9.888519803142e-01 9.467293017710e-01 9.230275633241e-01 9.593544268907e-01 1.050614195442e+00 1.146159837865e+00 1.195168495328e+00 1.176495359035e+00 1.108666916188e+00 1.046539684354e+00 1.049891235918e+00 1.124887734131e+00 1.215861850065e+00 1.261040005224e+00 1.233448212937e+00 1.153242118316e+00 1.083264716712e+00 1.090703954247e+00 1.176539868776e+00 1.271061378133e+00 1.301774138567e+00 1.237598848913e+00 1.104320846742e+00 9.914808105088e-01 1.011399140285e+00 1.167448971243e+00 1.347224058129e+00 1.447600223996e+00 1.420494531469e+00 1.275050103463e+00 1.082500500306e+00 9.748527472892e-01 1.048990820469e+00 1.231157763979e+00 1.386981491721e+00 1.440665920554e+00 1.383055361748e+00 1.262931157813e+00 1.171743452519e+00 1.185818622415e+00 1.286730009045e+00 1.390233427190e+00 1.462316750321e+00 1.476568101818e+00 1.476708420684e+00 1.480048075053e+00 1.475078406278e+00 1.460453311057e+00 1.431653182783e+00 1.401101542377e+00 1.379542270203e+00 1.371815819903e+00 1.377350739151e+00 1.391857894051e+00 1.408465592028e+00 1.418404486600e+00 1.412972649337e+00 1.387431998336e+00 1.345711549300e+00 1.303157231381e+00 1.282791925797e+00 1.302156075085e+00 1.357896288228e+00 1.424357807390e+00 1.467835629465e+00 1.462557921668e+00 1.400510458829e+00 1.295641797371e+00 1.182606785473e+00 1.104743807205e+00 1.086129490246e+00 1.108955360207e+00 1.129892868948e+00 1.115064988931e+00 1.060226594203e+00 9.947357096373e-01 9.684319430117e-01 1.011340918705e+00 1.098946616648e+00 1.175363776261e+00 1.195745446390e+00 1.147075646375e+00 1.055373430208e+00 9.840320346990e-01 9.998906730342e-01 1.104047138263e+00 1.229022481626e+00 1.304967042097e+00 1.313683266277e+00 1.266205383098e+00 1.148911651950e+00 9.780357645162e-01 8.693142353008e-01 9.198755057519e-01 1.078017815476e+00 1.215146962149e+00 1.246248229194e+00 1.145692676611e+00 9.459281528232e-01 7.525049043146e-01 7.318708144801e-01 8.974121293420e-01 1.080800929465e+00 1.163108268878e+00 1.103508397695e+00 9.234239539615e-01 7.181866355601e-01 6.696514061213e-01 8.375772613567e-01 1.047666883570e+00 1.164649509525e+00 1.137607140216e+00 9.759348842402e-01 7.520592746054e-01 6.250278383754e-01 7.242175244518e-01 9.162016799832e-01 1.040280600259e+00 1.030488856162e+00 8.882481640778e-01 6.817819354310e-01 5.755839196888e-01 7.011567705674e-01 9.128996978543e-01 1.053140812190e+00 1.055863123463e+00 9.147570850183e-01 6.788617012636e-01 4.898606026666e-01 5.621615622053e-01 7.921097562428e-01 9.810933576208e-01 1.070404225635e+00 1.055833810796e+00 9.475626355919e-01 7.712323273457e-01 5.904343798585e-01 5.654722285908e-01 7.141875653811e-01 8.778833852932e-01 9.539137351343e-01 9.118223291547e-01 7.732758709362e-01 6.158143225070e-01 5.702279413684e-01 6.781454600450e-01 8.200798340982e-01 8.979411645363e-01 8.808828549167e-01 7.907454965370e-01 6.964580455920e-01 6.839466939858e-01 7.627683146052e-01 8.543985370259e-01 8.894286701927e-01 8.478335824062e-01 7.619974711233e-01 7.113500246337e-01 7.643730316844e-01 8.897406628416e-01 1.002342879527e+00 1.044650696595e+00 1.005065338707e+00 9.180077501505e-01 8.557773139363e-01 8.804537599822e-01 9.726761686587e-01 1.056053941586e+00 1.070074229660e+00 9.974093790356e-01 8.687710403218e-01 7.635649694926e-01 7.688089587404e-01 8.729291998198e-01 9.809637251227e-01 1.020361146190e+00 9.757895961589e-01 8.852509584675e-01 8.022925803739e-01 7.771547880951e-01 8.129764223030e-01 8.637700364578e-01 8.937997524074e-01 8.946618904375e-01 8.793971557558e-01 8.712465848237e-01 8.857170717158e-01 9.181683678998e-01 9.499882367828e-01 9.653508075562e-01 9.620691863122e-01 9.516987906687e-01 9.502899080283e-01 9.649420973183e-01 9.876184861650e-01 1.002327590217e+00 9.978516409666e-01 9.751659672214e-01 9.463982554559e-01 9.260913729936e-01 9.199461263577e-01 9.212283001189e-01 9.189049157643e-01 9.093024027259e-01 9.006153403152e-01 9.064521023262e-01 9.323405134943e-01 9.685069097290e-01 9.974669206575e-01 1.008168338520e+00 1.004582955667e+00 1.003405462904e+00 1.020335167960e+00 1.053792901231e+00 1.083496403318e+00 1.086024764891e+00 1.053011737985e+00 1.001669747165e+00 9.717162899152e-01 9.984628340634e-01 1.078328019879e+00 1.201393654538e+00 1.316444704806e+00 1.392662557352e+00 1.418829104848e+00 1.365201789407e+00 1.265032539243e+00 1.194495531506e+00 1.198119206447e+00 1.276425151468e+00 1.365927354756e+00 1.403141691267e+00 1.367079323031e+00 1.290095492480e+00 1.245557084148e+00 1.293264079830e+00 1.412931040878e+00 1.524802633817e+00 1.559300244921e+00 1.493402091175e+00 1.362260671444e+00 1.257645217442e+00 1.277948503134e+00 1.421933010353e+00 1.588816071909e+00 1.680718598352e+00 1.651388452875e+00 1.512791316659e+00 1.335164907937e+00 1.231184747763e+00 1.274924027688e+00 1.413500077006e+00 1.535953272277e+00 1.570802422345e+00 1.507783266349e+00 1.391820618704e+00 1.303794253517e+00 1.307444562170e+00 1.387586868743e+00 1.471587898903e+00 1.499879087383e+00 1.459238145916e+00 1.382504789789e+00 1.327772799539e+00 1.334505381996e+00 1.386742324995e+00 1.433256522171e+00 1.451468002831e+00 1.444060895069e+00 1.442778627338e+00 1.422614974608e+00 1.399151459428e+00 1.357318794999e+00 1.320391779042e+00 1.308570644436e+00 1.326096881810e+00 1.357745831575e+00 1.378556775142e+00 1.368516954684e+00 1.324028886456e+00 1.263615312241e+00 1.223903772289e+00 1.238211845311e+00 1.306389768355e+00 1.391460332526e+00 1.447855722254e+00 1.448343873851e+00 1.396828117135e+00 1.329755006644e+00 1.300898444262e+00 1.342229898689e+00 1.432375718061e+00 1.517064399592e+00 1.551507325541e+00 1.523442985492e+00 1.456919943098e+00 1.400544770221e+00 1.395926652056e+00 1.442053226080e+00 1.498245237994e+00 1.522933240739e+00 1.504261492812e+00 1.466793950100e+00 1.454841769740e+00 1.495029094720e+00 1.568730007583e+00 1.628829102985e+00 1.638648179099e+00 1.597261449459e+00 1.543483181346e+00 1.533847796090e+00 1.601982684664e+00 1.729225901105e+00 1.851368102981e+00 1.877313943745e+00 1.770774167883e+00 1.594687908323e+00 1.479664583323e+00 1.531631817695e+00 1.705165088218e+00 1.861009817352e+00 1.895230785822e+00 1.780228068619e+00 1.569049343874e+00 1.391822760444e+00 1.388354781033e+00 1.547895077545e+00 1.723759223603e+00 1.795954495543e+00 1.727978763965e+00 1.566638081239e+00 1.430696451664e+00 1.441990842201e+00 1.591661353366e+00 1.753709544909e+00 1.819222066430e+00 1.752541918693e+00 1.595130377427e+00 1.454300145782e+00 1.442579431576e+00 1.560850486815e+00 1.699451133996e+00 1.757439454141e+00 1.701751600678e+00 1.571115294040e+00 1.457701170492e+00 1.445868502987e+00 1.526372789226e+00 1.611223261431e+00 1.628117581994e+00 1.571778544816e+00 1.506183090620e+00 1.520327170297e+00 1.637554292483e+00 1.786900112138e+00 1.941021828432e+00 2.012412967264e+00 1.963980792408e+00 1.812084514585e+00 1.620154155968e+00 1.500340769319e+00 1.555751479090e+00 1.734987165626e+00 1.897844865891e+00 1.936098430721e+00 1.820793919028e+00 1.611804745164e+00 1.455175963613e+00 1.494645198084e+00 1.692768660877e+00 1.879631838851e+00 1.925446537309e+00 1.790706834439e+00 1.531553797447e+00 1.310069725076e+00 1.324337447792e+00 1.552235044097e+00 1.781958201095e+00 1.858372114581e+00 1.731262470465e+00 1.448918780587e+00 1.175677379641e+00 1.157748423424e+00 1.404607876681e+00 1.667106954514e+00 1.768059479033e+00 1.647969522763e+00 1.345913004153e+00 1.023861641553e+00 9.843275306479e-01 1.273968632618e+00 1.589163760462e+00 1.733596764688e+00 1.640247440372e+00 1.331912470150e+00 9.339750510109e-01 7.608422431859e-01 1.021155511747e+00 1.368842844660e+00 1.560835443595e+00 1.520060997568e+00 1.281131531025e+00 9.613225626721e-01 7.893341003693e-01 9.266702280070e-01 1.196414208443e+00 1.392994765599e+00 1.395618821001e+00 1.199019054536e+00 8.721755528549e-01 6.023373919570e-01 6.778475028904e-01 9.460783477625e-01 1.132179897272e+00 1.140386271286e+00 9.651550903217e-01 6.705808454503e-01 4.455521356067e-01 5.721755847663e-01 8.306918024324e-01 9.867676147008e-01 9.736601110461e-01 7.988257841263e-01 5.409530425631e-01 4.240720017949e-01 6.140332353829e-01 8.463109556985e-01 9.610710765635e-01 9.153344693330e-01 7.311716349969e-01 5.125375547412e-01 4.943844722678e-01 7.069092993444e-01 9.114448739677e-01 9.886031602670e-01 9.058955598336e-01 6.900356784133e-01 4.523332881544e-01 4.597597572241e-01 6.995187653096e-01 9.087572769066e-01 9.833017982434e-01 9.004285315817e-01 6.955551322950e-01 4.913027099557e-01 5.223515385767e-01 7.500849259830e-01 9.548868891861e-01 1.057739114510e+00 1.059323885150e+00 9.638037181639e-01 8.036753875291e-01 6.936183096967e-01 7.491697970223e-01 9.041681853160e-01 1.022553534230e+00 1.033818132033e+00 9.343225496420e-01 7.829848295575e-01 7.005955194469e-01 7.751016857090e-01 9.281651556921e-01 1.039483610556e+00 1.048731959968e+00 9.544276579251e-01 8.100230652440e-01 7.212352783577e-01 7.718818880127e-01 9.066152572707e-01 1.017099186880e+00 1.042331367230e+00 9.736523978371e-01 8.472452980890e-01 7.386029072902e-01 7.258556229976e-01 8.040939627909e-01 8.956813039646e-01 9.399082557022e-01 9.192932141173e-01 8.529019941088e-01 7.851453145274e-01 7.621643597591e-01 7.940068553904e-01 8.476015882910e-01 8.827359956138e-01 8.779152371006e-01 8.343207770461e-01 7.721284715507e-01 7.235813844939e-01 7.167175497144e-01 7.531220129424e-01 8.057720164888e-01 8.665274047612e-01 9.037297838906e-01 9.045307517428e-01 8.479922702504e-01 7.827287492227e-01 7.791176641659e-01 8.626839198009e-01 9.770221936086e-01 1.047377250699e+00 1.030803825610e+00 9.309761536207e-01 8.087385238249e-01 7.751922328395e-01 8.836815708750e-01 1.046347070742e+00 1.152554807684e+00 1.142350659994e+00 1.012623058724e+00 8.266793815407e-01 7.306946588368e-01 8.385489719025e-01 1.040589226597e+00 1.182061415154e+00 1.185587227709e+00 1.045219835116e+00 8.354824357638e-01 7.426886021951e-01 9.064143703063e-01 1.170127131653e+00 1.351391197008e+00 1.362368661600e+00 1.187934841648e+00 8.905299262583e-01 6.736117599040e-01 8.199831517214e-01 1.157459055239e+00 1.420089954334e+00 1.495756359548e+00 1.357624319375e+00 1.051540534947e+00 7.352235462236e-01 7.352650449663e-01 1.045719777936e+00 1.354273282486e+00 1.536434677137e+00 1.556190582211e+00 1.412177501255e+00 1.141646861047e+00 8.594277168681e-01 8.157204181078e-01 1.063741005422e+00 1.342098894176e+00 1.481629664286e+00 1.429871238800e+00 1.218255309579e+00 9.716857995394e-01 9.083166836761e-01 1.095751522709e+00 1.331225030507e+00 1.449806323658e+00 1.395709105198e+00 1.202308121825e+00 9.995014272334e-01 9.857877104724e-01 1.186987314058e+00 1.415774067361e+00 1.527915594508e+00 1.476020840194e+00 1.297641383020e+00 1.117769382190e+00 1.105744981049e+00 1.279983857322e+00 1.482689977927e+00 1.582345522961e+00 1.536083817734e+00 1.385138101206e+00 1.248238209531e+00 1.259232798628e+00 1.414951468003e+00 1.581872997529e+00 1.646615353221e+00 1.572778484579e+00 1.404913585351e+00 1.263807540956e+00 1.279840887946e+00 1.441022940940e+00 1.610943664230e+00 1.678170063013e+00 1.606677426575e+00 1.470217950237e+00 1.364918363858e+00 1.393389519497e+00 1.499295963973e+00 1.585109670061e+00 1.556559665203e+00 1.425632905291e+00 1.282540143902e+00 1.259268635388e+00 1.394979801192e+00 1.580267626738e+00 1.688754985304e+00 1.658689549822e+00 1.504950071692e+00 1.320944141426e+00 1.251738692646e+00 1.360234138166e+00 1.539870149417e+00 1.653380496040e+00 1.633304679507e+00 1.492716569216e+00 1.320124167156e+00 1.246234762199e+00 1.323716408149e+00 1.456363147175e+00 1.520470162068e+00 1.459926838684e+00 1.303084233683e+00 1.160355675709e+00 1.164006697594e+00 1.308321296584e+00 1.453096999404e+00 1.480746547838e+00 1.353633578526e+00 1.124574413272e+00 9.575076250966e-01 1.039624253888e+00 1.292911506092e+00 1.505760782766e+00 1.553558433159e+00 1.403252929086e+00 1.108147675591e+00 8.459869644891e-01 8.966828723133e-01 1.198786165631e+00 1.499959048265e+00 1.674227108834e+00 1.675551943274e+00 1.469277458260e+00 1.111897038151e+00 8.362335292060e-01 9.801611200808e-01 1.356313972824e+00 1.639188959097e+00 1.693038082740e+00 1.494298006009e+00 1.118557445134e+00 8.121480591960e-01 9.617805688118e-01 1.375282032529e+00 1.698483118480e+00 1.789579459773e+00 1.621016344420e+00 1.261767935892e+00 9.311845484091e-01 1.003484359589e+00 1.396172286324e+00 1.749276603760e+00 1.893616611268e+00 1.784240234927e+00 1.465707156503e+00 1.089479481426e+00 9.554162038531e-01 1.195813147348e+00 1.515100257428e+00 1.693054861485e+00 1.661827507206e+00 1.451164873197e+00 1.181266872916e+00 1.054073365570e+00 1.172887833858e+00 1.378659507027e+00 1.496411171486e+00 1.460863193459e+00 1.302533738770e+00 1.137058732168e+00 1.115709680709e+00 1.258085073711e+00 1.428356807247e+00 1.505294797738e+00 1.489283231936e+00 1.414981854771e+00 1.329887037111e+00 1.293858837744e+00 1.293924541024e+00 1.332234286905e+00 1.354921714213e+00 1.349903750852e+00 1.328526880512e+00 1.311129743843e+00 1.304606464245e+00 1.293018049990e+00 1.252553300059e+00 1.176850444893e+00 1.093178178496e+00 1.054996606979e+00 1.095537684445e+00 1.183527731972e+00 1.251051142565e+00 1.246933222854e+00 1.163004374242e+00 1.043506281239e+00 9.779812741525e-01 1.033827143257e+00 1.170381284111e+00 1.290423868410e+00 1.326353218891e+00 1.263561880577e+00 1.141804069408e+00 1.047218949959e+00 1.059838028230e+00 1.164889542089e+00 1.273008629675e+00 1.311533483711e+00 1.259739359721e+00 1.149456921494e+00 1.052987205312e+00 1.038465251057e+00 1.100980147533e+00 1.172045990924e+00 1.194969456238e+00 1.162913630758e+00 1.118221351275e+00 1.121313363165e+00 1.190098972147e+00 1.273420410391e+00 1.337990378184e+00 1.347531046731e+00 1.311704410391e+00 1.211681785109e+00 1.114329351292e+00 1.078321303836e+00 1.141239422761e+00 1.249867068206e+00 1.320921170798e+00 1.306362539000e+00 1.212403185542e+00 1.099531416654e+00 1.057154418730e+00 1.123142276078e+00 1.235767945593e+00 1.306319063453e+00 1.285219790825e+00 1.176662227434e+00 1.037647292159e+00 9.602564660917e-01 9.980160770964e-01 1.099192836988e+00 1.174651314970e+00 1.175593361386e+00 1.109159249596e+00 1.031583398578e+00 1.016887317470e+00 1.087265063448e+00 1.187022353186e+00 1.244060606478e+00 1.219337558386e+00 1.118383956334e+00 9.899647950410e-01 9.110124570866e-01 9.302535572500e-01 1.012328083215e+00 1.083188287815e+00 1.094914490562e+00 1.039960846190e+00 9.444997860945e-01 8.556158022519e-01 8.162207354540e-01 8.328313308973e-01 8.759630473080e-01 9.123229440548e-01 9.586771607678e-01 1.008726575136e+00 1.020095430364e+00 9.712588002643e-01 8.895799859446e-01 8.369819043610e-01 8.771838258766e-01 1.005389892240e+00 1.153487736974e+00 1.255189394358e+00 1.275199042531e+00 1.214647958374e+00 1.112992267112e+00 1.040892207213e+00 1.057914808428e+00 1.150632838736e+00 1.248034560945e+00 1.287278183451e+00 1.244869575116e+00 1.142544302429e+00 1.044125209887e+00 1.025413699950e+00 1.102442492807e+00 1.211879220340e+00 1.280093948285e+00 1.270599589459e+00 1.193179455373e+00 1.100298559706e+00 1.064172236465e+00 1.117331150067e+00 1.216963644864e+00 1.293970962804e+00 1.305821916419e+00 1.251142493984e+00 1.165702096698e+00 1.104338301836e+00 1.101809721338e+00 1.140091132126e+00 1.169149309609e+00 1.150994109125e+00 1.081081720297e+00 9.885628960434e-01 9.221450013446e-01 9.291947416071e-01 9.988512959371e-01 1.066879251645e+00 1.083727204036e+00 1.038999566557e+00 9.336113295252e-01 8.101274955836e-01 7.646646012706e-01 8.293032552739e-01 9.274685561784e-01 9.751184337197e-01 9.420287441438e-01 8.559048891000e-01 7.924732035913e-01 8.208818279705e-01 9.174609167098e-01 9.965388679499e-01 9.945974239556e-01 8.984579637754e-01 7.540249326427e-01 6.742362286820e-01 7.555336456499e-01 9.286457180740e-01 1.070831163797e+00 1.114051847966e+00 1.045335879723e+00 9.027381960446e-01 7.783555956883e-01 7.804795732041e-01 9.052511703892e-01 1.047707233342e+00 1.131110854815e+00 1.136836765257e+00 1.093700483255e+00 1.058398170337e+00 1.074275982742e+00 1.130733203747e+00 1.179102946567e+00 1.182523418059e+00 1.145898125232e+00 1.118922138193e+00 1.163094867443e+00 1.287091280858e+00 1.432999684381e+00 1.529396714833e+00 1.532304988199e+00 1.444096952851e+00 1.336703718924e+00 1.253205034780e+00 1.280729998427e+00 1.407510994050e+00 1.553656564368e+00 1.638872415393e+00 1.623434161782e+00 1.517238243923e+00 1.379805924557e+00 1.302766035288e+00 1.344818856630e+00 1.467955961536e+00 1.582563015856e+00 1.623559874658e+00 1.576678203039e+00 1.478356608772e+00 1.400746573004e+00 1.406086267096e+00 1.488017521477e+00 1.579666185640e+00 1.616187537011e+00 1.574322953529e+00 1.482130290753e+00 1.409354185940e+00 1.423568664798e+00 1.524008882070e+00 1.640872835749e+00 1.699623065105e+00 1.665207125589e+00 1.555831198773e+00 1.441881209332e+00 1.414746741842e+00 1.506516359295e+00 1.651641676951e+00 1.755643579003e+00 1.760262488379e+00 1.663429493770e+00 1.521829367087e+00 1.435203026891e+00 1.477401047019e+00 1.615518714559e+00 1.758546098536e+00 1.859462596413e+00 1.895476912143e+00 1.862297335030e+00 1.773766815343e+00 1.672202854899e+00 1.634721792216e+00 1.716417837630e+00 1.866892719268e+00 1.973076407884e+00 1.947761312563e+00 1.771095814948e+00 1.510084631520e+00 1.330521753088e+00 1.397760274650e+00 1.645460153869e+00 1.869578790528e+00 1.932512332198e+00 1.795162306233e+00 1.519208848990e+00 1.291106463816e+00 1.351431380025e+00 1.664530237291e+00 1.980838236286e+00 2.129365948200e+00 2.049605638440e+00 1.778244566054e+00 1.461372096033e+00 1.346864917682e+00 1.541094736117e+00 1.832505568799e+00 2.000282950158e+00 1.948090067295e+00 1.689643689844e+00 1.355279797311e+00 1.207865962280e+00 1.405428357987e+00 1.728256583640e+00 1.931695802283e+00 1.907955086974e+00 1.660022095243e+00 1.304627076264e+00 1.108968110611e+00 1.290347003917e+00 1.633614272186e+00 1.864837005741e+00 1.908397573023e+00 1.791729948019e+00 1.551134726671e+00 1.292551591722e+00 1.188147866455e+00 1.356207397528e+00 1.642196697329e+00 1.856071812273e+00 1.898523789117e+00 1.753619605563e+00 1.483317402534e+00 1.235386943375e+00 1.196558192004e+00 1.371567688173e+00 1.571758819595e+00 1.650357112858e+00 1.557686967107e+00 1.326694559354e+00 1.073820150582e+00 9.819861312220e-01 1.110621644359e+00 1.294192207194e+00 1.381935273334e+00 1.326034526714e+00 1.171910313951e+00 1.055997161838e+00 1.124540469588e+00 1.338142688163e+00 1.533164977913e+00 1.590924907797e+00 1.468593724637e+00 1.199747918103e+00 9.215710219834e-01 8.900422672216e-01 1.148118559323e+00 1.439962134973e+00 1.592636868229e+00 1.542072339026e+00 1.301106356347e+00 9.686055904654e-01 7.854736872264e-01 9.634576324629e-01 1.276361761492e+00 1.485324548100e+00 1.496124954952e+00 1.328541185568e+00 1.068871978374e+00 8.621269232047e-01 8.582634370926e-01 1.052176601462e+00 1.253875244078e+00 1.336412523050e+00 1.276826327421e+00 1.125480399395e+00 1.008529419378e+00 1.063295853936e+00 1.264729367833e+00 1.467757280626e+00 1.562454307355e+00 1.504241292879e+00 1.309845710869e+00 1.063993904493e+00 9.277888716653e-01 1.018646582256e+00 1.224241716646e+00 1.376753903644e+00 1.389599384434e+00 1.248409222869e+00 1.002809080270e+00 7.823084706070e-01 7.713538075171e-01 9.516787060057e-01 1.128664661019e+00 1.185744494075e+00 1.092671861127e+00 8.866901576576e-01 6.876501800021e-01 6.855046461807e-01 8.725837356414e-01 1.055342050363e+00 1.118957115550e+00 1.033221500276e+00 8.378559435743e-01 6.664805382643e-01 7.158590553692e-01 9.403102014746e-01 1.140724822376e+00 1.205222424105e+00 1.096602966253e+00 8.414341419182e-01 5.537589632569e-01 4.689519279474e-01 6.884183936345e-01 9.459875496565e-01 1.090810709618e+00 1.043887596514e+00 8.053729810380e-01 4.494330824994e-01 3.290322204914e-01 6.880282963754e-01 1.031425086804e+00 1.213327643684e+00 1.189474497762e+00 9.710308933260e-01 6.380002597847e-01 4.481686693168e-01 6.858603825307e-01 1.002751915021e+00 1.181291365547e+00 1.155543395852e+00 9.256408649671e-01 5.574982682440e-01 3.331818562365e-01 6.537841898282e-01 1.027438035078e+00 1.249485589814e+00 1.263005981455e+00 1.071974069162e+00 7.491506200170e-01 5.172358905816e-01 6.932041510148e-01 1.015952700966e+00 1.224019946753e+00 1.230586722681e+00 1.025502572659e+00 6.694359586294e-01 4.119574287317e-01 6.868346124823e-01 1.098319785070e+00 1.383770611886e+00 1.463389156657e+00 1.321036191240e+00 9.953010278181e-01 6.010121713841e-01 4.814346479593e-01 7.937172274091e-01 1.100966033734e+00 1.287074315254e+00 1.305929085800e+00 1.152340094641e+00 8.447685221262e-01 5.125975929927e-01 4.757755261508e-01 7.517624277781e-01 1.000923184256e+00 1.107509487910e+00 1.051229284894e+00 8.666838025308e-01 6.527442988869e-01 5.906618570946e-01 7.434971074230e-01 9.380720171960e-01 1.051047448013e+00 1.043109724486e+00 9.262111942277e-01 7.540811675713e-01 6.199119166802e-01 6.111506734060e-01 6.970860837860e-01 7.823850928304e-01 8.186416481343e-01 8.076183258870e-01 7.782530032985e-01 7.590259080401e-01 7.530780341793e-01 7.403404686738e-01 7.054186419249e-01 6.615527284946e-01 6.506129582798e-01 7.025791293198e-01 7.911222783176e-01 8.586354676043e-01 8.607105856180e-01 7.848158133601e-01 6.607724214824e-01 5.736052248418e-01 6.195630112817e-01 7.663754262232e-01 9.081307316418e-01 9.791134980296e-01 9.632704753149e-01 9.003227585873e-01 8.488166137367e-01 8.706013009402e-01 9.551480243127e-01 1.042314765957e+00 1.078366244729e+00 1.041247670200e+00 9.467514645849e-01 8.512040340892e-01 8.330368985984e-01 9.188755236744e-01 1.046670824215e+00 1.135821287870e+00 1.136189706207e+00 1.036179381024e+00 8.680227547862e-01 7.237394491002e-01 7.350880240824e-01 9.057030063096e-01 1.105272175366e+00 1.233038978322e+00 1.242159133764e+00 1.128587040482e+00 9.329376452291e-01 7.574915122644e-01 7.508004918883e-01 9.207529351453e-01 1.119553473744e+00 1.236907957204e+00 1.225563151178e+00 1.086254239284e+00 8.709087392965e-01 7.079863232476e-01 7.610826921646e-01 9.806130192532e-01 1.194595647671e+00 1.300961266323e+00 1.258206813068e+00 1.068375435604e+00 7.800609744540e-01 5.340166479250e-01 5.962664105084e-01 8.815474815724e-01 1.142049129039e+00 1.277285318393e+00 1.253933347288e+00 1.081083947343e+00 8.157433634066e-01 6.054641070210e-01 6.772591414714e-01 9.507093540519e-01 1.210192853681e+00 1.357504539154e+00 1.360403360075e+00 1.230243742592e+00 1.023940117212e+00 8.578134844095e-01 8.720326553189e-01 1.055514772574e+00 1.269143118831e+00 1.413442068612e+00 1.447684257477e+00 1.373248586377e+00 1.226203144388e+00 1.073751790011e+00 9.981327865707e-01 1.040919236509e+00 1.162244094933e+00 1.294343346085e+00 1.394211028665e+00 1.447216019275e+00 1.455270523314e+00 1.425956130171e+00 1.367014605789e+00 1.288069541984e+00 1.207718596507e+00 1.158199910508e+00 1.173507668362e+00 1.259207749742e+00 1.379612829530e+00 1.480690167976e+00 1.517202192617e+00 1.467395909217e+00 1.341389134207e+00 1.188484019625e+00 1.094839709320e+00 1.131583021010e+00 1.272272339667e+00 1.422778494861e+00 1.503909860948e+00 1.478637603443e+00 1.354417862330e+00 1.186293204689e+00 1.074339030504e+00 1.105281952188e+00 1.249072904508e+00 1.396080254331e+00 1.458572566779e+00 1.398152824316e+00 1.225465153797e+00 1.006243726629e+00 8.712600964290e-01 9.349759142493e-01 1.125489439426e+00 1.294022385293e+00 1.350723253020e+00 1.266209928753e+00 1.063811845093e+00 8.328181238461e-01 7.489739035699e-01 9.064767257518e-01 1.148240574195e+00 1.319089135571e+00 1.346035020297e+00 1.212230748844e+00 9.517871987338e-01 6.775160833972e-01 6.374614432487e-01 8.892502216965e-01 1.177780239757e+00 1.354196564363e+00 1.360591676038e+00 1.189416146754e+00 8.800678280232e-01 5.541461710416e-01 5.356874122109e-01 8.474932521180e-01 1.153218692787e+00 1.319235901520e+00 1.300741933142e+00 1.100623171250e+00 7.725295465031e-01 4.860055033201e-01 6.061589150759e-01 9.628773033670e-01 1.258355045932e+00 1.391307650915e+00 1.327174252715e+00 1.076526652830e+00 7.050544641532e-01 4.444929601303e-01 6.923565467764e-01 1.104514876598e+00 1.420807678309e+00 1.558041729607e+00 1.487776785154e+00 1.223716427036e+00 8.281263498474e-01 4.849968531184e-01 6.242853826564e-01 1.021300921365e+00 1.343945215009e+00 1.495624006819e+00 1.447202736114e+00 1.212607534159e+00 8.505617891545e-01 5.112095966672e-01 5.514838061330e-01 8.757514826672e-01 1.151764598190e+00 1.274719688309e+00 1.217811097814e+00 9.992367127154e-01 6.874091847073e-01 4.681600977181e-01 6.118473433399e-01 9.059243060418e-01 1.126148225327e+00 1.198376424167e+00 1.105513527822e+00 8.706107276087e-01 5.666011347507e-01 4.030103816085e-01 5.974058650845e-01 8.746768496964e-01 1.060918143223e+00 1.102899349599e+00 9.927385501336e-01 7.574371873921e-01 4.700559148122e-01 3.444391073445e-01 5.466757082464e-01 7.907699218928e-01 9.410619023748e-01 9.608299508483e-01 8.527921142328e-01 6.543939550152e-01 4.562408702537e-01 4.308545946682e-01 5.897371497696e-01 7.537477251302e-01 8.330436713862e-01 8.028991860800e-01 6.773204651197e-01 5.128589997970e-01 4.319027348187e-01 5.264763743031e-01 6.876382972515e-01 8.024640541411e-01 8.232867230633e-01 7.418876504278e-01 5.839013733416e-01 4.261451225395e-01 4.188136705900e-01 5.776995452088e-01 7.555324712566e-01 8.697692925056e-01 8.905369702108e-01 8.182819768353e-01 6.804361080831e-01 5.374084424977e-01 4.838424583922e-01 5.592814773335e-01 6.832103207810e-01 7.791017603548e-01 8.160769953840e-01 7.936914700629e-01 7.315537948348e-01 6.609905215740e-01 6.118655531832e-01 5.949372677838e-01 5.976406930752e-01 6.024015937659e-01 6.040012993166e-01 6.101747238266e-01 6.294707328570e-01 6.583780930590e-01 6.811954476196e-01 6.814727396715e-01 6.537336590367e-01 6.104870979984e-01 5.821545221978e-01 5.996189549183e-01 6.629927404735e-01 7.405252908191e-01 7.973903988361e-01 8.135025026958e-01 7.876732296592e-01 7.370172015915e-01 6.914696746372e-01 6.775530531341e-01 6.963708183839e-01 7.229403564929e-01 7.290981969642e-01 7.018921628180e-01 6.497435045656e-01 6.007492548625e-01 5.880271225471e-01 6.194003129731e-01 6.675920907922e-01 6.976413245157e-01 6.907193196438e-01 6.519373935978e-01 6.110262477228e-01 6.098576423559e-01 6.657551800515e-01 7.513473816695e-01 8.241303349184e-01 8.549864917271e-01 8.361401479857e-01 7.816087200537e-01 7.237201722782e-01 6.985638825519e-01 7.177718406199e-01 7.573344143027e-01 7.826483947501e-01 7.745697728707e-01 7.384042150366e-01 7.014698501092e-01 6.965252701508e-01 7.312368884904e-01 7.776649836177e-01 7.976326629095e-01 7.684599963549e-01 6.955056412202e-01 6.201720421019e-01 6.112516686919e-01 6.977669556558e-01 8.263260418441e-01 9.259763010573e-01 9.506051345145e-01 8.831165610870e-01 7.370964880444e-01 5.680068605825e-01 4.929757293123e-01 5.895978542166e-01 7.525683991379e-01 8.689812425631e-01 8.858528045549e-01 7.908515096339e-01 6.102599867758e-01 4.382057845784e-01 4.680474364118e-01 6.839201880705e-01 9.023817116986e-01 1.032672517139e+00 1.039176987657e+00 9.224463811499e-01 7.242042185498e-01 5.564226016790e-01 5.925033377093e-01 7.979130180505e-01 1.000060313966e+00 1.105033024274e+00 1.078337760551e+00 9.279481361490e-01 7.120106753670e-01 5.743333344767e-01 6.725091970771e-01 8.986244864360e-01 1.084295645059e+00 1.148663116418e+00 1.066375502945e+00 8.581030285149e-01 6.132816832880e-01 5.565415857090e-01 7.887492034551e-01 1.079553077009e+00 1.280001845170e+00 1.329071836931e+00 1.214036750136e+00 9.696881689199e-01 7.070149615560e-01 6.634900619541e-01 9.063969851547e-01 1.195731750373e+00 1.377756898357e+00 1.389046898612e+00 1.218009693020e+00 9.026798584913e-01 5.729554707568e-01 5.803369730690e-01 9.299599000410e-01 1.273029534515e+00 1.469820725819e+00 1.466838981403e+00 1.256447402788e+00 8.742006980227e-01 4.336474368474e-01 4.534749568028e-01 9.127781951775e-01 1.314784302417e+00 1.544346249731e+00 1.556953501138e+00 1.348854618223e+00 9.563046931369e-01 4.743095977564e-01 3.723092117867e-01 8.310381591354e-01 1.243147806472e+00 1.481728065044e+00 1.503128246914e+00 1.304709173719e+00 9.223688254331e-01 4.418298813908e-01 3.145760786117e-01 7.666827623451e-01 1.158863926175e+00 1.377780746609e+00 1.386029419281e+00 1.186636274050e+00 8.252147650339e-01 4.328071096778e-01 4.790494383209e-01 8.856738163885e-01 1.233354571256e+00 1.415116051016e+00 1.395564793161e+00 1.181760753435e+00 8.254251683171e-01 4.713568276652e-01 5.247271477355e-01 8.851595566586e-01 1.190457435397e+00 1.333717780695e+00 1.282270944771e+00 1.046851642272e+00 6.849285842682e-01 3.824556973588e-01 5.700617305668e-01 9.487080240525e-01 1.236551362060e+00 1.356568053514e+00 1.287266054362e+00 1.050712979104e+00 7.295952253462e-01 5.566311240744e-01 7.755627580735e-01 1.126912206355e+00 1.397792603840e+00 1.508710421430e+00 1.435116024448e+00 1.192699688846e+00 8.409768821788e-01
 7.244069803899e-01 7.404474517023e-01 7.578228696935e-01 7.635070520554e-01 7.689800170851e-01 7.745249608423e-01 7.868489276113e-01 8.034180343379e-01 8.149687566129e-01 8.136568709279e-01 7.993250004498e-01 7.802510072694e-01 7.679459022150e-01 7.685882508841e-01 7.780626500639e-01 7.858964055772e-01 7.840485121749e-01 7.730924344654e-01 7.621540226673e-01 7.622921107101e-01 7.769058132102e-01 7.974862370048e-01 8.091979788994e-01 8.003838736695e-01 7.692369223445e-01 7.260098801692e-01 6.900274583348e-01 6.796741456765e-01 6.986791909960e-01 7.328426521711e-01 7.614563535519e-01 7.692073823982e-01 7.508672868824e-01 7.110473404194e-01 6.616706895316e-01 6.175888889196e-01 5.901847090071e-01 5.814909117641e-01 5.840216211464e-01 5.868350657217e-01 5.818120770706e-01 5.664556525598e-01 5.439840472807e-01 5.243391028495e-01 5.347718721028e-01 5.584619134205e-01 5.680510713929e-01 5.693797324007e-01 5.553822606905e-01 5.198735649725e-01 4.837069949903e-01 4.726438058395e-01 4.882060801759e-01 5.061155710158e-01 5.014336421830e-01 4.664429074812e-01 4.151518640870e-01 3.790066397865e-01 3.831704380821e-01 4.155278563619e-01 4.422006997526e-01 4.417542829441e-01 4.170908042925e-01 3.946549055968e-01 4.073588775711e-01 4.577348448283e-01 5.146708693610e-01 5.471244676520e-01 5.429258035672e-01 5.127467829079e-01 4.872468885517e-01 4.978834662689e-01 5.439272267551e-01 5.933363514166e-01 6.149671029731e-01 5.977343748829e-01 5.558289525078e-01 5.261000641017e-01 5.446796079552e-01 6.077198198757e-01 6.771199906250e-01 7.188128539342e-01 7.206820874505e-01 6.940671236633e-01 6.672055146620e-01 6.666317683069e-01 6.931823581798e-01 7.238157193718e-01 7.408666809336e-01 7.324965689637e-01 6.970129905364e-01 6.451505889528e-01 5.985122217634e-01 5.894190587317e-01 6.085819406213e-01 6.250963996024e-01 6.242718176353e-01 5.991796272541e-01 5.563377702518e-01 5.184223139762e-01 5.150871572785e-01 5.560074760880e-01 6.181219151165e-01 6.680003168993e-01 6.828207802453e-01 6.563500641948e-01 5.992445242482e-01 5.367397175519e-01 4.995255427447e-01 5.027105883335e-01 5.327434107396e-01 5.658550658873e-01 5.897028469300e-01 6.067766507826e-01 6.262089165913e-01 6.524524235684e-01 6.799132468504e-01 6.978959943698e-01 6.997911972568e-01 6.886917123733e-01 6.760904551882e-01 6.733777801322e-01 6.813171881687e-01 6.882213640733e-01 6.794781816304e-01 6.491322357109e-01 6.064128719248e-01 5.742013037354e-01 5.743535246570e-01 6.058797925978e-01 6.445556186956e-01 6.645323533070e-01 6.542999183954e-01 6.245991072258e-01 5.972192067387e-01 6.155899585939e-01 6.693044258061e-01 7.318275103013e-01 7.635847407108e-01 7.309004456109e-01 6.395375880455e-01 5.441105906700e-01 5.296720564676e-01 6.195764825557e-01 7.415401695526e-01 8.272182244384e-01 8.474344026713e-01 8.068152620847e-01 7.380931045551e-01 6.902986992760e-01 6.958167711313e-01 7.382001751384e-01 7.733164671237e-01 7.695649482668e-01 7.229354575627e-01 6.560054039350e-01 6.071401140571e-01 6.020918950112e-01 6.265033515923e-01 6.425743964916e-01 6.239195145610e-01 5.707674065390e-01 5.117506019020e-01 4.920872042274e-01 5.312522755829e-01 5.974919343271e-01 6.470318852563e-01 6.562827594116e-01 6.264930323430e-01 5.803725937498e-01 5.516345272979e-01 5.603808979730e-01 5.937874988260e-01 6.222826438654e-01 6.260351695800e-01 6.045651013630e-01 5.738817021709e-01 5.551052952711e-01 5.568669094429e-01 5.763331364969e-01 6.198527022017e-01 6.450373810174e-01 6.558127983736e-01 6.377312447574e-01 6.001406485799e-01 5.793921703796e-01 5.597682225220e-01 5.465064852947e-01 5.428766103026e-01 5.492061363018e-01 5.636521823848e-01 5.824106094932e-01 6.003812104971e-01 6.133991525850e-01 6.207548251853e-01 6.260668776801e-01 6.350588548157e-01 6.511375194631e-01 6.725596159364e-01 6.940496489586e-01 7.115348533713e-01 7.253480958307e-01 7.393646004842e-01 7.566598061569e-01 7.755497650633e-01 7.903118949036e-01 7.963863650297e-01 7.958769657857e-01 7.984353327372e-01 8.150465117055e-01 8.478129024699e-01 8.858818603345e-01 9.125235584522e-01 9.166580763912e-01 9.008526073933e-01 8.822776117445e-01 8.835559779254e-01 9.149759915502e-01 9.644099266219e-01 1.007526840448e+00 1.026086047549e+00 1.018986802268e+00 1.003063162052e+00 1.002995141664e+00 1.032831766542e+00 1.101732451819e+00 1.190326320343e+00 1.237452787607e+00 1.212517336611e+00 1.176414807244e+00 1.119409834463e+00 1.075411435716e+00 1.070138934788e+00 1.091862125908e+00 1.103791762258e+00 1.077529654159e+00 1.015103163951e+00 9.529260609106e-01 9.408944387138e-01 9.937900256187e-01 1.070358298857e+00 1.113510322452e+00 1.090954655747e+00 1.011373832361e+00 9.281755027644e-01 9.172584430546e-01 1.003865511993e+00 1.128532429863e+00 1.213422512651e+00 1.213520584724e+00 1.127925122212e+00 1.001453589014e+00 9.156700354110e-01 9.333859067097e-01 1.023174445770e+00 1.098396835075e+00 1.097925429504e+00 1.011434946181e+00 8.832025113387e-01 8.068335012730e-01 8.567869608834e-01 9.882052881229e-01 1.100482596870e+00 1.130468384308e+00 1.069108047684e+00 9.605171973114e-01 8.930409618919e-01 9.373616764308e-01 1.061168916222e+00 1.169932831564e+00 1.229679492451e+00 1.246266805116e+00 1.228764453912e+00 1.207630815495e+00 1.168965617305e+00 1.156630291312e+00 1.160896139522e+00 1.177949423761e+00 1.195374900022e+00 1.206022886867e+00 1.213552826067e+00 1.227104550316e+00 1.250536548057e+00 1.276443593119e+00 1.290615210891e+00 1.282417792064e+00 1.252778187646e+00 1.215125162079e+00 1.188462145722e+00 1.185299543238e+00 1.203764760962e+00 1.231667705109e+00 1.257688600258e+00 1.278293449628e+00 1.295896605339e+00 1.311983518727e+00 1.322065843888e+00 1.317844560149e+00 1.294959076110e+00 1.260170265454e+00 1.231561440931e+00 1.227678786573e+00 1.250914048605e+00 1.281496617590e+00 1.289844168599e+00 1.255110544480e+00 1.177916973414e+00 1.084904572624e+00 1.021048611147e+00 1.020472708460e+00 1.072732101780e+00 1.132074261038e+00 1.156248850396e+00 1.129109289838e+00 1.064048765555e+00 9.958664479783e-01 9.978645152774e-01 1.016905565480e+00 1.048003221227e+00 1.056648656644e+00 1.030375855170e+00 9.845406035956e-01 9.518165141950e-01 9.553797020292e-01 9.840359369050e-01 1.000333838166e+00 9.705480745131e-01 8.865850854784e-01 7.772068513412e-01 7.090489112549e-01 7.423466461856e-01 8.524478630721e-01 9.599877660679e-01 1.003671476990e+00 9.577279414378e-01 8.308913392705e-01 6.690137295957e-01 5.604972575179e-01 5.841986239936e-01 6.911569592432e-01 7.804059600088e-01 7.976965347819e-01 7.346961411133e-01 6.213337067106e-01 5.261404846868e-01 5.261307117964e-01 6.093149867813e-01 6.933377522237e-01 7.210817966715e-01 6.768967044358e-01 5.817680974908e-01 4.942902973141e-01 4.891119346969e-01 5.673437446739e-01 6.544978114813e-01 6.913972180284e-01 6.565670320186e-01 5.536748816937e-01 4.350066315496e-01 3.637250526867e-01 3.809423558735e-01 4.488952384538e-01 5.091967403346e-01 5.273501477392e-01 4.948768770080e-01 4.324305874345e-01 4.139751748398e-01 4.919249829740e-01 6.220639798443e-01 7.387006465319e-01 8.047750198292e-01 8.096513037821e-01 7.640544630151e-01 6.953396228990e-01 6.376438878417e-01 6.119060313772e-01 6.088153227562e-01 5.998048174433e-01 5.624429856586e-01 4.945154764915e-01 4.187756021263e-01 3.808002895019e-01 4.115755085637e-01 4.817319571262e-01 5.416436716977e-01 5.616129129431e-01 5.356215883712e-01 4.814538197430e-01 4.416682526787e-01 4.617738220899e-01 5.367715708618e-01 6.177901130556e-01 6.613121702695e-01 6.455126448847e-01 5.723546054125e-01 4.730550963575e-01 4.157564123137e-01 4.596331990935e-01 5.624980700928e-01 6.457216932725e-01 6.618413606513e-01 5.938671253956e-01 4.516110996617e-01 2.824373792400e-01 2.348264836328e-01 3.758745701201e-01 5.299612140526e-01 6.246772809756e-01 6.085441098433e-01 4.861127627097e-01 2.936117106094e-01 1.876262266096e-01 3.625222937480e-01 5.649644574898e-01 6.908811751607e-01 7.116197568901e-01 6.341885688213e-01 5.106668284663e-01 4.578871267056e-01 5.599497127819e-01 7.235521010311e-01 8.417239515932e-01 8.648679036849e-01 7.874568645842e-01 6.478142397216e-01 5.404357251735e-01 5.735173532359e-01 7.080927154208e-01 8.248374700466e-01 8.541720918775e-01 7.778677053747e-01 6.223542010211e-01 4.726937421576e-01 4.695955103074e-01 6.073187542474e-01 7.424343905463e-01 7.946084462409e-01 7.455216746142e-01 6.264555775883e-01 5.273959851280e-01 5.596195781090e-01 6.947731953371e-01 8.154822227363e-01 8.493545904156e-01 7.754790262232e-01 6.190797195698e-01 4.676070233085e-01 4.715424908220e-01 6.175769929864e-01 7.840582963252e-01 8.828136799297e-01 8.792615260734e-01 7.705420482312e-01 5.814530631934e-01 3.899158559728e-01 4.179436427036e-01 6.303325917996e-01 8.180608467108e-01 8.938699933023e-01 8.325912862777e-01 6.536360436890e-01 4.398274566204e-01 4.037109095343e-01 6.015242024074e-01 8.072921030049e-01 9.111240518759e-01 8.812470862323e-01 7.338117143203e-01 5.428558738228e-01 4.735703519896e-01 6.138427571165e-01 7.992251271611e-01 9.050269478058e-01 8.887310604651e-01 7.607019319069e-01 5.882572235117e-01 5.157977186161e-01 6.317266586290e-01 8.060397538409e-01 9.158042925575e-01 9.136070858397e-01 8.050294801517e-01 6.479687271826e-01 5.618456472974e-01 6.362150770849e-01 7.826150024076e-01 8.825645224079e-01 8.822179121041e-01 7.813051065912e-01 6.309657876934e-01 5.432082288843e-01 6.113682738207e-01 7.583164191611e-01 8.680419441868e-01 8.833504950865e-01 7.887650271072e-01 6.961987189143e-01 6.153381583471e-01 6.360284482458e-01 7.385340863928e-01 8.342974329627e-01 8.645337291894e-01 8.174534793686e-01 7.247188808619e-01 6.557475037989e-01 6.741156206596e-01 7.602602843487e-01 8.399333353588e-01 8.600210762067e-01 8.081538665060e-01 7.118712402430e-01 6.340791178278e-01 6.368030661487e-01 7.084708852092e-01 7.810377552650e-01 8.042292340280e-01 7.683429943231e-01 7.033009789864e-01 6.677779974460e-01 7.043293738154e-01 7.892695086706e-01 8.644204470681e-01 8.899270185972e-01 8.597123383410e-01 8.007956516612e-01 7.623414093791e-01 7.810019768622e-01 8.431088867070e-01 9.019259862210e-01 9.205505944810e-01 8.909540615984e-01 8.354718413170e-01 7.971809159049e-01 8.107664813121e-01 8.689567402112e-01 9.321667900893e-01 9.678675414675e-01 9.878694228873e-01 9.982845914905e-01 1.010242664848e+00 1.021064761749e+00 1.021272310203e+00 1.000517128240e+00 9.684476672526e-01 9.448651129706e-01 9.659641183040e-01 1.034614262192e+00 1.112987301049e+00 1.158115493363e+00 1.151244577827e+00 1.107811754248e+00 1.070998659510e+00 1.082262670422e+00 1.140822605810e+00 1.203161212309e+00 1.223188095747e+00 1.184326378549e+00 1.111178598294e+00 1.061808144376e+00 1.085799530291e+00 1.168752051950e+00 1.244672516786e+00 1.254134513369e+00 1.178290693720e+00 1.052382973005e+00 9.674564806706e-01 1.013801063111e+00 1.167599639105e+00 1.321053057074e+00 1.387163463980e+00 1.331192199698e+00 1.174209494261e+00 1.000574897597e+00 9.451456682912e-01 1.065140076599e+00 1.255370484725e+00 1.393958774765e+00 1.422324238935e+00 1.343036001258e+00 1.212846499474e+00 1.126062836131e+00 1.150217812106e+00 1.252356272842e+00 1.347424908977e+00 1.394521063319e+00 1.395855686925e+00 1.382226837308e+00 1.374361484037e+00 1.380644130512e+00 1.383021603522e+00 1.383042681081e+00 1.386165204153e+00 1.392162705245e+00 1.397058819353e+00 1.397815670129e+00 1.394899497795e+00 1.390946100300e+00 1.387036873722e+00 1.380507228567e+00 1.366917648098e+00 1.345335845314e+00 1.322884661354e+00 1.313722287808e+00 1.330217268199e+00 1.371020210009e+00 1.417516473231e+00 1.442721519537e+00 1.424816888101e+00 1.357572558501e+00 1.255600592998e+00 1.153046873143e+00 1.089866368866e+00 1.083314631535e+00 1.110443454984e+00 1.128775955512e+00 1.109063215929e+00 1.052411175024e+00 9.920758046473e-01 9.762631396889e-01 1.025859460682e+00 1.108712841086e+00 1.169771851417e+00 1.170547711179e+00 1.107563313830e+00 1.019240134357e+00 9.779835806547e-01 1.037198235809e+00 1.167620138438e+00 1.290818430892e+00 1.349775050865e+00 1.324343952035e+00 1.240424914300e+00 1.086375474537e+00 9.003917146420e-01 8.162429869301e-01 9.155428648608e-01 1.099291865853e+00 1.232473212683e+00 1.242889770159e+00 1.118698671194e+00 9.080395365671e-01 7.371897399205e-01 7.660932294460e-01 9.517024828306e-01 1.121111201682e+00 1.172995100765e+00 1.080066151610e+00 8.777588622098e-01 6.829570827248e-01 6.856279315439e-01 8.822693124968e-01 1.082198547126e+00 1.169741486159e+00 1.108937371160e+00 9.235866441884e-01 7.068463724893e-01 6.361808590057e-01 7.804789330957e-01 9.670832580064e-01 1.059144648767e+00 1.008754632159e+00 8.314795567327e-01 6.155552748259e-01 5.546762397280e-01 7.270665971243e-01 9.372598417937e-01 1.048149550825e+00 1.011693141756e+00 8.367863512725e-01 5.949372817492e-01 4.753778834125e-01 6.342934811971e-01 8.729953881756e-01 1.030463909189e+00 1.088573783326e+00 1.040866404234e+00 9.077844696643e-01 7.304738576840e-01 5.870448997582e-01 6.253112605380e-01 7.889667670626e-01 9.290190719310e-01 9.688180999074e-01 8.949028935944e-01 7.462365076164e-01 6.210345588890e-01 6.375767849702e-01 7.720237486221e-01 9.018004446322e-01 9.531956122058e-01 9.129863092239e-01 8.180249489464e-01 7.456695293192e-01 7.632603277923e-01 8.477791545755e-01 9.192170327480e-01 9.229738500513e-01 8.554816083414e-01 7.678251269082e-01 7.499406538647e-01 8.431355166316e-01 9.819932610474e-01 1.079844433358e+00 1.089461137672e+00 1.011127123392e+00 8.942750990965e-01 8.293034252911e-01 8.795293230375e-01 9.991417344852e-01 1.094844789832e+00 1.107252860907e+00 1.026838905618e+00 8.943773877748e-01 7.977534246273e-01 8.183531972742e-01 9.285417975699e-01 1.030483754289e+00 1.057344562097e+00 1.014268591349e+00 9.283182006626e-01 8.627201870724e-01 8.585616889357e-01 9.031143742189e-01 9.445089869784e-01 9.593643826608e-01 9.474465086475e-01 9.265239908940e-01 9.192764172235e-01 9.356329081479e-01 9.653973953900e-01 9.890032675860e-01 9.937212917363e-01 9.816843856958e-01 9.673698080800e-01 9.665127099198e-01 9.830106934215e-01 1.005874543746e+00 1.019013013337e+00 1.013560805679e+00 9.931681096167e-01 9.706598303723e-01 9.581496357453e-01 9.574550700781e-01 9.601673862583e-01 9.574091181633e-01 9.497772182507e-01 9.484988981780e-01 9.658106942698e-01 1.001591027964e+00 1.040497884171e+00 1.063147576744e+00 1.060242050793e+00 1.040015213758e+00 1.024957589023e+00 1.035928843225e+00 1.072589008935e+00 1.111699701627e+00 1.125830131186e+00 1.103404822175e+00 1.058707779951e+00 1.028288062772e+00 1.046708184308e+00 1.119726368219e+00 1.251502562969e+00 1.364642966633e+00 1.440436803469e+00 1.461777704355e+00 1.379246421268e+00 1.275182495402e+00 1.193707479521e+00 1.184736573006e+00 1.253219960822e+00 1.337649510213e+00 1.375153019357e+00 1.345696773795e+00 1.281479781320e+00 1.250727558034e+00 1.303080346053e+00 1.414120895705e+00 1.510225700697e+00 1.531072109380e+00 1.462789119605e+00 1.348694736698e+00 1.280656094539e+00 1.335848405790e+00 1.488461249432e+00 1.638786655687e+00 1.701618757672e+00 1.642442922064e+00 1.483942436703e+00 1.306961009797e+00 1.227421917176e+00 1.299663514373e+00 1.447759592883e+00 1.560322630202e+00 1.575653509169e+00 1.494248488153e+00 1.371425461173e+00 1.294047515354e+00 1.317765068359e+00 1.409858824865e+00 1.490345720340e+00 1.504157859558e+00 1.447739748476e+00 1.365533023510e+00 1.323650976780e+00 1.355802292759e+00 1.428692110166e+00 1.478441129821e+00 1.509024093393e+00 1.487566441909e+00 1.462747699837e+00 1.427298879751e+00 1.382873812892e+00 1.344987175784e+00 1.330800115685e+00 1.341166958743e+00 1.361321077085e+00 1.371862767085e+00 1.359493737790e+00 1.322576590831e+00 1.272766653852e+00 1.232844052882e+00 1.227461917679e+00 1.266674624176e+00 1.335505151839e+00 1.402311218122e+00 1.437140124075e+00 1.426472870395e+00 1.380882292213e+00 1.334163904596e+00 1.327286841282e+00 1.377160505970e+00 1.459415406542e+00 1.528395307763e+00 1.548580758822e+00 1.512305428140e+00 1.443259217178e+00 1.386224862220e+00 1.378907641068e+00 1.420382867418e+00 1.473488328025e+00 1.499354022786e+00 1.485438809323e+00 1.452036453369e+00 1.437930837847e+00 1.468177872817e+00 1.529081110244e+00 1.580217636739e+00 1.588442135473e+00 1.552102675553e+00 1.505772743547e+00 1.501545864550e+00 1.577012851958e+00 1.696561549685e+00 1.804623339023e+00 1.824271531238e+00 1.716980359004e+00 1.545704987564e+00 1.435744515563e+00 1.485565777554e+00 1.649396680681e+00 1.794696691562e+00 1.823606273395e+00 1.711328447639e+00 1.510107204015e+00 1.344686573527e+00 1.345467582509e+00 1.498691105773e+00 1.665340413408e+00 1.732943251106e+00 1.667970458740e+00 1.515446044479e+00 1.387062719567e+00 1.395600327670e+00 1.532527172629e+00 1.680968667534e+00 1.739446735246e+00 1.675665114364e+00 1.530906775519e+00 1.408037091901e+00 1.409972752325e+00 1.531318226161e+00 1.667294618560e+00 1.724037927206e+00 1.671145295693e+00 1.545088299103e+00 1.432585515304e+00 1.415350055549e+00 1.490260016587e+00 1.577961268908e+00 1.609431650250e+00 1.575075725303e+00 1.525114469978e+00 1.530676301968e+00 1.612672226292e+00 1.738717003544e+00 1.871617226049e+00 1.936471582437e+00 1.897331647328e+00 1.768235844644e+00 1.598457626091e+00 1.505371347905e+00 1.558596639909e+00 1.711219030079e+00 1.844306375217e+00 1.864082579179e+00 1.748756013472e+00 1.560742081759e+00 1.438734008430e+00 1.500514291507e+00 1.692715344429e+00 1.858244015762e+00 1.882534125640e+00 1.735114013069e+00 1.477345093562e+00 1.272744804217e+00 1.306260812967e+00 1.536261561976e+00 1.755692278150e+00 1.821005346706e+00 1.689137086135e+00 1.411306731110e+00 1.148992827679e+00 1.133965197589e+00 1.366216706160e+00 1.608561171928e+00 1.695577124312e+00 1.576043140431e+00 1.296869899266e+00 1.025416513363e+00 1.027603649120e+00 1.300160404238e+00 1.574181572745e+00 1.678389416571e+00 1.556178923298e+00 1.238759586516e+00 8.668327508281e-01 7.680918981304e-01 1.057193080285e+00 1.381810286651e+00 1.536931104587e+00 1.458505011512e+00 1.199364715793e+00 8.839634594905e-01 7.539112185428e-01 9.359978342018e-01 1.203477245464e+00 1.379582438846e+00 1.357890179978e+00 1.143531068600e+00 8.192170098545e-01 5.967417446074e-01 7.234791910548e-01 9.861754802608e-01 1.145469138446e+00 1.123089396324e+00 9.233580646403e-01 6.236241433029e-01 4.474239253145e-01 6.261441084052e-01 8.813858713838e-01 1.015662877173e+00 9.758920674815e-01 7.790165499721e-01 5.209776434898e-01 4.568348162178e-01 6.802607776062e-01 9.107047425975e-01 1.010280403071e+00 9.439646740125e-01 7.408079087861e-01 5.172114909052e-01 5.200313113097e-01 7.458292904946e-01 9.492797123358e-01 1.016578028403e+00 9.187126683251e-01 6.854791338381e-01 4.329660637016e-01 4.477755615411e-01 6.970360504651e-01 9.027848447465e-01 9.656267885893e-01 8.670631491713e-01 6.482384725851e-01 4.500597541909e-01 5.262983209404e-01 7.735996619379e-01 9.825438393903e-01 1.090368769190e+00 1.090941331092e+00 9.802430202961e-01 7.989679320585e-01 6.949903621225e-01 7.790005022636e-01 9.524450536682e-01 1.070522803373e+00 1.066732992705e+00 9.441678004476e-01 7.740317053866e-01 6.982559881170e-01 8.029474075793e-01 9.772757407732e-01 1.090112549996e+00 1.082568526055e+00 9.575226279534e-01 7.782284106456e-01 6.755656402125e-01 7.520483974470e-01 9.190253258961e-01 1.044391870856e+00 1.065219288817e+00 9.773823494465e-01 8.264465069911e-01 7.055890458773e-01 7.082908346268e-01 8.104657193247e-01 9.096996658378e-01 9.407023601070e-01 8.921526592494e-01 7.974308724973e-01 7.237979978639e-01 7.313141995108e-01 8.071407951906e-01 8.859550052897e-01 9.173250150395e-01 8.863414224839e-01 8.109903267467e-01 7.356434031273e-01 7.116958375257e-01 7.548627697586e-01 8.296202695334e-01 8.878091337319e-01 9.283337856685e-01 9.416042925234e-01 9.113869818085e-01 8.393119940565e-01 7.837594752367e-01 8.046162925710e-01 8.990381822477e-01 1.001553111151e+00 1.048071245256e+00 1.008920981127e+00 8.992741740993e-01 7.882524652062e-01 7.796479097887e-01 8.978594768192e-01 1.048015745011e+00 1.132824133236e+00 1.104552910918e+00 9.693205415950e-01 7.975409424870e-01 7.303239358775e-01 8.474129907153e-01 1.031871288961e+00 1.147967443187e+00 1.131609298818e+00 9.863108220115e-01 7.958784775370e-01 7.432705666093e-01 9.213181393175e-01 1.166670631524e+00 1.320729574790e+00 1.310004191402e+00 1.129592828046e+00 8.540285774294e-01 6.958078220651e-01 8.696614138646e-01 1.182894965598e+00 1.410549594520e+00 1.456380304854e+00 1.302701440795e+00 1.005120591896e+00 7.357174141371e-01 7.851676145776e-01 1.082799804572e+00 1.358823221280e+00 1.520895620377e+00 1.523327173811e+00 1.371638841561e+00 1.094322004582e+00 8.449795564198e-01 8.606353808218e-01 1.127732081837e+00 1.393028716382e+00 1.509733548550e+00 1.436150603345e+00 1.212276110953e+00 9.731294820406e-01 9.358393302237e-01 1.136914442408e+00 1.367872565615e+00 1.474648186381e+00 1.409359913010e+00 1.212219722711e+00 1.018713460752e+00 1.019242608208e+00 1.220865535527e+00 1.438651632963e+00 1.536066768272e+00 1.471219493765e+00 1.287013018716e+00 1.113498453368e+00 1.115712009321e+00 1.295722803089e+00 1.492668414301e+00 1.581208699434e+00 1.524539481240e+00 1.369451384433e+00 1.238543602769e+00 1.260390782646e+00 1.418750774582e+00 1.577231479800e+00 1.627589970603e+00 1.540101395254e+00 1.367493769076e+00 1.239365592469e+00 1.281649222734e+00 1.460435425944e+00 1.630660013477e+00 1.685185329897e+00 1.593966922630e+00 1.434214791816e+00 1.327762078319e+00 1.356265334365e+00 1.457725037427e+00 1.542052072871e+00 1.520917733925e+00 1.404059770544e+00 1.274446188960e+00 1.251151299261e+00 1.370134962407e+00 1.534832908144e+00 1.630135509756e+00 1.599878827298e+00 1.461046318384e+00 1.303672077270e+00 1.256431533559e+00 1.362829304605e+00 1.522334861009e+00 1.613899110900e+00 1.580541219949e+00 1.441223057276e+00 1.286090667361e+00 1.236431848054e+00 1.325194670673e+00 1.451998475016e+00 1.503670335693e+00 1.433759455547e+00 1.276326714185e+00 1.142347455281e+00 1.154579416205e+00 1.296429356644e+00 1.431612643842e+00 1.452194862759e+00 1.329193310330e+00 1.122512915883e+00 9.914313275324e-01 1.085723551089e+00 1.316464843378e+00 1.496003976971e+00 1.513799859744e+00 1.345145465441e+00 1.052606087922e+00 8.275269222835e-01 9.232697929166e-01 1.231124626881e+00 1.510587271022e+00 1.657213337297e+00 1.631267707617e+00 1.408699250447e+00 1.046699296283e+00 8.110334592787e-01 1.004480496110e+00 1.379122194889e+00 1.636505475621e+00 1.660049925429e+00 1.438526900067e+00 1.062570745502e+00 8.059849979089e-01 1.009849436617e+00 1.416547656191e+00 1.707955794549e+00 1.761717430002e+00 1.562503600917e+00 1.194288827369e+00 9.047848760008e-01 1.044748315932e+00 1.444577985358e+00 1.768343235914e+00 1.870760571812e+00 1.720703891017e+00 1.377128608300e+00 1.017480300395e+00 9.634130078482e-01 1.254818759137e+00 1.566372049146e+00 1.708858142579e+00 1.632859564998e+00 1.383135448385e+00 1.102120954074e+00 1.017981208666e+00 1.194648602466e+00 1.420952927606e+00 1.526485041880e+00 1.459649911453e+00 1.263699936302e+00 1.073399010799e+00 1.063088640624e+00 1.235059999376e+00 1.419554883250e+00 1.507881531640e+00 1.479276923712e+00 1.378609002547e+00 1.259092058046e+00 1.193199721267e+00 1.203102665516e+00 1.264991745887e+00 1.328004592898e+00 1.357823271358e+00 1.349631932446e+00 1.318575944024e+00 1.281423414522e+00 1.242414119265e+00 1.195292787523e+00 1.139635332355e+00 1.094005811072e+00 1.088314213925e+00 1.132617012139e+00 1.197434273477e+00 1.234555032883e+00 1.210656492479e+00 1.128326433616e+00 1.034293456339e+00 1.003794844557e+00 1.074323188040e+00 1.197076319507e+00 1.291699145423e+00 1.307213708961e+00 1.239702287608e+00 1.133571374488e+00 1.067308176895e+00 1.096599243852e+00 1.191969877858e+00 1.274613163283e+00 1.287346566327e+00 1.220314666950e+00 1.111077895065e+00 1.029225416917e+00 1.027616623038e+00 1.087207693632e+00 1.143440800533e+00 1.153047548378e+00 1.121631022399e+00 1.096587993183e+00 1.127264934789e+00 1.210324324929e+00 1.283371741316e+00 1.320374968127e+00 1.313742660513e+00 1.256004225522e+00 1.154043032526e+00 1.054143949966e+00 1.042691343190e+00 1.135154537660e+00 1.255260188098e+00 1.318867838696e+00 1.288227470040e+00 1.182599089360e+00 1.075350362984e+00 1.057843798040e+00 1.147331099370e+00 1.263889491125e+00 1.319958039280e+00 1.275047180535e+00 1.144496296162e+00 9.985600867724e-01 9.389036201109e-01 1.005401776525e+00 1.122807998902e+00 1.198362353503e+00 1.191124838409e+00 1.117940046980e+00 1.042747649148e+00 1.038239103605e+00 1.114218313195e+00 1.206838541471e+00 1.246421260706e+00 1.201544297318e+00 1.088190597159e+00 9.673979902410e-01 9.206068327242e-01 9.764173506246e-01 1.075575843985e+00 1.142377018332e+00 1.137803443033e+00 1.064406575437e+00 9.581254950143e-01 8.729775771743e-01 8.490811175412e-01 8.801038327965e-01 9.282244605726e-01 9.613017831637e-01 9.999820342802e-01 1.041741353951e+00 1.039265856118e+00 9.831164405216e-01 9.071041743019e-01 8.755116068035e-01 9.387412036174e-01 1.074732857919e+00 1.213912267267e+00 1.296506121623e+00 1.294626971065e+00 1.217570444247e+00 1.113797944674e+00 1.058748510270e+00 1.101106843645e+00 1.208206131472e+00 1.302960950263e+00 1.327487585489e+00 1.266536432506e+00 1.151489361039e+00 1.055282147753e+00 1.053013248483e+00 1.144856700264e+00 1.255764464630e+00 1.313309244699e+00 1.288279085401e+00 1.200353356723e+00 1.111994637642e+00 1.096251307637e+00 1.169318320465e+00 1.272399226003e+00 1.334763385723e+00 1.320595499219e+00 1.239071328396e+00 1.139321299548e+00 1.086760414755e+00 1.110334669884e+00 1.171657799008e+00 1.207312923682e+00 1.179027011747e+00 1.090019226474e+00 9.823938117565e-01 9.191386429141e-01 9.539168859596e-01 1.051950763255e+00 1.135321360131e+00 1.151871636829e+00 1.094386700653e+00 9.683141672954e-01 8.257020502501e-01 7.892782789724e-01 8.806882717813e-01 9.966131210696e-01 1.045071648015e+00 9.992958731794e-01 8.952262152892e-01 8.202662654410e-01 8.504567004529e-01 9.533345575661e-01 1.032174975443e+00 1.020933799012e+00 9.110340514503e-01 7.602634687869e-01 6.977167201125e-01 8.085127832085e-01 9.956818836683e-01 1.133057021235e+00 1.157529161385e+00 1.063998314555e+00 9.041421742887e-01 7.910752259943e-01 8.354919899436e-01 9.964138408933e-01 1.151496313368e+00 1.228138258019e+00 1.215632663089e+00 1.152566241781e+00 1.106004215896e+00 1.123646925327e+00 1.188359538036e+00 1.242554649482e+00 1.246158380961e+00 1.206129299671e+00 1.175875596485e+00 1.217779448292e+00 1.337272119181e+00 1.473289776001e+00 1.555299890529e+00 1.548318146645e+00 1.486386344913e+00 1.363933829696e+00 1.284444112125e+00 1.327504059023e+00 1.458095375721e+00 1.591023326679e+00 1.652797394051e+00 1.613827846859e+00 1.495342597230e+00 1.366968111618e+00 1.318911888963e+00 1.387359065522e+00 1.514070727300e+00 1.611735583553e+00 1.628552279496e+00 1.564907997792e+00 1.469113316426e+00 1.414277579399e+00 1.444240066617e+00 1.530158660291e+00 1.602162271266e+00 1.608394556712e+00 1.543748592360e+00 1.453712894244e+00 1.414079960306e+00 1.471782550646e+00 1.593781280539e+00 1.700757532941e+00 1.730207860125e+00 1.666492037571e+00 1.548523174551e+00 1.461127783506e+00 1.484285773895e+00 1.612339069304e+00 1.758977868800e+00 1.837195112380e+00 1.805872039376e+00 1.681403636347e+00 1.537346375987e+00 1.477972847702e+00 1.554140946424e+00 1.705192283950e+00 1.836411852205e+00 1.914375929717e+00 1.922932451183e+00 1.866631079336e+00 1.764523075397e+00 1.662489449898e+00 1.635749677741e+00 1.726482788923e+00 1.872961471524e+00 1.964592972280e+00 1.923147865695e+00 1.738613609330e+00 1.486995238413e+00 1.334610552273e+00 1.420926683549e+00 1.658486006805e+00 1.854333688066e+00 1.885937279369e+00 1.726785876216e+00 1.452775280785e+00 1.264734190301e+00 1.376917291769e+00 1.701312004843e+00 1.994858406414e+00 2.106734272401e+00 1.990775376356e+00 1.696744701381e+00 1.387627541822e+00 1.318930817182e+00 1.550359452951e+00 1.840973902737e+00 1.984793967102e+00 1.902271206350e+00 1.621817725253e+00 1.292401910480e+00 1.191517999241e+00 1.430032430354e+00 1.752858420097e+00 1.931688444387e+00 1.875362002439e+00 1.600583170231e+00 1.241862936295e+00 1.088338079786e+00 1.316522217253e+00 1.664560283949e+00 1.874827095824e+00 1.900068284385e+00 1.761932932553e+00 1.507352249435e+00 1.250671639562e+00 1.173851222897e+00 1.366681792630e+00 1.649635406846e+00 1.840908846678e+00 1.853567020734e+00 1.683829532012e+00 1.407729033071e+00 1.188587813895e+00 1.200840865748e+00 1.398680826448e+00 1.585785294480e+00 1.634024454005e+00 1.510058775403e+00 1.261559838376e+00 1.021563316351e+00 9.737720117716e-01 1.129647542084e+00 1.304780220826e+00 1.366616915082e+00 1.285902385126e+00 1.126021722338e+00 1.037472540423e+00 1.144211230757e+00 1.366268760671e+00 1.540323469752e+00 1.563309545873e+00 1.407560154174e+00 1.123795753698e+00 8.757531841337e-01 9.157105961136e-01 1.200047239244e+00 1.471490563416e+00 1.585427747344e+00 1.495662678261e+00 1.230618205315e+00 9.107044042218e-01 7.965178439558e-01 1.018317153581e+00 1.314162748453e+00 1.482579780581e+00 1.450560932604e+00 1.255066139803e+00 9.974876994066e-01 8.274552575772e-01 8.727852932104e-01 1.084320350567e+00 1.265686096533e+00 1.317626816200e+00 1.234744445612e+00 1.082886067274e+00 9.961569728036e-01 1.085028089033e+00 1.288940053110e+00 1.469059484132e+00 1.533897993848e+00 1.454156140766e+00 1.259216557235e+00 1.042899089485e+00 9.536489850429e-01 1.058073559376e+00 1.235963617889e+00 1.348622222618e+00 1.329125227672e+00 1.175282161544e+00 9.459871898751e-01 7.727392148341e-01 7.987487285519e-01 9.656423361214e-01 1.109093872697e+00 1.138792782765e+00 1.038761792160e+00 8.566782813008e-01 7.128602106650e-01 7.446567064707e-01 9.058312966243e-01 1.044405813698e+00 1.072838413582e+00 9.757538054689e-01 8.071083487873e-01 7.047531106058e-01 7.978233520728e-01 9.993695429891e-01 1.153490769802e+00 1.173781022090e+00 1.036301184004e+00 7.820711348234e-01 5.479522386359e-01 5.456130856932e-01 7.669654972178e-01 9.880489308591e-01 1.091232455286e+00 9.942839990404e-01 7.220570538054e-01 3.758405154930e-01 4.013607509208e-01 7.819956824074e-01 1.098444226661e+00 1.242640343452e+00 1.181930443629e+00 9.385368497619e-01 6.111868950925e-01 4.902935442982e-01 7.529691571104e-01 1.046889946135e+00 1.190682046836e+00 1.129374002330e+00 8.725565226247e-01 5.046972544738e-01 3.813414448002e-01 7.372495541482e-01 1.091087595431e+00 1.280960916237e+00 1.258929619067e+00 1.037256697116e+00 7.027093432869e-01 5.184128370801e-01 7.518038094085e-01 1.076571594855e+00 1.264951312185e+00 1.242945042077e+00 1.008004730126e+00 6.304463262872e-01 4.049188269305e-01 7.333967135860e-01 1.148778663843e+00 1.419987006207e+00 1.475815452968e+00 1.305951750785e+00 9.558273989743e-01 5.566934131256e-01 4.994036762884e-01 8.296568977965e-01 1.129002926521e+00 1.315366886490e+00 1.331454484599e+00 1.158547130272e+00 8.303059648855e-01 4.965440218024e-01 5.142735552877e-01 8.192363396647e-01 1.072120507113e+00 1.169827390493e+00 1.097021049550e+00 8.939593643026e-01 6.693854815093e-01 6.169212015816e-01 7.850630112476e-01 9.850233755427e-01 1.093322231876e+00 1.072962301313e+00 9.400756878434e-01 7.558706295631e-01 6.252605501049e-01 6.362730543120e-01 7.362445178265e-01 8.204637841849e-01 8.430067608890e-01 8.117848455428e-01 7.658446871061e-01 7.442026856860e-01 7.504152970874e-01 7.532979276457e-01 7.252227462325e-01 6.721903902442e-01 6.390421745401e-01 6.738017380709e-01 7.636084886233e-01 8.460138344880e-01 8.669697851944e-01 8.060100154144e-01 6.855865821815e-01 5.838415501382e-01 6.071053387270e-01 7.464690399005e-01 8.939541826912e-01 9.734954465300e-01 9.595845395278e-01 8.812197947164e-01 8.129418323456e-01 8.133766242491e-01 8.835562668892e-01 9.692359421801e-01 1.014985308516e+00 9.941768367083e-01 9.156673458773e-01 8.257014222178e-01 7.948247412931e-01 8.581475167380e-01 9.697067363018e-01 1.055212930885e+00 1.064369030614e+00 9.830272764477e-01 8.384942213776e-01 7.121568919344e-01 7.199267726742e-01 8.718835259012e-01 1.056368568449e+00 1.179065318670e+00 1.193574271512e+00 1.093790595835e+00 9.155103368231e-01 7.504344545605e-01 7.332157087824e-01 8.821089199098e-01 1.066749336454e+00 1.180569460262e+00 1.175611210310e+00 1.050041084745e+00 8.503116414908e-01 6.927534801784e-01 7.303421302472e-01 9.299758438011e-01 1.131995173606e+00 1.236139625205e+00 1.200623191702e+00 1.026172849017e+00 7.590721151924e-01 5.331592093717e-01 5.907407029009e-01 8.584074448748e-01 1.107310403217e+00 1.239178928009e+00 1.220544862517e+00 1.059607926977e+00 8.118024014577e-01 6.179896531670e-01 6.843484298348e-01 9.411935982892e-01 1.188388617435e+00 1.328499275888e+00 1.327748854131e+00 1.195137531659e+00 9.845818005832e-01 8.114068993820e-01 8.230951041268e-01 1.010329521340e+00 1.226778180651e+00 1.370348653082e+00 1.399163444007e+00 1.313481617876e+00 1.149689871414e+00 9.809513067885e-01 9.053280038979e-01 9.721688820147e-01 1.123283098279e+00 1.273854074515e+00 1.375484928296e+00 1.414498272057e+00 1.398805459816e+00 1.346736250722e+00 1.278580978855e+00 1.212310439841e+00 1.164140232566e+00 1.149958003938e+00 1.180464495620e+00 1.250535518151e+00 1.335574742048e+00 1.400961117267e+00 1.416283030884e+00 1.367123038070e+00 1.263845108506e+00 1.147396141186e+00 1.082778479657e+00 1.116844625557e+00 1.226577985752e+00 1.341154440840e+00 1.398118322982e+00 1.367748578604e+00 1.258651137133e+00 1.120852545844e+00 1.038708232166e+00 1.075764788093e+00 1.200176292511e+00 1.321127402534e+00 1.365587329907e+00 1.301966968134e+00 1.142558927448e+00 9.499615282004e-01 8.413930833320e-01 9.072676813319e-01 1.078412074516e+00 1.226532572810e+00 1.273412081492e+00 1.194380308376e+00 1.013484142878e+00 8.149077154695e-01 7.501636903154e-01 8.892487943280e-01 1.100221237124e+00 1.248636687044e+00 1.268683653530e+00 1.146293470257e+00 9.159980844783e-01 6.844224823034e-01 6.553741878038e-01 8.662533608681e-01 1.112234579043e+00 1.260102696861e+00 1.255911529870e+00 1.094029999217e+00 8.151913759336e-01 5.426851878373e-01 5.528973495511e-01 8.281466226719e-01 1.093923250724e+00 1.232584029724e+00 1.204674153550e+00 1.017103656333e+00 7.298743405012e-01 5.196547571066e-01 6.547331494008e-01 9.646969069720e-01 1.216198124067e+00 1.318160176025e+00 1.240379986006e+00 9.972305851061e-01 6.620854681785e-01 4.768506809920e-01 7.247678435187e-01 1.093530991945e+00 1.369047751753e+00 1.475703186567e+00 1.389256806469e+00 1.126316096616e+00 7.529825817942e-01 4.685673097896e-01 6.431979547982e-01 1.011879391421e+00 1.299472208174e+00 1.422227866657e+00 1.356176828006e+00 1.118333344937e+00 7.706751239473e-01 4.766885551832e-01 5.677012323060e-01 8.795776312121e-01 1.128923841415e+00 1.227775756362e+00 1.154887273053e+00 9.315454586729e-01 6.301114265400e-01 4.493693476760e-01 6.216475263570e-01 9.062710132507e-01 1.108959411453e+00 1.165763426432e+00 1.063551504345e+00 8.270716070580e-01 5.300380587942e-01 3.852344073928e-01 5.853852145233e-01 8.503946181029e-01 1.022196686574e+00 1.053114478285e+00 9.376704548095e-01 7.035216572407e-01 4.237240884087e-01 3.207314023339e-01 5.325386304413e-01 7.666008624269e-01 9.046553029996e-01 9.157012988614e-01 8.052861912938e-01 6.134251515244e-01 4.360674742502e-01 4.387858341328e-01 6.012458595485e-01 7.569107160230e-01 8.275472740639e-01 7.924886481594e-01 6.676741131584e-01 5.103744596036e-01 4.378290893200e-01 5.287935673224e-01 6.796235984611e-01 7.850939695791e-01 8.004248648953e-01 7.189782486118e-01 5.672555623561e-01 4.209189073312e-01 4.173976763511e-01 5.639964121482e-01 7.258262960571e-01 8.262088091563e-01 8.380130783396e-01 7.638793946491e-01 6.334381033363e-01 5.090575787704e-01 4.781641375992e-01 5.587371767628e-01 6.707924377335e-01 7.493161581832e-01 7.703384530585e-01 7.380517406186e-01 6.759919800460e-01 6.176033900545e-01 5.888782614151e-01 5.896952239052e-01 5.988591153688e-01 5.984689288829e-01 5.883024662744e-01 5.833044122792e-01 5.982370152860e-01 6.304283378686e-01 6.598840062040e-01 6.650729446145e-01 6.369586948736e-01 5.864975825401e-01 5.463539202598e-01 5.552178371364e-01 6.189757421205e-01 7.029469244266e-01 7.671112968014e-01 7.876827897053e-01 7.608532093493e-01 7.022028701941e-01 6.431363109893e-01 6.169956609469e-01 6.327146039738e-01 6.663737823324e-01 6.862519301161e-01 6.759001451572e-01 6.407667129731e-01 6.051979081868e-01 5.979518443782e-01 6.262931921979e-01 6.674984777345e-01 6.909609346534e-01 6.799483450270e-01 6.407219201782e-01 6.040213324455e-01 6.110330284361e-01 6.748769194973e-01 7.644393649231e-01 8.362870995774e-01 8.611988975790e-01 8.314334106125e-01 7.622089466641e-01 6.906595031347e-01 6.621717001873e-01 6.933505520691e-01 7.531828991654e-01 7.968768142223e-01 7.979055465802e-01 7.564431460995e-01 6.986938841109e-01 6.671254172530e-01 6.891797294406e-01 7.472049766604e-01 7.977886353430e-01 8.078366290801e-01 7.702225882385e-01 7.080953462959e-01 6.708470000364e-01 7.014295998188e-01 7.871686475922e-01 8.733247315102e-01 9.107085909883e-01 8.750744495418e-01 7.711926805018e-01 6.382716824994e-01 5.555910051488e-01 5.922191354453e-01 7.049081982064e-01 8.013172411726e-01 8.241139319171e-01 7.550819521824e-01 6.133664064021e-01 4.729842264662e-01 4.747182168816e-01 6.366057039509e-01 8.227867314118e-01 9.442899924952e-01 9.639264923258e-01 8.803149481070e-01 7.305602613139e-01 6.056832063023e-01 6.258225065836e-01 7.777381223947e-01 9.385049415448e-01 1.023736728086e+00 9.994147957300e-01 8.725600380452e-01 6.980419352927e-01 5.987466351547e-01 6.858602114173e-01 8.749527728607e-01 1.031222450034e+00 1.082432151870e+00 1.005442126958e+00 8.207328008598e-01 6.125875730811e-01 5.691720762486e-01 7.660309944422e-01 1.019121472118e+00 1.195553937904e+00 1.238469728804e+00 1.137038438857e+00 9.257954829386e-01 7.078603021436e-01 6.755154134771e-01 8.745311685718e-01 1.115948386106e+00 1.264502329407e+00 1.262113210559e+00 1.100538868018e+00 8.220174633917e-01 5.652477697970e-01 6.195503245666e-01 9.288046102893e-01 1.221821009316e+00 1.379384921234e+00 1.354489581919e+00 1.143704874835e+00 7.879280877475e-01 4.266477338920e-01 5.205843208835e-01 9.304065956861e-01 1.282607893751e+00 1.473069538875e+00 1.461916044156e+00 1.248832107960e+00 8.729155496078e-01 4.415032249128e-01 4.161270783152e-01 8.326183699524e-01 1.199030405515e+00 1.401012388419e+00 1.399878491792e+00 1.196897904122e+00 8.317718843704e-01 4.075239060522e-01 3.839626006454e-01 7.886637793421e-01 1.133491028254e+00 1.314482651455e+00 1.298691323905e+00 1.093759287255e+00 7.524131817072e-01 4.342943176470e-01 5.489038315426e-01 9.187378764708e-01 1.223612424472e+00 1.369275912789e+00 1.325305312635e+00 1.102652033628e+00 7.572844959236e-01 4.484615827248e-01 5.473090433804e-01 8.846113457874e-01 1.155479190253e+00 1.268230146118e+00 1.196408853479e+00 9.550509432082e-01 6.070175917058e-01 3.644534345028e-01 5.917107272678e-01 9.440760315230e-01 1.197187874556e+00 1.286808791622e+00 1.198325422137e+00 9.602174706860e-01 6.670275595840e-01 5.651192676676e-01 8.089894977764e-01 1.134235086245e+00 1.368309329399e+00 1.444745586727e+00 1.345831753115e+00 1.092388835099e+00 7.547499601093e-01
 7.300832090840e-01 7.461065988883e-01 7.601234553667e-01 7.658044031784e-01 7.691508113419e-01 7.724822812437e-01 7.811973504308e-01 7.923767438586e-01 7.976316041266e-01 7.911504411482e-01 7.754199023555e-01 7.607584825133e-01 7.583006296392e-01 7.706584611386e-01 7.891705601728e-01 8.009786110958e-01 7.986375482167e-01 7.852350087192e-01 7.726943695559e-01 7.733745744862e-01 7.894547018126e-01 8.098954451950e-01 8.183452221031e-01 8.038163819208e-01 7.673740195014e-01 7.236570676904e-01 6.957339346175e-01 7.010280379932e-01 7.365207892827e-01 7.813074951043e-01 8.124281331147e-01 8.157978241019e-01 7.889655041868e-01 7.397156778062e-01 6.827083129087e-01 6.341322932242e-01 6.044996802101e-01 5.933195423580e-01 5.909062488724e-01 5.856937724852e-01 5.701455813580e-01 5.427540402626e-01 5.078108519637e-01 4.786493582017e-01 4.848476012154e-01 5.023859632654e-01 5.107257328923e-01 5.160149563199e-01 5.089280964524e-01 4.808028402075e-01 4.533360168708e-01 4.492559427114e-01 4.667874775345e-01 4.826096591896e-01 4.761228292251e-01 4.448367781149e-01 4.074618693589e-01 3.945815844934e-01 4.191965130529e-01 4.595797823043e-01 4.849674083234e-01 4.806332352303e-01 4.550119486713e-01 4.370644863684e-01 4.559169250483e-01 5.079516542361e-01 5.609520457017e-01 5.854492385658e-01 5.709354763620e-01 5.296956471910e-01 4.942751789392e-01 4.981591411016e-01 5.407446937462e-01 5.881311095399e-01 6.082694066835e-01 5.909469787850e-01 5.522400479911e-01 5.298073388743e-01 5.561300169262e-01 6.220810595302e-01 6.888815374164e-01 7.246407656296e-01 7.198360996075e-01 6.885290086576e-01 6.613814290243e-01 6.652098544942e-01 6.979197565267e-01 7.349418579073e-01 7.564743607569e-01 7.498766908550e-01 7.187253822243e-01 6.746996526234e-01 6.377784381749e-01 6.418970478713e-01 6.538346119778e-01 6.622703151806e-01 6.540533481044e-01 6.239102668857e-01 5.791606051250e-01 5.423454471157e-01 5.412004058400e-01 5.825673052731e-01 6.423353971944e-01 6.874149644911e-01 6.956057777981e-01 6.617670008558e-01 5.987359094697e-01 5.354937830065e-01 5.061444772626e-01 5.233652487903e-01 5.662817642706e-01 6.062502757213e-01 6.293548688021e-01 6.384752161386e-01 6.454076858854e-01 6.593643696461e-01 6.791022918733e-01 6.954381798013e-01 7.005014525196e-01 6.944045214168e-01 6.847602578309e-01 6.795760304829e-01 6.788142815120e-01 6.731228622142e-01 6.519036575001e-01 6.138178721922e-01 5.731367991794e-01 5.558910748412e-01 5.789779391700e-01 6.297104298636e-01 6.769687414587e-01 6.951473855756e-01 6.760709126170e-01 6.376182767022e-01 6.159210985295e-01 6.465032592798e-01 7.120502402908e-01 7.812292665000e-01 8.029271712581e-01 7.646847277714e-01 6.688079832418e-01 5.737436162034e-01 5.669719143680e-01 6.658288130875e-01 7.938605711097e-01 8.820878026642e-01 9.009381079871e-01 8.543681504884e-01 7.740827040802e-01 7.092875340443e-01 6.974340559443e-01 7.292238170745e-01 7.625252585713e-01 7.644615535609e-01 7.295639259519e-01 6.779103652979e-01 6.417589242041e-01 6.393267375042e-01 6.561686603361e-01 6.613854681593e-01 6.355797506819e-01 5.844606478323e-01 5.394109222494e-01 5.390493519045e-01 5.882620470242e-01 6.510484632201e-01 6.886338922795e-01 6.827103551088e-01 6.391994415827e-01 5.857842998199e-01 5.600720664664e-01 5.800810926095e-01 6.259399168124e-01 6.640792341003e-01 6.748136450660e-01 6.590551895711e-01 6.333680164653e-01 6.176124011214e-01 6.187352448818e-01 6.412906508617e-01 6.852602772450e-01 7.031388776561e-01 7.031604306097e-01 6.620125180175e-01 6.161350375331e-01 5.844468992056e-01 5.569138735483e-01 5.399800197959e-01 5.337546947931e-01 5.363812947541e-01 5.475818167422e-01 5.675609890977e-01 5.937175924778e-01 6.202391799984e-01 6.412757485883e-01 6.546026447081e-01 6.628188640545e-01 6.713883321776e-01 6.850172401842e-01 7.050257151497e-01 7.298219481736e-01 7.570110770899e-01 7.845619262915e-01 8.101333004512e-01 8.302851827965e-01 8.416333328488e-01 8.439348128667e-01 8.430047429352e-01 8.497870153538e-01 8.736118802014e-01 9.133770858043e-01 9.556448684135e-01 9.821966475763e-01 9.804463994504e-01 9.508018859949e-01 9.088815017027e-01 8.801365341903e-01 8.843825625942e-01 9.198074998996e-01 9.655270418800e-01 9.998702176134e-01 1.014314502547e+00 1.015894436443e+00 1.019975623389e+00 1.039198517802e+00 1.112969186818e+00 1.178498497416e+00 1.200395714352e+00 1.174514853779e+00 1.140920685694e+00 1.093953428117e+00 1.062616950078e+00 1.062050502466e+00 1.075631755085e+00 1.070316215254e+00 1.025027601321e+00 9.489279870318e-01 8.843663374402e-01 8.820464115294e-01 9.474848129863e-01 1.029517262288e+00 1.069571591266e+00 1.038395624032e+00 9.483657709636e-01 8.574380257919e-01 8.469339338316e-01 9.401817035649e-01 1.069799250310e+00 1.155689065404e+00 1.154535001976e+00 1.067109850608e+00 9.389067657777e-01 8.521184711649e-01 8.699856996268e-01 9.591824169985e-01 1.032778809510e+00 1.032151845318e+00 9.496448991209e-01 8.310728855373e-01 7.682574760717e-01 8.266403445160e-01 9.556848578439e-01 1.060052358341e+00 1.083086988085e+00 1.019820756045e+00 9.160038072834e-01 8.574528279529e-01 9.060818668784e-01 1.024760249587e+00 1.127782773896e+00 1.183433594801e+00 1.195570787758e+00 1.174112433790e+00 1.144204061178e+00 1.104141014143e+00 1.092568985022e+00 1.108053530951e+00 1.137123559485e+00 1.160652368492e+00 1.169733914688e+00 1.170219806040e+00 1.175295017980e+00 1.192160822884e+00 1.214183069912e+00 1.225902860367e+00 1.215621837988e+00 1.185152105124e+00 1.151062823566e+00 1.135845341110e+00 1.151970845465e+00 1.192159639606e+00 1.236516816405e+00 1.267786633305e+00 1.280380870108e+00 1.279597478244e+00 1.274441308761e+00 1.269541098005e+00 1.262638374997e+00 1.249348007717e+00 1.230251658658e+00 1.213326620078e+00 1.208102722707e+00 1.215478603539e+00 1.223152478152e+00 1.212392943047e+00 1.170897865264e+00 1.103106247744e+00 1.033021940364e+00 9.941482316248e-01 1.004105400672e+00 1.045897463308e+00 1.082082825988e+00 1.083037035309e+00 1.042869833478e+00 9.822101850289e-01 9.489692421707e-01 9.597154750373e-01 9.887164271490e-01 1.021233804098e+00 1.021578666728e+00 9.859660625100e-01 9.359052582553e-01 9.046144257235e-01 9.091457969762e-01 9.315169521342e-01 9.342575689755e-01 8.902158517522e-01 8.015955613280e-01 7.092549317374e-01 6.830501097840e-01 7.553086558840e-01 8.728324846857e-01 9.606326236192e-01 9.715444116574e-01 8.922834153201e-01 7.439305937665e-01 5.894810752912e-01 5.338661535040e-01 6.173249175274e-01 7.436753550814e-01 8.232361196013e-01 8.200000419983e-01 7.385572520631e-01 6.198018719755e-01 5.393157802383e-01 5.598429539427e-01 6.455018598461e-01 7.159102269853e-01 7.243321503497e-01 6.643260879252e-01 5.659918659697e-01 4.948390589922e-01 5.129550470075e-01 5.957837824286e-01 6.689868007016e-01 6.837353942519e-01 6.279472077360e-01 5.153396369524e-01 4.041833553331e-01 3.558067066018e-01 3.883920859578e-01 4.474230228701e-01 4.830070062411e-01 4.680717420098e-01 4.138355552536e-01 3.646733151988e-01 4.083959437461e-01 5.422104303816e-01 6.893325744687e-01 7.962049092101e-01 8.395554780319e-01 8.199056093999e-01 7.581673440455e-01 6.897877423563e-01 6.490940572952e-01 6.440730659189e-01 6.500865470058e-01 6.349669326860e-01 5.820276619188e-01 4.979704846989e-01 4.158199413275e-01 3.881604111108e-01 4.345467364386e-01 5.099687746970e-01 5.646876904605e-01 5.739890813319e-01 5.364565306687e-01 4.733532748936e-01 4.290141536386e-01 4.470873860531e-01 5.178211961669e-01 5.912070127831e-01 6.261094725106e-01 6.036512664747e-01 5.283092403528e-01 4.334047731050e-01 3.874283820444e-01 4.396835696953e-01 5.396478967024e-01 6.143154328499e-01 6.229936504840e-01 5.542278058124e-01 4.249930128604e-01 2.980949970568e-01 3.030361537797e-01 4.361205245307e-01 5.761976795214e-01 6.484061141686e-01 6.146320135004e-01 4.825094221147e-01 3.028719282666e-01 2.524624159386e-01 4.265197023286e-01 6.138261036151e-01 7.237041718642e-01 7.295669510553e-01 6.423706188481e-01 5.203052873480e-01 4.815999258474e-01 5.903083869204e-01 7.464577185616e-01 8.493807837353e-01 8.534303957736e-01 7.565115921765e-01 6.023973952549e-01 4.989744388294e-01 5.591097222067e-01 7.132516058174e-01 8.341732434372e-01 8.581571663040e-01 7.716572568261e-01 6.044844969600e-01 4.467418811216e-01 4.495780510227e-01 5.957314034579e-01 7.310118812192e-01 7.780083670458e-01 7.219077933638e-01 5.972973600341e-01 4.989448921868e-01 5.387663465967e-01 6.755580528454e-01 7.889537369513e-01 8.107162675792e-01 7.240780601751e-01 5.590525802284e-01 4.150111868526e-01 4.520220956288e-01 6.230488650809e-01 7.937038501097e-01 8.849121013323e-01 8.682941423867e-01 7.442073858575e-01 5.385137940452e-01 3.557227049075e-01 4.315905379886e-01 6.597636293603e-01 8.382292372103e-01 8.928183238982e-01 8.052873509843e-01 6.018832079546e-01 3.824950866559e-01 4.011594818422e-01 6.340556575066e-01 8.384583731587e-01 9.246535052337e-01 8.704058310333e-01 7.004827586540e-01 5.044534191153e-01 4.722411237324e-01 6.465939409438e-01 8.341328865990e-01 9.243245970658e-01 8.850726671304e-01 7.374233840597e-01 5.674385249921e-01 5.396865087285e-01 6.960213820418e-01 8.775943539913e-01 9.743927169858e-01 9.489932047830e-01 8.162460396561e-01 6.480466333827e-01 5.816467550696e-01 6.880943880206e-01 8.475997062380e-01 9.425050784758e-01 9.254050980154e-01 8.029505053287e-01 6.366284481101e-01 5.545484545554e-01 6.454651978904e-01 8.065484073003e-01 9.188540917269e-01 9.342028945730e-01 8.464091264830e-01 7.117652394786e-01 6.120937018663e-01 6.300765130212e-01 7.344118673546e-01 8.256671357743e-01 8.430880294168e-01 7.772248039240e-01 6.661484101901e-01 5.933773263728e-01 6.314761180436e-01 7.413463664161e-01 8.331326492287e-01 8.539653364975e-01 7.973553065296e-01 7.004837740040e-01 6.387038821822e-01 6.733736423048e-01 7.729874074350e-01 8.599108482270e-01 8.852988656317e-01 8.427378431493e-01 7.657569971111e-01 7.174670755499e-01 7.455726281919e-01 8.275904206666e-01 9.014425772090e-01 9.237384471885e-01 8.876065349103e-01 8.218726004187e-01 7.793026204551e-01 7.988086076952e-01 8.643136770977e-01 9.250672884606e-01 9.423105698830e-01 9.086528570389e-01 8.490084982032e-01 8.096436824783e-01 8.256736097476e-01 8.858876391564e-01 9.466909420253e-01 9.777486986519e-01 9.854701848268e-01 9.814837612656e-01 9.849299367578e-01 9.983912117555e-01 1.012381215421e+00 9.992683138409e-01 9.760882214571e-01 9.495932774828e-01 9.529986835185e-01 9.968494704162e-01 1.056264121522e+00 1.096341113761e+00 1.099836497543e+00 1.077430442221e+00 1.060293073997e+00 1.075141812166e+00 1.117230384451e+00 1.153433309167e+00 1.151442034312e+00 1.104666781659e+00 1.041842139315e+00 1.015160712853e+00 1.056479821402e+00 1.138306804370e+00 1.199237565617e+00 1.192409213304e+00 1.110777486317e+00 9.979179969915e-01 9.422790672586e-01 1.009072855522e+00 1.154520038032e+00 1.279837058116e+00 1.314125971316e+00 1.236206320919e+00 1.079960039966e+00 9.417048645294e-01 9.446262366127e-01 1.096329284348e+00 1.278451604722e+00 1.388847375857e+00 1.385704716348e+00 1.283057460096e+00 1.146069764077e+00 1.071181965236e+00 1.112114397641e+00 1.217451919791e+00 1.301165764492e+00 1.325779087898e+00 1.305755242309e+00 1.271943014137e+00 1.249620827820e+00 1.263224881048e+00 1.284801096648e+00 1.314773200453e+00 1.348927001480e+00 1.376232070743e+00 1.386431286232e+00 1.376757797600e+00 1.353877459911e+00 1.330363785355e+00 1.316971672777e+00 1.315767419301e+00 1.319914169466e+00 1.320695370235e+00 1.315617382431e+00 1.311050725262e+00 1.316998212868e+00 1.336803343320e+00 1.360591812682e+00 1.369020638818e+00 1.344555083339e+00 1.282576685286e+00 1.197565985269e+00 1.121021720014e+00 1.085458228992e+00 1.097934161832e+00 1.131191721578e+00 1.146763787539e+00 1.122322382647e+00 1.064912255704e+00 1.010366131314e+00 1.002691942953e+00 1.053339006379e+00 1.125307477369e+00 1.166300949576e+00 1.144373935244e+00 1.065129321535e+00 9.787159968247e-01 9.640969176834e-01 1.057880570240e+00 1.204990411589e+00 1.319874079285e+00 1.365553278948e+00 1.310618247047e+00 1.195672171878e+00 1.010527016081e+00 8.170061329862e-01 7.661358496841e-01 9.110615106006e-01 1.110772864993e+00 1.234022823649e+00 1.222391007056e+00 1.077244812485e+00 8.626691743792e-01 7.246450812912e-01 8.020037597365e-01 9.994083936601e-01 1.150222897800e+00 1.170413529625e+00 1.045815497632e+00 8.264274032710e-01 6.518712106061e-01 7.062000112519e-01 9.196702200880e-01 1.101043498782e+00 1.154248433712e+00 1.057833220830e+00 8.514123524769e-01 6.542435965472e-01 6.547122734995e-01 8.397072129334e-01 1.016734702803e+00 1.075358747735e+00 9.856292273328e-01 7.795279041668e-01 5.723686823708e-01 5.771444368700e-01 7.850075061910e-01 9.824744079167e-01 1.058293985190e+00 9.808807552357e-01 7.752578022344e-01 5.419659180826e-01 5.086866413341e-01 7.210250194863e-01 9.478660772749e-01 1.071628169076e+00 1.094330709553e+00 1.014135092594e+00 8.642084840188e-01 6.914742863501e-01 6.068090877302e-01 7.020485911545e-01 8.667212396153e-01 9.752756857773e-01 9.748646369425e-01 8.705333169479e-01 7.230791628615e-01 6.499106744649e-01 7.291195758010e-01 8.791023122665e-01 9.889446543763e-01 1.007565148651e+00 9.397650360664e-01 8.394551278221e-01 7.918504659205e-01 8.411058626729e-01 9.337776119620e-01 9.888372564976e-01 9.646961707633e-01 8.742897973099e-01 7.876700477846e-01 8.000626590729e-01 9.225767676659e-01 1.066042079485e+00 1.145454209204e+00 1.122517220188e+00 1.008887329101e+00 8.699356081761e-01 8.140260645576e-01 8.963926066308e-01 1.039917437187e+00 1.141185078537e+00 1.146590932813e+00 1.056481486486e+00 9.230011917322e-01 8.413177014125e-01 8.811197682278e-01 9.967231872941e-01 1.090355514671e+00 1.103884925834e+00 1.057797304785e+00 9.795530561614e-01 9.354442072955e-01 9.530995895994e-01 1.002981668812e+00 1.033751869048e+00 1.031358799534e+00 1.004522459208e+00 9.769126281842e-01 9.709282653148e-01 9.900750128881e-01 1.017559832182e+00 1.032310984605e+00 1.024938198277e+00 1.002936633774e+00 9.849442566450e-01 9.867406206593e-01 1.008040659609e+00 1.033497999270e+00 1.046091373201e+00 1.039342798884e+00 1.020314415963e+00 1.003511382432e+00 9.993092838015e-01 1.005690978491e+00 1.011887391945e+00 1.010019100621e+00 1.003944000240e+00 1.007620886291e+00 1.032711996873e+00 1.075202259973e+00 1.115601309386e+00 1.132637666251e+00 1.117628845800e+00 1.081624687930e+00 1.052014537218e+00 1.055236354067e+00 1.093586281712e+00 1.141868746843e+00 1.168730494328e+00 1.158834150860e+00 1.122656294141e+00 1.092684934221e+00 1.102368260257e+00 1.167972748031e+00 1.292302276214e+00 1.400799259671e+00 1.475057719030e+00 1.489307266788e+00 1.385112314582e+00 1.280475577191e+00 1.191161563382e+00 1.172208174229e+00 1.231667103292e+00 1.310730028881e+00 1.348420610271e+00 1.326196203808e+00 1.275471704598e+00 1.257828835137e+00 1.312366482323e+00 1.411903862818e+00 1.490255134654e+00 1.497280641361e+00 1.428764350333e+00 1.335124260537e+00 1.303684039946e+00 1.387170269907e+00 1.540437276099e+00 1.668500101766e+00 1.699293680379e+00 1.610883373426e+00 1.438394665879e+00 1.274573012194e+00 1.233449874978e+00 1.339057096406e+00 1.493303890261e+00 1.589913742756e+00 1.579903039783e+00 1.476579647384e+00 1.347735285782e+00 1.286492747457e+00 1.336055739323e+00 1.442602942883e+00 1.519308554451e+00 1.516682977690e+00 1.441792209679e+00 1.352116643155e+00 1.323010935955e+00 1.381671486384e+00 1.477105258944e+00 1.536707775811e+00 1.569559044305e+00 1.538240851131e+00 1.492143898164e+00 1.433892680282e+00 1.370529225714e+00 1.337644816121e+00 1.347035725174e+00 1.379489018316e+00 1.402727311648e+00 1.394015972464e+00 1.350537287543e+00 1.288669206198e+00 1.236492724153e+00 1.220222865632e+00 1.248761205014e+00 1.308506487147e+00 1.373247082723e+00 1.418070031685e+00 1.428401879147e+00 1.404863672315e+00 1.364977707130e+00 1.338685197818e+00 1.352599588316e+00 1.409022704779e+00 1.481473900402e+00 1.532856869256e+00 1.537232955673e+00 1.492422663127e+00 1.422660078412e+00 1.369158481881e+00 1.364564133746e+00 1.405837334074e+00 1.457817468354e+00 1.484165632644e+00 1.472323265337e+00 1.439617299617e+00 1.421158152363e+00 1.441805746803e+00 1.492464764608e+00 1.537854147725e+00 1.546502624121e+00 1.514205123081e+00 1.469768388947e+00 1.461114810666e+00 1.542307893618e+00 1.647849347428e+00 1.746298598805e+00 1.759304945077e+00 1.653242610951e+00 1.489682433843e+00 1.386593248439e+00 1.433840449082e+00 1.586564881318e+00 1.720848312417e+00 1.745896148418e+00 1.639897545655e+00 1.453650585009e+00 1.304307229170e+00 1.309565003586e+00 1.453199959735e+00 1.607278338113e+00 1.668637422458e+00 1.607040636791e+00 1.465202644843e+00 1.346253800088e+00 1.351959428056e+00 1.473986813878e+00 1.606268846928e+00 1.656027039416e+00 1.594703844378e+00 1.463142214032e+00 1.358746435350e+00 1.373598243822e+00 1.496167981141e+00 1.627417088821e+00 1.681110720126e+00 1.629932759074e+00 1.508673440419e+00 1.399323913290e+00 1.380710466097e+00 1.453790720176e+00 1.546005976985e+00 1.590795588058e+00 1.574088174867e+00 1.534138457531e+00 1.528825858498e+00 1.579886775059e+00 1.684371378610e+00 1.798756519085e+00 1.859230228596e+00 1.831473512698e+00 1.724319095899e+00 1.569832740037e+00 1.492340294282e+00 1.534441136912e+00 1.657885166982e+00 1.763350702867e+00 1.769594290417e+00 1.660120515623e+00 1.497073661688e+00 1.407928902427e+00 1.485571960527e+00 1.667591832323e+00 1.811698776297e+00 1.817902843097e+00 1.664021044294e+00 1.415338484776e+00 1.233316082583e+00 1.284460937419e+00 1.510801722142e+00 1.715683378474e+00 1.768621053179e+00 1.633604448123e+00 1.363951061499e+00 1.116347588424e+00 1.105037081026e+00 1.320931082457e+00 1.542000408486e+00 1.616261031955e+00 1.501019851029e+00 1.249586301666e+00 1.027631167937e+00 1.057307093374e+00 1.303085234159e+00 1.531917240876e+00 1.595901234718e+00 1.449705327168e+00 1.135003091582e+00 8.122926281197e-01 8.005535296772e-01 1.102526279418e+00 1.392372297045e+00 1.503907790575e+00 1.388369141019e+00 1.101774324035e+00 8.015531729999e-01 7.254764663328e-01 9.451230954894e-01 1.214253843061e+00 1.362560657286e+00 1.312894238552e+00 1.081756851208e+00 7.680712055890e-01 6.078979465519e-01 7.800362718959e-01 1.030896566304e+00 1.159823804418e+00 1.105268784397e+00 8.825483931404e-01 5.866827256379e-01 4.758268661836e-01 6.945232723288e-01 9.400468506557e-01 1.050158163527e+00 9.840706290174e-01 7.697562103925e-01 5.254236656221e-01 5.197462211157e-01 7.623470219215e-01 9.842787748322e-01 1.065289228557e+00 9.767770207448e-01 7.542956150970e-01 5.258028990434e-01 5.457287833524e-01 7.804833919418e-01 9.810149393289e-01 1.038227706098e+00 9.266086394784e-01 6.794222807352e-01 4.182174849537e-01 4.430478038322e-01 6.968157409386e-01 8.952526075919e-01 9.445892668209e-01 8.308818193657e-01 6.021691502075e-01 4.222179125764e-01 5.472157072644e-01 8.066932641901e-01 1.012336068592e+00 1.121505670217e+00 1.114281868114e+00 9.867805337347e-01 7.892704720229e-01 6.994319907909e-01 8.164470558854e-01 1.005806776889e+00 1.119719931647e+00 1.097885395818e+00 9.510873467839e-01 7.638664313340e-01 6.996106593615e-01 8.348655408788e-01 1.025851704589e+00 1.135613741596e+00 1.108449328695e+00 9.523599380636e-01 7.412813979243e-01 6.347561829201e-01 7.477783400791e-01 9.464801555010e-01 1.082254429663e+00 1.095177420005e+00 9.874595465183e-01 8.150990215736e-01 6.896825723627e-01 7.148364712025e-01 8.396912367266e-01 9.422061028382e-01 9.568362552077e-01 8.789270012971e-01 7.558338868352e-01 6.792381463506e-01 7.199335811537e-01 8.330631012433e-01 9.265111338787e-01 9.466844696456e-01 8.865325620147e-01 7.805999310290e-01 6.998366705234e-01 7.129099900132e-01 8.086090237859e-01 9.153118500734e-01 9.766361489975e-01 9.946979169478e-01 9.800019111041e-01 9.166900951730e-01 8.288277158932e-01 7.844391819167e-01 8.303447015301e-01 9.358810556748e-01 1.028505048469e+00 1.053607765899e+00 9.937210462428e-01 8.751054228642e-01 7.740807790653e-01 7.848742236885e-01 9.071738121963e-01 1.043533100457e+00 1.108695925206e+00 1.065918522760e+00 9.299312077490e-01 7.766078972882e-01 7.361977456698e-01 8.558681846116e-01 1.019595269977e+00 1.110719088759e+00 1.077985421050e+00 9.346523529024e-01 7.730231644014e-01 7.619275951068e-01 9.458154038365e-01 1.167618125244e+00 1.293112451949e+00 1.262654730498e+00 1.081854785465e+00 8.373525135799e-01 7.380607418182e-01 9.252924189264e-01 1.208286299370e+00 1.399193954236e+00 1.416188016134e+00 1.250578021756e+00 9.677359071050e-01 7.490078145590e-01 8.348272892853e-01 1.111168422725e+00 1.359766968741e+00 1.498268586891e+00 1.484154719423e+00 1.327311784944e+00 1.053244288601e+00 8.482294279818e-01 9.181635916247e-01 1.193587327430e+00 1.440409317647e+00 1.531985261843e+00 1.436741066990e+00 1.203426725453e+00 9.771680792103e-01 9.691222857960e-01 1.182317019020e+00 1.406978054094e+00 1.500905258872e+00 1.424087133575e+00 1.223022277052e+00 1.037163123554e+00 1.047722240993e+00 1.246534101528e+00 1.452059344903e+00 1.534798301546e+00 1.458121137038e+00 1.270071551106e+00 1.105035511652e+00 1.121777907807e+00 1.305886093862e+00 1.495103572616e+00 1.570890479576e+00 1.502666994694e+00 1.342997739886e+00 1.218892728526e+00 1.253694212775e+00 1.417097577798e+00 1.569291261772e+00 1.607102115635e+00 1.507335612945e+00 1.330493995950e+00 1.214292906235e+00 1.279468746954e+00 1.472398071047e+00 1.641890029509e+00 1.685170730509e+00 1.575527805034e+00 1.403055447798e+00 1.290620322931e+00 1.310907531809e+00 1.415819056629e+00 1.496044792710e+00 1.482696372423e+00 1.381070474477e+00 1.264965465389e+00 1.239967569876e+00 1.340168475336e+00 1.483301494831e+00 1.566321198323e+00 1.538599401180e+00 1.418202290144e+00 1.289256549986e+00 1.261616382923e+00 1.362007321268e+00 1.498848984143e+00 1.567797012129e+00 1.522454161887e+00 1.387447392754e+00 1.253154437654e+00 1.228338414453e+00 1.326084228991e+00 1.444820895793e+00 1.482933239286e+00 1.403550835692e+00 1.246058033962e+00 1.121273776229e+00 1.141931086610e+00 1.281514626365e+00 1.408477033312e+00 1.424647123952e+00 1.309306991925e+00 1.127457035898e+00 1.028465262751e+00 1.127520634724e+00 1.332792131920e+00 1.479351533442e+00 1.470183823701e+00 1.289201315811e+00 1.008602520370e+00 8.280027928459e-01 9.586068800009e-01 1.260973739080e+00 1.511660554153e+00 1.628153313005e+00 1.574173960771e+00 1.333741071804e+00 9.771490873492e-01 7.894227881606e-01 1.023011080573e+00 1.387007869934e+00 1.614628869467e+00 1.607637290513e+00 1.367420258264e+00 1.001155043301e+00 8.072526458739e-01 1.056950816818e+00 1.447600024336e+00 1.701559976879e+00 1.715798807412e+00 1.488126488067e+00 1.119713133974e+00 8.875153247457e-01 1.091426906101e+00 1.486997297899e+00 1.773421377613e+00 1.828947687346e+00 1.636971609400e+00 1.272863548878e+00 9.463248838537e-01 9.859506970988e-01 1.317466157812e+00 1.611570175865e+00 1.711989592597e+00 1.587226706557e+00 1.297684499292e+00 1.012158877202e+00 9.858295177164e-01 1.220686589949e+00 1.460524834152e+00 1.548399179472e+00 1.447562350241e+00 1.214118118399e+00 1.003250405107e+00 1.012823050319e+00 1.217285894024e+00 1.413272374233e+00 1.503456260766e+00 1.460857627621e+00 1.333680400848e+00 1.181898931330e+00 1.089363683694e+00 1.110004880855e+00 1.205017786594e+00 1.304772413351e+00 1.357653382773e+00 1.350422293792e+00 1.299236122241e+00 1.232568060317e+00 1.173417222809e+00 1.130312959400e+00 1.103772954808e+00 1.097734444323e+00 1.118725995159e+00 1.161854369168e+00 1.203527557734e+00 1.213065339438e+00 1.172853203890e+00 1.094617863953e+00 1.024750739265e+00 1.022041045713e+00 1.100306360862e+00 1.208248668958e+00 1.280103284095e+00 1.278985460601e+00 1.210304952812e+00 1.121360896648e+00 1.080740316853e+00 1.122073678690e+00 1.206114335985e+00 1.264027628102e+00 1.252218290325e+00 1.171094257807e+00 1.064107876941e+00 9.982234150826e-01 1.011119105463e+00 1.070390103087e+00 1.114689902866e+00 1.112355735656e+00 1.079848352833e+00 1.068343974554e+00 1.117162282919e+00 1.208200722201e+00 1.274146956726e+00 1.300735312816e+00 1.281785953796e+00 1.207753246761e+00 1.100026952254e+00 1.007610063565e+00 1.020743898401e+00 1.134485488558e+00 1.257935833669e+00 1.310582355354e+00 1.264833232734e+00 1.151544899820e+00 1.054079129670e+00 1.059972724942e+00 1.164559892953e+00 1.276346469735e+00 1.312970317058e+00 1.244200665775e+00 1.097522231761e+00 9.572927757065e-01 9.292394428546e-01 1.027279366186e+00 1.154397751177e+00 1.221646417313e+00 1.199406360415e+00 1.115940852622e+00 1.043693762531e+00 1.052303300015e+00 1.135976749150e+00 1.221981089257e+00 1.244240211850e+00 1.180909315622e+00 1.060947080899e+00 9.589059462341e-01 9.538591413693e-01 1.045069381373e+00 1.154223866758e+00 1.210082790268e+00 1.184718069331e+00 1.092286057632e+00 9.797141459591e-01 9.063160852338e-01 9.028429356708e-01 9.458343201443e-01 9.921749569800e-01 1.018772300440e+00 1.050348225101e+00 1.071852361870e+00 1.058777533103e+00 1.001644128174e+00 9.381700945940e-01 9.283244957314e-01 1.006095119140e+00 1.139332968455e+00 1.262718966886e+00 1.324261141136e+00 1.303412720531e+00 1.216944844080e+00 1.120080855242e+00 1.087295632095e+00 1.151280801523e+00 1.264430323775e+00 1.349935772742e+00 1.357400980805e+00 1.280495590299e+00 1.160039463961e+00 1.075369745507e+00 1.093982078812e+00 1.197350546967e+00 1.303443310800e+00 1.345063270397e+00 1.302185235292e+00 1.205432594647e+00 1.126707570856e+00 1.135326216672e+00 1.227106166526e+00 1.329432227789e+00 1.372781973107e+00 1.329515493301e+00 1.220799956166e+00 1.111145988531e+00 1.076227721030e+00 1.132609365422e+00 1.217674862880e+00 1.257483929385e+00 1.216517415608e+00 1.107495535611e+00 9.876634643865e-01 9.358511615791e-01 1.003024562370e+00 1.127693550724e+00 1.223607728793e+00 1.240086751149e+00 1.157497031033e+00 1.000319545865e+00 8.427151419357e-01 8.232279276603e-01 9.461437497813e-01 1.080354424559e+00 1.128648019159e+00 1.068794869468e+00 9.454093562865e-01 8.579842050841e-01 8.898473224630e-01 9.997837922509e-01 1.080061002750e+00 1.062082602777e+00 9.417646668817e-01 7.879116621215e-01 7.407952889492e-01 8.715562507026e-01 1.065205606486e+00 1.194803066234e+00 1.201234274378e+00 1.087072077278e+00 9.182057096839e-01 8.263092784283e-01 9.118628164099e-01 1.098656527091e+00 1.257454543457e+00 1.321739465653e+00 1.288763447956e+00 1.207153738137e+00 1.154046822897e+00 1.178921845050e+00 1.254950458814e+00 1.315241891537e+00 1.317760226353e+00 1.272678391781e+00 1.237854605426e+00 1.276768161044e+00 1.391242941595e+00 1.516156384260e+00 1.579634116319e+00 1.549730487327e+00 1.466366825960e+00 1.361488663257e+00 1.310878765917e+00 1.373474918567e+00 1.505370642486e+00 1.622719359641e+00 1.659563701000e+00 1.596729321418e+00 1.467923658193e+00 1.353735689554e+00 1.339923365759e+00 1.435972214117e+00 1.564819186855e+00 1.643183779367e+00 1.633177758175e+00 1.551249089545e+00 1.459370984507e+00 1.430933866555e+00 1.488257600524e+00 1.579532332279e+00 1.632150017080e+00 1.606690065420e+00 1.516916014778e+00 1.427966095394e+00 1.421684052639e+00 1.521280896226e+00 1.663182411389e+00 1.760793625649e+00 1.762280419688e+00 1.669998109712e+00 1.543741379371e+00 1.482358103417e+00 1.551418757235e+00 1.710360819736e+00 1.857503238238e+00 1.912469048949e+00 1.848496474403e+00 1.698670758358e+00 1.552406897794e+00 1.516933355097e+00 1.620850146830e+00 1.781237282774e+00 1.905206607470e+00 1.962924165102e+00 1.949814537289e+00 1.876052778756e+00 1.761062881071e+00 1.653915101910e+00 1.630328053099e+00 1.722320092093e+00 1.861652376201e+00 1.940746551349e+00 1.888596703885e+00 1.702813060036e+00 1.465359243749e+00 1.338249363332e+00 1.435802590476e+00 1.658490239639e+00 1.826452948477e+00 1.830735017811e+00 1.655753522883e+00 1.389300157770e+00 1.240401954107e+00 1.391098079079e+00 1.715699591653e+00 1.983401814743e+00 2.061122631735e+00 1.915299332340e+00 1.607561036064e+00 1.316191383207e+00 1.296055355615e+00 1.555913257674e+00 1.838838761744e+00 1.957478217724e+00 1.848508253977e+00 1.554528130505e+00 1.242241162227e+00 1.192814377472e+00 1.460805001836e+00 1.773342317207e+00 1.922999255646e+00 1.834389729978e+00 1.537341937618e+00 1.184185315400e+00 1.079652058738e+00 1.345925552722e+00 1.689588740182e+00 1.875982623383e+00 1.882888733875e+00 1.725452357429e+00 1.461189760317e+00 1.210323183177e+00 1.163610263676e+00 1.374397823822e+00 1.647216528239e+00 1.811588184456e+00 1.793549074572e+00 1.601789492564e+00 1.327129943589e+00 1.146959341814e+00 1.211196337131e+00 1.424104396111e+00 1.592013828279e+00 1.606900310034e+00 1.451787363614e+00 1.190186889561e+00 9.736450297421e-01 9.779026934699e-01 1.157920958640e+00 1.320287931940e+00 1.353010027149e+00 1.244907573517e+00 1.077379749170e+00 1.014418094932e+00 1.154547162835e+00 1.381705881424e+00 1.535121590555e+00 1.525943153963e+00 1.340808212587e+00 1.047912460194e+00 8.380843209534e-01 9.436864287725e-01 1.242869908278e+00 1.490373404188e+00 1.566425817438e+00 1.441078193301e+00 1.158059609336e+00 8.599185593920e-01 8.142002468971e-01 1.063474749805e+00 1.335385426862e+00 1.462117797758e+00 1.390380996827e+00 1.169949414345e+00 9.234550224211e-01 7.989668842589e-01 8.932927246092e-01 1.110369859493e+00 1.265772815233e+00 1.285999367710e+00 1.183004246734e+00 1.037995621161e+00 9.871790106886e-01 1.104566785382e+00 1.301259948795e+00 1.450998149625e+00 1.481941017651e+00 1.381320839243e+00 1.192752522581e+00 1.018306313634e+00 9.832371874624e-01 1.099760557206e+00 1.247014796168e+00 1.316557071289e+00 1.263002752339e+00 1.098511255580e+00 8.924918935383e-01 7.725333727025e-01 8.300085891372e-01 9.785521364632e-01 1.086514358864e+00 1.089704702678e+00 9.876847507041e-01 8.378637992592e-01 7.503303765602e-01 8.047402100228e-01 9.352055799543e-01 1.027973712676e+00 1.022415749235e+00 9.203992323142e-01 7.900610271930e-01 7.570407118701e-01 8.779299202774e-01 1.050245010949e+00 1.155456326585e+00 1.130892868693e+00 9.680237478498e-01 7.260270790390e-01 5.599181961912e-01 6.282599995408e-01 8.426829727557e-01 1.027623360754e+00 1.079786681611e+00 9.359197730675e-01 6.346878474112e-01 3.258363506527e-01 4.908397594841e-01 8.714044898917e-01 1.154096521117e+00 1.255811783288e+00 1.155463531295e+00 8.873077218505e-01 5.732347212424e-01 5.321733442225e-01 8.180926082008e-01 1.088715534395e+00 1.196696077454e+00 1.099670091414e+00 8.182005230311e-01 4.610112098218e-01 4.406298839554e-01 8.124076402471e-01 1.141401655488e+00 1.295594949392e+00 1.236104189197e+00 9.841170869248e-01 6.433291567759e-01 5.245752018547e-01 8.119535165548e-01 1.134076181261e+00 1.299788257488e+00 1.248371272366e+00 9.864876114302e-01 5.992440642398e-01 4.339961713318e-01 7.993019449735e-01 1.206840279218e+00 1.456267676457e+00 1.483423045508e+00 1.284088493353e+00 9.115212915825e-01 5.174568724719e-01 5.342042162491e-01 8.736756460503e-01 1.179801670396e+00 1.359716227181e+00 1.367696630401e+00 1.163943710191e+00 8.136491127808e-01 4.928050689865e-01 5.746250461060e-01 8.990216526553e-01 1.148039184835e+00 1.230635879785e+00 1.137156688672e+00 9.154378729771e-01 6.878989068566e-01 6.581259845424e-01 8.445803207466e-01 1.046069771508e+00 1.143548495720e+00 1.104184618725e+00 9.501412078648e-01 7.535303199223e-01 6.359022906253e-01 6.795494612209e-01 7.995505637975e-01 8.835699463543e-01 8.899736986815e-01 8.335312179651e-01 7.650800960291e-01 7.379654132663e-01 7.576889350444e-01 7.791809548138e-01 7.604106183200e-01 6.988522512178e-01 6.395839752497e-01 6.490769294281e-01 7.353616083214e-01 8.325670862315e-01 8.744963377161e-01 8.314362087295e-01 7.182830289294e-01 6.053654904241e-01 6.039215368990e-01 7.308745648028e-01 8.814436834398e-01 9.697826193771e-01 9.625251387405e-01 8.701976729010e-01 7.854315769885e-01 7.657181899944e-01 8.253736872811e-01 9.157311659058e-01 9.769604097842e-01 9.757026431446e-01 9.129147783003e-01 8.251856942473e-01 7.769211647844e-01 8.146404234992e-01 9.114310730149e-01 9.983189592405e-01 1.021890350390e+00 9.629755395826e-01 8.420251521375e-01 7.281663195866e-01 7.235758136028e-01 8.518432812436e-01 1.022061432402e+00 1.143481945677e+00 1.167339693925e+00 1.083709400385e+00 9.226100419024e-01 7.649220151359e-01 7.327330179070e-01 8.581574489479e-01 1.029945950704e+00 1.143074603124e+00 1.146698996463e+00 1.035245964298e+00 8.494317008377e-01 6.942304979505e-01 7.140368761307e-01 8.947717126632e-01 1.088342832965e+00 1.193793842463e+00 1.167566158299e+00 1.008683430616e+00 7.617686210109e-01 5.545818304185e-01 6.052986542685e-01 8.560286236446e-01 1.096221905978e+00 1.227037871772e+00 1.213447165393e+00 1.062417598024e+00 8.282997062371e-01 6.465075753850e-01 7.064222519892e-01 9.495791836972e-01 1.187890848400e+00 1.322569698258e+00 1.317340411016e+00 1.178792855288e+00 9.586006773619e-01 7.732799991364e-01 7.825343559954e-01 9.782162960411e-01 1.201527130014e+00 1.346064557643e+00 1.368825319525e+00 1.269872700912e+00 1.087759846480e+00 9.049723152363e-01 8.395281675524e-01 9.419083649518e-01 1.124997397992e+00 1.288680309383e+00 1.382974424704e+00 1.397647718651e+00 1.348972275218e+00 1.269283334170e+00 1.195060701570e+00 1.152787952494e+00 1.149185636257e+00 1.174800533937e+00 1.216015323109e+00 1.261701195486e+00 1.301690503636e+00 1.323929539750e+00 1.316239232324e+00 1.272773852798e+00 1.201810117428e+00 1.130150117991e+00 1.096087080170e+00 1.123441539860e+00 1.196461742791e+00 1.270346059078e+00 1.302002219394e+00 1.270070592406e+00 1.183296784793e+00 1.083098741909e+00 1.032298592614e+00 1.070096976212e+00 1.167794335255e+00 1.256822835103e+00 1.280262055342e+00 1.213728139306e+00 1.070998501288e+00 9.103590684682e-01 8.313889057053e-01 8.978422846276e-01 1.046742909269e+00 1.172599195886e+00 1.209484547133e+00 1.137540187825e+00 9.812499785878e-01 8.177978207190e-01 7.706878839295e-01 8.877798991096e-01 1.064625644897e+00 1.188659899139e+00 1.201606264960e+00 1.092330828969e+00 8.958282119560e-01 7.101561548065e-01 6.920347443801e-01 8.603304375775e-01 1.059571015987e+00 1.175106582361e+00 1.157888816888e+00 1.005214740512e+00 7.615772019999e-01 5.537723796405e-01 5.969472697478e-01 8.357353499524e-01 1.059034786797e+00 1.167309353713e+00 1.127504049844e+00 9.522449217970e-01 7.107380084962e-01 5.779644792380e-01 7.234445741919e-01 9.888184645997e-01 1.195043859892e+00 1.262711686104e+00 1.166963192793e+00 9.274776085957e-01 6.287262405526e-01 5.175142280566e-01 7.674711500393e-01 1.097570102908e+00 1.333177635680e+00 1.407510302241e+00 1.301574381632e+00 1.036560300140e+00 6.866413478025e-01 4.734312726034e-01 6.816798116107e-01 1.021384072547e+00 1.271777615054e+00 1.361284885720e+00 1.271671497185e+00 1.024438263540e+00 6.884870941533e-01 4.526415929851e-01 6.034356440953e-01 9.045234647478e-01 1.125647604609e+00 1.195463462481e+00 1.098993567088e+00 8.617376112437e-01 5.629580358571e-01 4.274252635311e-01 6.399170097483e-01 9.207535592356e-01 1.106695168054e+00 1.145021919497e+00 1.027639304719e+00 7.822033780894e-01 4.853599277682e-01 3.641829991462e-01 5.807027084848e-01 8.366136372328e-01 9.926669323886e-01 1.008311768251e+00 8.819713094056e-01 6.442768208418e-01 3.749113895167e-01 3.193372060625e-01 5.458571248306e-01 7.668229151261e-01 8.865551447181e-01 8.806557316837e-01 7.592126723452e-01 5.685275955888e-01 4.188083456140e-01 4.655410925337e-01 6.384830799548e-01 7.854199351480e-01 8.417302254662e-01 7.923026395117e-01 6.569574408335e-01 4.979236067502e-01 4.378232005292e-01 5.410114261797e-01 6.926695286876e-01 7.931855287786e-01 8.024597395752e-01 7.172738788055e-01 5.673665313894e-01 4.305373053195e-01 4.330068143427e-01 5.702133513633e-01 7.172275844732e-01 8.028031127711e-01 8.030758907136e-01 7.244205238880e-01 6.013934261570e-01 5.008411097588e-01 4.978748164268e-01 5.833401420440e-01 6.800615536435e-01 7.354941436330e-01 7.340165500205e-01 6.871918311566e-01 6.262529125797e-01 5.886260814779e-01 5.913483332782e-01 6.160902695617e-01 6.318965827583e-01 6.225329695176e-01 5.950391311255e-01 5.746869047137e-01 5.854390710442e-01 6.246013763380e-01 6.639646272741e-01 6.741148270944e-01 6.416805889870e-01 5.767424158136e-01 5.168090710871e-01 5.143555782615e-01 5.837253222223e-01 6.814168525135e-01 7.572574164020e-01 7.822933123029e-01 7.505149433410e-01 6.777385191830e-01 6.002801532773e-01 5.635228291842e-01 5.861843884140e-01 6.393134485331e-01 6.811510086225e-01 6.892414705529e-01 6.661368756293e-01 6.347535627090e-01 6.245466439852e-01 6.468663797976e-01 6.832310111374e-01 7.039461749944e-01 6.912716527166e-01 6.509214577350e-01 6.148109640334e-01 6.261885846599e-01 6.976571344285e-01 7.947304471865e-01 8.706269302667e-01 8.935968935271e-01 8.543579402618e-01 7.686680119768e-01 6.792981958965e-01 6.448621908212e-01 6.904383040934e-01 7.752625271668e-01 8.408096136793e-01 8.517099792589e-01 8.025601004286e-01 7.180267990161e-01 6.509770801862e-01 6.561048156221e-01 7.317560330732e-01 8.226604351729e-01 8.778001919983e-01 8.746409606186e-01 8.206828618127e-01 7.516111554540e-01 7.193377796994e-01 7.526749435469e-01 8.249447383441e-01 8.838491204731e-01 8.917225383715e-01 8.385559129881e-01 7.441169541627e-01 6.571018621354e-01 6.346397183800e-01 6.845824349056e-01 7.525911899492e-01 7.814006383016e-01 7.435546634764e-01 6.467693608548e-01 5.412463629397e-01 5.185259245563e-01 6.178089709864e-01 7.630131734678e-01 8.734547651547e-01 9.081605631503e-01 8.609108905802e-01 7.601639567297e-01 6.726777285279e-01 6.775063603951e-01 7.775586265745e-01 8.953840232602e-01 9.606178018590e-01 9.402429520963e-01 8.392610469721e-01 7.061484478845e-01 6.379968816729e-01 7.091864987952e-01 8.601308278736e-01 9.868732831451e-01 1.025998638990e+00 9.564447027585e-01 7.982902110443e-01 6.290392415620e-01 5.984011738636e-01 7.595225742331e-01 9.737601184229e-01 1.126109495010e+00 1.164016668978e+00 1.078571410168e+00 9.040687805699e-01 7.335427395863e-01 7.122106296818e-01 8.663838758720e-01 1.056625428118e+00 1.168886644917e+00 1.151305051717e+00 1.000075102494e+00 7.641967185155e-01 5.878824862352e-01 6.788994174189e-01 9.457639275908e-01 1.186257453701e+00 1.300975299198e+00 1.250233229125e+00 1.036504956135e+00 7.110471017052e-01 4.500657620483e-01 6.096013884276e-01 9.739082616312e-01 1.274449013206e+00 1.420637451941e+00 1.378318949581e+00 1.151908225482e+00 7.861341406015e-01 4.124023934810e-01 4.779454501715e-01 8.625860490601e-01 1.184557023388e+00 1.346237232998e+00 1.315215854105e+00 1.098065116854e+00 7.410524321725e-01 3.763403945970e-01 4.584687811081e-01 8.336005955796e-01 1.135546770338e+00 1.276303170403e+00 1.229046076595e+00 1.007200571496e+00 6.727917290669e-01 4.221436760127e-01 6.087776425493e-01 9.627616159843e-01 1.234350237076e+00 1.345673222133e+00 1.273215215984e+00 1.033116131159e+00 6.873261487319e-01 4.174488033267e-01 5.701864355682e-01 8.973910557166e-01 1.140895252769e+00 1.224939124688e+00 1.130357028647e+00 8.780268945393e-01 5.402396435499e-01 3.665270551049e-01 6.288465278561e-01 9.580885775640e-01 1.178077897376e+00 1.235639632891e+00 1.123227326441e+00 8.771380731647e-01 6.085341085225e-01 5.784135875163e-01 8.473965244776e-01 1.151625323031e+00 1.351240273708e+00 1.392323477473e+00 1.265518876300e+00 1.001256971216e+00 6.912155246821e-01
 7.332117037528e-01 7.463722781706e-01 7.546316296156e-01 7.563423838453e-01 7.579375339705e-01 7.595246236447e-01 7.659978527726e-01 7.736700889262e-01 7.744039019959e-01 7.639703450291e-01 7.472962910514e-01 7.366611976716e-01 7.427310874000e-01 7.647090197184e-01 7.900741925718e-01 8.042966736788e-01 8.007419728504e-01 7.847550643160e-01 7.706018099093e-01 7.715359649769e-01 7.884222180426e-01 8.080269146078e-01 8.129789986344e-01 7.932992596866e-01 7.529422130906e-01 7.104954414400e-01 6.915443354514e-01 7.107780617875e-01 7.582450320187e-01 8.082742597192e-01 8.375245527541e-01 8.340961301865e-01 7.987283526808e-01 7.425394995654e-01 6.827693467648e-01 6.361035332283e-01 6.105603131885e-01 6.016305638157e-01 5.970839056804e-01 5.853138134534e-01 5.600866715784e-01 5.212487101301e-01 4.739980112347e-01 4.347314102416e-01 4.275225162759e-01 4.349652912469e-01 4.442709625811e-01 4.560999862731e-01 4.547466479202e-01 4.333895395720e-01 4.157612254592e-01 4.213434671377e-01 4.441551776257e-01 4.612823888755e-01 4.565650102135e-01 4.330187024145e-01 4.129819801036e-01 4.223997710748e-01 4.620180406035e-01 5.055928799320e-01 5.267579232329e-01 5.165144318203e-01 4.880834581080e-01 4.727275728165e-01 4.964838631028e-01 5.503735711319e-01 6.004642594669e-01 6.181623500962e-01 5.944636172387e-01 5.433796724561e-01 4.995343999393e-01 4.984276460243e-01 5.392046760387e-01 5.858842864185e-01 6.056053386580e-01 5.890949593341e-01 5.540630333221e-01 5.382062632048e-01 5.700069708373e-01 6.362223563061e-01 6.982053003712e-01 7.261883360403e-01 7.131391638026e-01 6.760801131769e-01 6.487410705068e-01 6.585029693802e-01 6.995317017454e-01 7.468224238959e-01 7.752129863300e-01 7.726000074217e-01 7.477936275307e-01 7.124241113754e-01 6.842805884979e-01 6.862389591024e-01 6.893646625707e-01 6.895872885679e-01 6.771835297600e-01 6.471742173072e-01 6.055406164694e-01 5.720654705051e-01 5.708432878922e-01 6.074660795444e-01 6.600615546966e-01 6.977618473695e-01 6.994481929831e-01 6.609565968484e-01 5.968467879780e-01 5.385216978139e-01 5.203318646585e-01 5.496601114510e-01 5.999194610916e-01 6.408221904059e-01 6.587189759881e-01 6.575356320955e-01 6.515129422303e-01 6.537775658450e-01 6.665084219679e-01 6.813541746147e-01 6.889239288571e-01 6.867402043141e-01 6.795960913004e-01 6.733057932801e-01 6.673617513524e-01 6.540239628461e-01 6.257425852392e-01 5.851706919542e-01 5.509785487181e-01 5.503633823319e-01 5.930122781458e-01 6.566420548556e-01 7.070199449502e-01 7.202185385075e-01 6.915825565909e-01 6.432802073888e-01 6.278533535025e-01 6.701331897716e-01 7.466178358804e-01 8.203837637568e-01 8.357524956982e-01 7.941973654429e-01 6.972231758471e-01 6.074917684810e-01 6.097106289718e-01 7.128835751699e-01 8.400163770794e-01 9.239318895845e-01 9.358048690224e-01 8.799529416658e-01 7.884589160720e-01 7.119587978528e-01 6.917034486028e-01 7.217297754394e-01 7.596846684622e-01 7.713995004834e-01 7.502118475537e-01 7.133334420779e-01 6.868638555089e-01 6.832778255366e-01 6.896806608749e-01 6.822263422006e-01 6.485767032238e-01 5.999359553343e-01 5.691531469475e-01 5.862226514072e-01 6.431478047965e-01 7.014460531428e-01 7.268135338497e-01 7.060329473776e-01 6.501885227227e-01 5.926476557842e-01 5.744524206792e-01 6.089055753804e-01 6.677651491031e-01 7.143699455303e-01 7.300176905804e-01 7.173907188376e-01 6.939603045382e-01 6.791298583042e-01 6.792365947987e-01 7.050765607547e-01 7.455089413868e-01 7.559523104857e-01 7.453655928479e-01 6.853058960315e-01 6.341027216465e-01 5.913078850248e-01 5.588489090807e-01 5.432472453880e-01 5.404990006335e-01 5.451684602327e-01 5.574657883387e-01 5.811306218723e-01 6.160558232047e-01 6.549341715682e-01 6.872820402987e-01 7.059223680773e-01 7.108222174145e-01 7.088897102743e-01 7.102721549839e-01 7.227570666582e-01 7.479103810563e-01 7.814596103010e-01 8.166205444863e-01 8.468875833251e-01 8.674221569414e-01 8.761752460647e-01 8.754644491433e-01 8.732136957444e-01 8.810120356427e-01 9.074557164649e-01 9.503449752254e-01 9.955688868390e-01 1.024334305337e+00 1.022661431987e+00 9.883412365361e-01 9.339047626160e-01 8.841868858973e-01 8.649398954034e-01 8.850726340822e-01 9.303927084248e-01 9.779081122475e-01 1.012377578559e+00 1.031555633982e+00 1.041771314638e+00 1.060032075182e+00 1.139007173646e+00 1.177932486955e+00 1.167507278509e+00 1.132800004451e+00 1.098020970285e+00 1.058098875908e+00 1.038450281374e+00 1.045025668491e+00 1.055779589125e+00 1.039202581887e+00 9.793750391106e-01 8.913289634512e-01 8.233016153296e-01 8.281581456718e-01 9.040663408370e-01 9.915972075297e-01 1.030893287783e+00 9.944911260687e-01 8.962292065296e-01 7.955809540335e-01 7.782450259023e-01 8.698666723101e-01 9.990855732475e-01 1.084156170372e+00 1.082728406594e+00 9.962637198838e-01 8.698548691004e-01 7.851352151622e-01 8.048655732476e-01 8.941705832916e-01 9.671978884981e-01 9.687430615408e-01 8.939237156879e-01 7.891477360074e-01 7.413735077736e-01 8.047952113113e-01 9.268404715482e-01 1.020310639420e+00 1.035393099004e+00 9.708715777941e-01 8.734282914197e-01 8.248049488203e-01 8.765756682799e-01 9.863813700354e-01 1.088987061205e+00 1.138038872668e+00 1.144676938976e+00 1.118714550818e+00 1.070456837144e+00 1.032502393672e+00 1.032749856715e+00 1.064772651257e+00 1.105647035393e+00 1.130619056521e+00 1.130725226983e+00 1.115759770969e+00 1.105052031043e+00 1.111245215482e+00 1.129373172076e+00 1.142153940063e+00 1.135644002655e+00 1.111263412021e+00 1.087158684271e+00 1.087170971954e+00 1.121713099868e+00 1.178028531283e+00 1.230839263211e+00 1.259929331353e+00 1.259755748387e+00 1.239208878906e+00 1.214426086559e+00 1.198250377519e+00 1.192990279806e+00 1.192132517196e+00 1.188426959854e+00 1.180015928177e+00 1.169638463484e+00 1.158889961987e+00 1.143811513920e+00 1.116757484132e+00 1.073862055290e+00 1.022118733916e+00 9.798156951942e-01 9.657926301470e-01 9.821222356658e-01 1.008900473917e+00 1.018657643313e+00 9.949055156261e-01 9.425448306071e-01 8.885866968677e-01 8.670047398258e-01 9.066651046041e-01 9.580650487935e-01 9.884493107268e-01 9.764351159565e-01 9.272605721390e-01 8.695557993464e-01 8.386631836280e-01 8.463781946243e-01 8.674364417941e-01 8.634062433601e-01 8.130319391462e-01 7.284688702383e-01 6.607202066753e-01 6.738575869353e-01 7.695746096433e-01 8.810643756728e-01 9.429947512351e-01 9.206371907163e-01 8.122056131314e-01 6.526894666048e-01 5.271936270663e-01 5.428158714153e-01 6.731972177785e-01 8.030274392730e-01 8.640786079539e-01 8.364147446792e-01 7.364473108766e-01 6.159267940225e-01 5.548447633755e-01 5.952666742546e-01 6.802267080832e-01 7.341974872757e-01 7.206990300753e-01 6.424167741014e-01 5.388338971748e-01 4.823359440612e-01 5.208646861221e-01 6.069386944917e-01 6.670710391382e-01 6.613397047350e-01 5.857994772452e-01 4.674060999921e-01 3.691756730764e-01 3.490860014009e-01 3.956218905471e-01 4.429226468086e-01 4.499335825604e-01 4.045206354692e-01 3.219484203560e-01 2.884299158094e-01 3.928305323779e-01 5.594358893616e-01 7.043353630346e-01 7.880117635761e-01 7.986221261118e-01 7.476559763798e-01 6.682666883858e-01 6.073419324316e-01 5.975802314165e-01 6.249869462099e-01 6.460664724911e-01 6.272610351324e-01 5.594814794432e-01 4.595417949957e-01 3.733399052703e-01 3.630720690015e-01 4.295812451317e-01 5.090568737269e-01 5.541724736805e-01 5.467306062949e-01 4.906031640303e-01 4.115786825556e-01 3.605961681635e-01 3.850969418266e-01 4.631681429552e-01 5.371543161980e-01 5.687475963981e-01 5.433315334214e-01 4.682470973513e-01 3.785132449654e-01 3.432306308407e-01 4.030950938723e-01 5.003832719360e-01 5.684638603744e-01 5.740745135389e-01 5.122757254714e-01 4.088532280552e-01 3.361183209490e-01 3.773386163999e-01 4.977429821760e-01 6.217282842853e-01 6.693128443471e-01 6.174469063722e-01 4.790148967621e-01 3.223095800089e-01 3.229008772193e-01 4.961936032042e-01 6.679132112697e-01 7.598431230088e-01 7.483780928851e-01 6.481580230706e-01 5.227469494052e-01 4.928850664880e-01 6.077613733648e-01 7.592799850774e-01 8.502292018957e-01 8.381694676370e-01 7.235769902485e-01 5.537916146621e-01 4.494567326420e-01 5.315101137530e-01 7.004054162990e-01 8.231018119250e-01 8.417199947436e-01 7.472101532524e-01 5.731714651319e-01 4.166998798031e-01 4.362477823873e-01 5.915374855666e-01 7.234627885748e-01 7.609719252999e-01 6.930335983402e-01 5.570490831495e-01 4.542874566041e-01 5.033256623829e-01 6.460216248020e-01 7.553896711581e-01 7.674757231133e-01 6.698413428225e-01 4.973282049640e-01 3.640696337812e-01 4.363163711804e-01 6.314485444880e-01 8.031004646661e-01 8.857698746733e-01 8.569985203637e-01 7.211274545000e-01 4.987780611862e-01 3.317923293991e-01 4.531656178729e-01 6.897911135230e-01 8.558254053331e-01 8.882266067810e-01 7.751844386342e-01 5.502746865766e-01 3.368773788625e-01 4.214122204169e-01 6.774071094750e-01 8.744522406193e-01 9.404980324830e-01 8.616920388081e-01 6.718100382382e-01 4.786574971056e-01 4.895172586562e-01 6.881612723659e-01 8.704320135580e-01 9.403817878973e-01 8.751624226541e-01 7.068521594554e-01 5.437516862200e-01 5.669323437381e-01 7.596643800998e-01 9.453712258467e-01 1.027208263958e+00 9.769478009430e-01 8.188499597545e-01 6.404090045410e-01 5.983023999863e-01 7.381471804058e-01 9.103495392677e-01 1.000116237960e+00 9.666897398554e-01 8.240288869586e-01 6.447679064245e-01 5.725111805436e-01 6.851913867063e-01 8.560095451432e-01 9.652536398905e-01 9.719021444540e-01 9.102126802248e-01 7.264200385475e-01 6.063752721069e-01 6.248006642608e-01 7.326932522342e-01 8.191883288285e-01 8.220768720303e-01 7.340508575150e-01 5.993929518811e-01 5.202350561371e-01 5.829020917208e-01 7.194608786057e-01 8.231934688717e-01 8.434498973565e-01 7.804717953482e-01 6.823424147087e-01 6.387154148319e-01 7.076232830517e-01 8.355302899286e-01 9.370698989709e-01 9.652619622093e-01 9.168365967783e-01 8.287531918075e-01 7.681419049428e-01 7.873259640343e-01 8.653136373113e-01 9.367016725792e-01 9.548430378054e-01 9.122567466279e-01 8.398583575194e-01 7.942516684165e-01 8.161963432706e-01 8.862421422801e-01 9.492608084463e-01 9.648829606914e-01 9.267888910210e-01 8.630433498844e-01 8.236718004810e-01 8.441101313024e-01 9.083622166373e-01 9.682095448122e-01 9.934466520345e-01 9.851291277296e-01 9.631409426403e-01 9.541135623955e-01 9.662060946386e-01 9.880915597008e-01 9.877482601038e-01 9.719740827529e-01 9.428553763980e-01 9.294020642483e-01 9.476618817667e-01 9.854597873190e-01 1.017030528456e+00 1.026807108681e+00 1.020179930113e+00 1.017027127428e+00 1.032354608188e+00 1.059189086920e+00 1.073251900779e+00 1.054384472428e+00 1.005478565623e+00 9.586812573902e-01 9.581111970718e-01 1.017035374263e+00 1.097875412290e+00 1.145865578678e+00 1.126804302259e+00 1.045020240336e+00 9.507584166105e-01 9.249018360023e-01 1.006043627511e+00 1.138006894516e+00 1.234316586610e+00 1.240053338881e+00 1.147801918808e+00 1.004496759185e+00 9.131170726776e-01 9.681055606758e-01 1.132792378885e+00 1.292755570282e+00 1.366727336261e+00 1.328147861924e+00 1.202297900909e+00 1.063514402011e+00 1.009161301914e+00 1.072806378891e+00 1.183307048722e+00 1.255770895897e+00 1.257360679408e+00 1.213862426286e+00 1.159867856559e+00 1.120961153479e+00 1.136454002609e+00 1.173870377201e+00 1.229152759403e+00 1.286690834152e+00 1.326435983291e+00 1.334720333130e+00 1.310826263201e+00 1.267957084909e+00 1.228273902718e+00 1.211449844060e+00 1.222282576350e+00 1.248481039755e+00 1.271544557162e+00 1.279821328499e+00 1.274177496829e+00 1.264783356997e+00 1.261416272259e+00 1.264041541172e+00 1.261605885525e+00 1.240831862738e+00 1.197855070074e+00 1.145004914225e+00 1.107373171920e+00 1.105932294912e+00 1.137450029304e+00 1.174181997148e+00 1.184871187396e+00 1.155313610569e+00 1.098191276188e+00 1.050204769293e+00 1.049172017516e+00 1.097643665609e+00 1.156021208898e+00 1.175759926822e+00 1.131019011162e+00 1.035089144403e+00 9.475433493524e-01 9.507834570239e-01 1.065530887216e+00 1.219039003738e+00 1.322569396486e+00 1.343775936041e+00 1.271568475487e+00 1.132835029484e+00 9.272750919054e-01 7.379575994258e-01 7.294299692728e-01 9.116829489641e-01 1.115502377555e+00 1.221911196158e+00 1.186187347361e+00 1.022294033053e+00 8.107860222720e-01 7.147985015789e-01 8.367745922063e-01 1.038426058195e+00 1.166937013770e+00 1.154985133047e+00 1.001497662787e+00 7.723168948217e-01 6.305330538001e-01 7.346325442962e-01 9.537013541139e-01 1.109120509583e+00 1.123765377642e+00 9.905367769855e-01 7.672095789997e-01 6.066821488040e-01 6.881465381923e-01 9.043809928216e-01 1.067063907251e+00 1.092070016186e+00 9.674388291575e-01 7.453258957756e-01 5.746748725918e-01 6.514715533166e-01 8.752878315523e-01 1.048900144272e+00 1.084393168839e+00 9.649525457146e-01 7.332033698272e-01 5.248109478087e-01 5.743996829288e-01 8.122994151532e-01 1.014160575818e+00 1.105067938876e+00 1.090671469492e+00 9.798077885871e-01 8.185587282461e-01 6.657163030213e-01 6.523241891622e-01 7.903297408339e-01 9.439609058556e-01 1.014756017748e+00 9.716936973038e-01 8.407052722256e-01 7.094663393179e-01 7.036828744970e-01 8.370141206748e-01 9.916108235021e-01 1.074532938435e+00 1.054677449061e+00 9.553377066313e-01 8.500833265848e-01 8.313755389427e-01 9.146874416282e-01 1.017929500346e+00 1.060322749379e+00 1.012366735881e+00 9.030155244418e-01 8.197750668917e-01 8.575596589449e-01 9.989780995094e-01 1.139794788280e+00 1.198383817344e+00 1.145038183794e+00 1.003364856722e+00 8.559282055746e-01 8.243343407750e-01 9.408753586692e-01 1.099521104033e+00 1.196581515190e+00 1.188115530740e+00 1.086171857080e+00 9.555233089187e-01 8.960966545689e-01 9.586837617990e-01 1.078875059034e+00 1.162158642350e+00 1.161765791978e+00 1.103069810898e+00 1.037375062341e+00 1.017872776226e+00 1.054958067850e+00 1.106237856934e+00 1.124661000591e+00 1.103604516882e+00 1.060994320114e+00 1.027157585180e+00 1.024023906406e+00 1.047477292662e+00 1.073219765436e+00 1.078502494553e+00 1.057787310909e+00 1.025124908990e+00 1.004543513735e+00 1.011870790839e+00 1.041193464740e+00 1.071334904844e+00 1.083750466704e+00 1.074614824175e+00 1.055356768258e+00 1.043326784114e+00 1.047844051584e+00 1.062877373228e+00 1.074364772355e+00 1.074147919042e+00 1.068319547799e+00 1.073476973317e+00 1.101988835719e+00 1.147959685077e+00 1.189070996702e+00 1.202149909231e+00 1.178152151472e+00 1.129452120523e+00 1.086759329158e+00 1.081355170870e+00 1.119029034791e+00 1.174094178764e+00 1.212145094146e+00 1.214246980040e+00 1.186857236045e+00 1.158092245633e+00 1.159498103838e+00 1.214553761689e+00 1.325378787257e+00 1.422973858458e+00 1.490788476215e+00 1.488549650016e+00 1.384485773888e+00 1.281753508793e+00 1.187408263073e+00 1.163344097102e+00 1.216792980818e+00 1.290903343934e+00 1.327911883923e+00 1.311909584024e+00 1.273678032360e+00 1.267659677021e+00 1.322543538262e+00 1.408866567246e+00 1.467960747647e+00 1.460102062458e+00 1.390946415884e+00 1.316968474111e+00 1.317887802698e+00 1.422329467850e+00 1.570721539243e+00 1.674082529286e+00 1.673100972582e+00 1.559177004570e+00 1.381797678922e+00 1.246097441016e+00 1.255470418152e+00 1.395036245949e+00 1.550350825401e+00 1.625276213335e+00 1.585215089557e+00 1.457714649475e+00 1.324845773579e+00 1.285387510749e+00 1.364955986095e+00 1.486718922099e+00 1.558675084498e+00 1.537740349987e+00 1.441850999840e+00 1.342251300901e+00 1.324505016010e+00 1.409055181791e+00 1.527986069775e+00 1.603098158469e+00 1.628702327340e+00 1.593878992847e+00 1.527414166472e+00 1.441653677745e+00 1.362177080064e+00 1.336690684930e+00 1.370897579117e+00 1.425389782898e+00 1.452527125651e+00 1.427275809055e+00 1.356069630039e+00 1.272175560926e+00 1.220185289691e+00 1.228264865611e+00 1.287159268726e+00 1.361750257117e+00 1.418155991418e+00 1.438370009259e+00 1.422101858190e+00 1.384049024105e+00 1.348843514300e+00 1.341541549812e+00 1.373616715030e+00 1.434002759965e+00 1.495088373689e+00 1.528098031416e+00 1.516724282102e+00 1.464917167044e+00 1.398019075514e+00 1.353345172084e+00 1.356940175243e+00 1.401764224211e+00 1.453785138186e+00 1.479487933660e+00 1.467178067499e+00 1.432479580594e+00 1.408265504977e+00 1.420023064911e+00 1.462770201873e+00 1.505024773540e+00 1.515497438459e+00 1.486172120793e+00 1.439436563657e+00 1.422701149209e+00 1.495999719758e+00 1.583172734404e+00 1.678520616389e+00 1.684249266888e+00 1.581656129632e+00 1.428819654108e+00 1.334497058927e+00 1.378777821165e+00 1.518876519371e+00 1.641389483825e+00 1.663620443955e+00 1.566973395992e+00 1.400185081724e+00 1.270709984809e+00 1.280738610389e+00 1.412071076188e+00 1.550569600171e+00 1.604014657760e+00 1.545909472633e+00 1.416357319400e+00 1.308828693401e+00 1.312527813618e+00 1.418817127337e+00 1.533438009931e+00 1.573351204892e+00 1.514012665248e+00 1.395344325812e+00 1.308121079479e+00 1.333023443390e+00 1.453681144490e+00 1.577904924598e+00 1.627386398782e+00 1.578049494308e+00 1.463223855685e+00 1.360169746081e+00 1.343738165902e+00 1.416943899197e+00 1.513013990870e+00 1.568004644275e+00 1.564217660529e+00 1.530338531437e+00 1.514762264223e+00 1.543979535738e+00 1.623976758074e+00 1.723754858593e+00 1.781142611000e+00 1.764826402944e+00 1.676835269025e+00 1.529431667751e+00 1.458271187751e+00 1.482251670944e+00 1.576187514009e+00 1.658467587904e+00 1.657750623438e+00 1.560232479861e+00 1.424340477922e+00 1.363035267154e+00 1.447872405476e+00 1.614910737571e+00 1.738163040117e+00 1.731263598660e+00 1.579296511333e+00 1.349762882220e+00 1.197156812643e+00 1.263182907391e+00 1.478450730438e+00 1.663125829559e+00 1.701385190614e+00 1.564302530877e+00 1.306794900349e+00 1.079373856650e+00 1.075166988615e+00 1.274448878478e+00 1.473206518087e+00 1.534880350040e+00 1.425451266477e+00 1.202618218927e+00 1.023850421096e+00 1.067821695811e+00 1.281147848311e+00 1.464201994460e+00 1.490988698220e+00 1.328555068757e+00 1.031786942659e+00 7.827134895467e-01 8.548484970694e-01 1.151387341719e+00 1.396498269134e+00 1.459080170479e+00 1.302058847076e+00 1.000388210350e+00 7.215938241730e-01 7.077392308192e-01 9.559433999240e-01 1.221248022188e+00 1.337900986134e+00 1.257653428509e+00 1.011209167696e+00 7.170190732170e-01 6.302176913706e-01 8.398368995136e-01 1.074877956615e+00 1.171815492926e+00 1.085405883518e+00 8.436152346901e-01 5.646689717395e-01 5.287223929247e-01 7.733921644432e-01 1.004211699268e+00 1.088659237477e+00 9.974772701441e-01 7.711304934275e-01 5.518383260177e-01 5.981381123653e-01 8.486783738043e-01 1.057279096078e+00 1.117076897306e+00 1.005153613202e+00 7.631809284699e-01 5.300544061218e-01 5.661020290939e-01 8.079410237787e-01 1.003989418591e+00 1.050361936421e+00 9.255898989980e-01 6.670487099922e-01 4.037646101459e-01 4.451018307613e-01 7.009487638288e-01 8.895611871977e-01 9.244097844928e-01 7.969169188147e-01 5.639470148717e-01 4.152844326472e-01 5.839267462088e-01 8.474333272509e-01 1.053223790071e+00 1.154136705107e+00 1.133187707124e+00 9.796294015279e-01 7.757113195631e-01 7.116984224516e-01 8.640338681210e-01 1.065272889325e+00 1.171084003214e+00 1.128912883140e+00 9.579762193733e-01 7.569619084486e-01 7.089127764071e-01 8.721471930375e-01 1.073708777439e+00 1.175583367484e+00 1.126552450254e+00 9.407273022833e-01 7.046531020300e-01 6.097527308267e-01 7.668557883098e-01 9.913787109536e-01 1.130096391886e+00 1.129607741223e+00 9.996668965933e-01 8.081214789115e-01 6.864300746048e-01 7.408806840764e-01 8.871365601109e-01 9.897736142731e-01 9.860964494756e-01 8.783549838657e-01 7.274190322324e-01 6.502764642216e-01 7.239412006242e-01 8.665402778273e-01 9.664773495765e-01 9.708854736623e-01 8.806174950102e-01 7.466953378523e-01 6.693181302073e-01 7.282531433303e-01 8.717753647563e-01 1.000421608133e+00 1.064419913621e+00 1.061280195919e+00 1.014755740610e+00 9.174550918206e-01 8.148675622097e-01 7.845017932706e-01 8.559361665465e-01 9.716677375116e-01 1.054964320039e+00 1.060445817070e+00 9.821871362946e-01 8.571807702955e-01 7.674195866639e-01 7.944258777892e-01 9.163389819724e-01 1.036993782905e+00 1.083030012200e+00 1.028292366996e+00 8.958347300157e-01 7.649758917723e-01 7.492378599076e-01 8.661050040153e-01 1.006567495486e+00 1.073166710775e+00 1.027695190773e+00 8.937280511095e-01 7.695746754487e-01 7.977140247055e-01 9.794132976232e-01 1.173365443958e+00 1.269130138104e+00 1.220866365091e+00 1.045211433162e+00 8.395428164435e-01 7.949192545496e-01 9.850418280611e-01 1.234237621790e+00 1.387419166562e+00 1.376702381943e+00 1.202621648335e+00 9.401525704378e-01 7.729424104215e-01 8.844316846643e-01 1.136932677826e+00 1.359154510647e+00 1.472254351211e+00 1.441452415039e+00 1.278719455420e+00 1.026554382120e+00 8.694387753332e-01 9.822986064389e-01 1.255878764821e+00 1.479772503871e+00 1.544818527780e+00 1.429045624039e+00 1.190162997098e+00 9.828971482056e-01 1.006449589465e+00 1.229693857847e+00 1.446040578961e+00 1.525932510282e+00 1.437264389667e+00 1.232392313681e+00 1.053430508214e+00 1.071465168286e+00 1.265252195172e+00 1.457381256593e+00 1.525235937388e+00 1.437444433530e+00 1.247099844224e+00 1.092302211794e+00 1.123761782677e+00 1.310561357461e+00 1.490422266739e+00 1.552074197201e+00 1.471315619492e+00 1.306790879217e+00 1.190654461977e+00 1.240871204579e+00 1.411831240478e+00 1.560023243790e+00 1.587336241056e+00 1.476775275543e+00 1.295846606089e+00 1.189309173697e+00 1.272688710913e+00 1.475739274251e+00 1.643168213635e+00 1.676793005925e+00 1.556836975683e+00 1.379777924455e+00 1.259979372561e+00 1.269735666849e+00 1.368222223148e+00 1.446489646399e+00 1.441708546049e+00 1.355669050233e+00 1.252728171987e+00 1.225404209489e+00 1.306603950467e+00 1.428527869936e+00 1.500569843575e+00 1.477520515778e+00 1.377412043884e+00 1.276277075878e+00 1.264593640420e+00 1.355998573990e+00 1.469500996657e+00 1.516993808841e+00 1.462345818772e+00 1.335168596601e+00 1.223932731297e+00 1.221995786523e+00 1.324535927464e+00 1.432414025257e+00 1.456183063082e+00 1.368178108093e+00 1.212519898850e+00 1.098657852152e+00 1.127873182191e+00 1.264509072674e+00 1.383138983947e+00 1.395710879602e+00 1.289236155138e+00 1.131685572041e+00 1.059439456333e+00 1.158296355194e+00 1.337705007729e+00 1.453207872741e+00 1.420981756724e+00 1.234018547629e+00 9.741836886572e-01 8.416074730531e-01 9.955559109015e-01 1.287353090388e+00 1.502542196926e+00 1.587644227325e+00 1.505618762269e+00 1.251292158770e+00 9.069052418004e-01 7.723560734532e-01 1.035353575010e+00 1.380625338348e+00 1.574840546734e+00 1.537337153353e+00 1.282480214014e+00 9.358613266586e-01 8.144336626855e-01 1.100106236683e+00 1.467256575191e+00 1.679407773319e+00 1.652670070678e+00 1.398939498314e+00 1.039325289505e+00 8.787087389579e-01 1.139321016123e+00 1.521649161776e+00 1.765186792640e+00 1.770835431707e+00 1.537070663333e+00 1.158037428989e+00 8.827593232803e-01 1.020847554060e+00 1.378726390102e+00 1.647179134219e+00 1.701099134640e+00 1.525759666478e+00 1.197417039764e+00 9.161862222012e-01 9.611918675038e-01 1.248686764952e+00 1.493378591443e+00 1.558441229426e+00 1.422114812356e+00 1.153277517803e+00 9.291573989344e-01 9.694832330577e-01 1.207614473596e+00 1.413249621705e+00 1.488953275123e+00 1.433220840019e+00 1.282099335696e+00 1.106109891126e+00 9.879451727058e-01 1.025860917129e+00 1.155391997858e+00 1.282410883324e+00 1.344584050573e+00 1.327281979463e+00 1.251882798587e+00 1.159507248751e+00 1.090367746843e+00 1.063433378632e+00 1.072739173158e+00 1.102979870177e+00 1.142037801289e+00 1.178835204456e+00 1.198146343866e+00 1.184067409884e+00 1.131714298312e+00 1.059481159155e+00 1.010838542975e+00 1.028526580512e+00 1.109505516787e+00 1.203441507089e+00 1.256617460831e+00 1.243545645958e+00 1.177055904562e+00 1.105307406971e+00 1.085889762971e+00 1.134272454909e+00 1.205801457197e+00 1.240697774705e+00 1.206886576515e+00 1.114083522684e+00 1.011567546496e+00 9.635551714329e-01 9.924642199686e-01 1.053629913680e+00 1.088554414768e+00 1.075171621559e+00 1.038799284463e+00 1.033552928731e+00 1.090685185622e+00 1.180214486061e+00 1.252985215730e+00 1.277620281592e+00 1.259317919392e+00 1.171112613432e+00 1.062714281907e+00 9.843644708453e-01 1.019239676120e+00 1.144278016971e+00 1.262841176150e+00 1.301181602603e+00 1.241309427592e+00 1.123984244862e+00 1.038892458255e+00 1.064244970322e+00 1.174941378003e+00 1.274454712206e+00 1.288528621675e+00 1.198333744692e+00 1.044936588094e+00 9.266059479183e-01 9.418199785983e-01 1.067806963510e+00 1.194431256271e+00 1.243642518650e+00 1.199496239216e+00 1.103269582774e+00 1.036717962374e+00 1.063426595910e+00 1.157810842200e+00 1.238178831494e+00 1.243818790437e+00 1.164617427810e+00 1.044855132736e+00 9.716778435916e-01 1.011841010995e+00 1.131801176232e+00 1.242560749992e+00 1.281281276829e+00 1.232157961681e+00 1.122149824045e+00 1.009808229385e+00 9.561574490128e-01 9.752269737253e-01 1.024625121321e+00 1.057667591540e+00 1.079831521050e+00 1.095230240803e+00 1.102535468342e+00 1.079769709995e+00 1.027623521496e+00 9.823275684621e-01 9.926488989560e-01 1.076252113326e+00 1.197700211896e+00 1.299918280478e+00 1.339889559602e+00 1.304511513976e+00 1.217033823782e+00 1.135903256510e+00 1.127783295922e+00 1.206934682568e+00 1.317199069828e+00 1.387329408196e+00 1.376260666136e+00 1.287157553137e+00 1.169770518390e+00 1.105820693541e+00 1.147965024538e+00 1.258721900526e+00 1.354245121228e+00 1.375664521756e+00 1.313637109108e+00 1.210533452839e+00 1.146394629369e+00 1.181661181925e+00 1.289641946703e+00 1.387219563231e+00 1.408440073355e+00 1.334889839006e+00 1.201007330553e+00 1.088323256160e+00 1.080255467696e+00 1.172927730153e+00 1.279077674339e+00 1.319019921562e+00 1.262731006243e+00 1.133577660002e+00 1.005289843920e+00 9.751261732757e-01 1.075638101593e+00 1.222735667767e+00 1.326277376894e+00 1.340372992307e+00 1.226029083665e+00 1.032386226009e+00 8.622765747891e-01 8.687132884925e-01 1.026923980251e+00 1.178476895285e+00 1.224313456638e+00 1.148048026326e+00 1.003856152070e+00 9.042344571587e-01 9.397113580622e-01 1.059077996985e+00 1.143304147908e+00 1.121435544597e+00 9.938998500287e-01 8.390935356366e-01 8.030544815101e-01 9.441067770394e-01 1.138016974775e+00 1.258001140817e+00 1.248117564425e+00 1.118598598318e+00 9.495294390243e-01 8.852455100804e-01 1.005253307095e+00 1.206593622477e+00 1.360409064138e+00 1.406774637367e+00 1.351099431667e+00 1.252750601204e+00 1.198817798796e+00 1.237255142209e+00 1.327835486192e+00 1.394256094557e+00 1.394065021695e+00 1.342106469927e+00 1.301826292443e+00 1.338217455295e+00 1.448760507030e+00 1.563061208400e+00 1.606041356343e+00 1.543224703774e+00 1.434645102454e+00 1.364350659567e+00 1.339370917699e+00 1.417159904927e+00 1.548906951973e+00 1.650636272995e+00 1.662870327550e+00 1.576770974974e+00 1.439618405704e+00 1.343711765462e+00 1.367116640705e+00 1.490148728827e+00 1.619492512777e+00 1.676869682537e+00 1.638121654981e+00 1.536737557453e+00 1.450217777227e+00 1.451521805860e+00 1.538650952431e+00 1.637110458031e+00 1.671792932234e+00 1.614510149772e+00 1.497635925815e+00 1.407672179328e+00 1.432919010898e+00 1.571328294143e+00 1.731386692282e+00 1.820786475874e+00 1.796604132319e+00 1.677091075202e+00 1.541965863575e+00 1.503212761348e+00 1.611070935696e+00 1.794719117303e+00 1.941353499846e+00 1.976289430121e+00 1.884670693643e+00 1.714084470145e+00 1.567630995164e+00 1.552922347964e+00 1.677394084278e+00 1.840750878222e+00 1.962518847254e+00 2.000486353072e+00 1.971810547110e+00 1.889065362472e+00 1.757233887672e+00 1.648282800839e+00 1.623096376996e+00 1.709553479034e+00 1.837907796891e+00 1.904796089576e+00 1.845375674807e+00 1.663024457078e+00 1.442854974425e+00 1.338868711603e+00 1.442192103237e+00 1.647700311256e+00 1.789463615049e+00 1.770854041857e+00 1.585580025649e+00 1.330414775997e+00 1.215986273854e+00 1.391140523640e+00 1.706871514212e+00 1.947332275314e+00 1.994954381992e+00 1.827338904936e+00 1.516912254757e+00 1.254559181314e+00 1.282800691769e+00 1.559884129355e+00 1.827655245626e+00 1.919786079331e+00 1.788480915960e+00 1.490120307937e+00 1.207307937115e+00 1.210611993565e+00 1.495690117528e+00 1.788795156881e+00 1.905446283753e+00 1.785227135120e+00 1.470797353990e+00 1.132463522385e+00 1.081692323352e+00 1.376586680320e+00 1.708299395660e+00 1.872286678271e+00 1.858081043855e+00 1.682997938122e+00 1.413430124525e+00 1.173401953671e+00 1.158937227618e+00 1.381808770016e+00 1.638204215779e+00 1.771831515981e+00 1.722227797025e+00 1.510975743907e+00 1.244634307423e+00 1.111925035846e+00 1.225615992806e+00 1.445747780090e+00 1.589524100235e+00 1.569165615331e+00 1.384007146998e+00 1.114968215298e+00 9.337906665985e-01 9.951504520763e-01 1.194287203236e+00 1.339762874590e+00 1.340721324047e+00 1.203058095181e+00 1.026195149803e+00 9.874925220923e-01 1.157168433997e+00 1.386870672676e+00 1.520182727830e+00 1.481458851049e+00 1.270931743507e+00 9.746326884106e-01 8.096706479029e-01 9.721039619997e-01 1.276423922493e+00 1.497407920093e+00 1.536888779038e+00 1.379805643041e+00 1.084914885403e+00 8.166950209784e-01 8.342662857307e-01 1.096696563718e+00 1.339347221314e+00 1.424015330262e+00 1.313332924948e+00 1.080598258339e+00 8.521378433586e-01 7.821483135115e-01 9.168227190522e-01 1.130183025699e+00 1.254180678439e+00 1.241123746184e+00 1.121068564084e+00 9.908787698765e-01 9.814872188205e-01 1.122288110152e+00 1.303944434748e+00 1.416986802195e+00 1.410244615691e+00 1.289236913382e+00 1.114052095982e+00 9.927139915673e-01 1.014565780738e+00 1.139977577536e+00 1.254830879446e+00 1.280032682097e+00 1.192788539151e+00 1.021972630552e+00 8.483626650572e-01 7.856139330250e-01 8.666488608274e-01 9.917930715945e-01 1.062536909369e+00 1.040523681431e+00 9.419791950608e-01 8.314513251761e-01 7.965742241865e-01 8.631294416352e-01 9.599277972793e-01 1.006819327562e+00 9.699260723122e-01 8.708170123095e-01 7.886415902755e-01 8.181311788434e-01 9.524527714976e-01 1.090763696882e+00 1.145714612528e+00 1.076926695298e+00 8.941946172557e-01 6.783140159107e-01 5.901201277745e-01 7.134021268776e-01 9.133882672929e-01 1.060213805175e+00 1.057836709056e+00 8.699538621651e-01 5.484238322993e-01 3.192205701580e-01 5.885061986202e-01 9.534239305920e-01 1.195812470825e+00 1.250873121915e+00 1.109350880582e+00 8.191951901254e-01 5.335134144555e-01 5.837482819774e-01 8.859762777649e-01 1.130230102548e+00 1.200369063313e+00 1.067364573172e+00 7.641833034697e-01 4.309163484916e-01 5.055915683053e-01 8.789392239248e-01 1.178255185363e+00 1.293706224218e+00 1.195634819696e+00 9.148498502240e-01 5.765522344121e-01 5.421879093603e-01 8.736802552292e-01 1.186768055896e+00 1.326325365500e+00 1.244948578031e+00 9.602132789788e-01 5.787546823698e-01 4.941161891050e-01 8.787160044137e-01 1.268556215472e+00 1.489224213084e+00 1.483175404302e+00 1.252908831240e+00 8.615996217838e-01 4.952084172277e-01 6.093579543109e-01 9.757789558378e-01 1.282573924634e+00 1.440488504020e+00 1.403879504355e+00 1.165706911941e+00 7.963628819382e-01 5.066446740283e-01 6.537859091080e-01 9.882909516881e-01 1.226117476969e+00 1.287340733944e+00 1.168985383196e+00 9.287638146242e-01 7.072374641453e-01 7.131689219488e-01 9.205029925062e-01 1.120114938445e+00 1.200859360460e+00 1.135686560743e+00 9.546563756618e-01 7.449453314502e-01 6.508364979343e-01 7.391215556188e-01 8.844310504626e-01 9.699798200019e-01 9.594392656314e-01 8.744050471657e-01 7.781024471622e-01 7.417586193162e-01 7.753990895534e-01 8.177473696533e-01 8.106444271131e-01 7.423953570166e-01 6.555641573978e-01 6.320522941063e-01 7.082264131993e-01 8.188712937898e-01 8.829017830361e-01 8.596829231690e-01 7.563213647678e-01 6.352360712172e-01 6.085615536821e-01 7.188341208068e-01 8.698345121134e-01 9.660705516324e-01 9.657539943180e-01 8.865409276460e-01 7.948399644013e-01 7.606042228060e-01 8.162208815800e-01 9.180587102773e-01 9.989160346861e-01 1.016912864024e+00 9.656427958057e-01 8.750782307571e-01 8.073437506043e-01 8.214539979782e-01 9.091982185835e-01 1.004256277303e+00 1.046138713410e+00 1.008252707673e+00 9.040409477768e-01 7.934084144019e-01 7.713495834277e-01 8.777425028764e-01 1.040279711900e+00 1.167223311960e+00 1.203591591920e+00 1.133954456527e+00 9.832106806115e-01 8.251208732073e-01 7.752793479598e-01 8.808879738794e-01 1.047001567844e+00 1.165664541050e+00 1.179854526964e+00 1.079364155073e+00 9.008246766079e-01 7.424664154865e-01 7.444828141116e-01 9.116392021727e-01 1.104385576604e+00 1.216336888606e+00 1.199447586017e+00 1.050789213870e+00 8.155714544061e-01 6.202784705160e-01 6.649458960979e-01 9.062060927600e-01 1.146343498734e+00 1.281044831479e+00 1.271377184763e+00 1.123057354602e+00 8.915835942528e-01 7.123855130125e-01 7.671411640700e-01 1.006494637556e+00 1.246292326217e+00 1.381852920759e+00 1.372714609760e+00 1.223550027558e+00 9.863223901255e-01 7.828820156491e-01 7.890249595184e-01 9.981381586449e-01 1.234846511781e+00 1.384721283885e+00 1.402189857020e+00 1.287707376029e+00 1.084309086907e+00 8.877516674952e-01 8.383476768183e-01 9.796316045142e-01 1.192837011583e+00 1.366424787212e+00 1.449873855798e+00 1.436617853931e+00 1.351951829200e+00 1.244053144272e+00 1.168143717880e+00 1.157474340149e+00 1.201478059834e+00 1.262668791646e+00 1.309338085800e+00 1.329044241174e+00 1.324786028985e+00 1.305323500722e+00 1.277198284745e+00 1.242883808712e+00 1.205249623644e+00 1.173124688964e+00 1.160719658356e+00 1.177645759583e+00 1.217280001432e+00 1.256891662369e+00 1.270501831343e+00 1.243563092404e+00 1.182511162872e+00 1.117061026059e+00 1.088755620360e+00 1.120021032915e+00 1.189571945893e+00 1.248505995338e+00 1.253312329086e+00 1.185173085775e+00 1.058451085569e+00 9.262978462647e-01 8.706768846585e-01 9.349174230345e-01 1.064959406079e+00 1.173939991684e+00 1.204959980679e+00 1.141298334395e+00 1.007136297679e+00 8.720140004604e-01 8.348990453489e-01 9.299575335780e-01 1.076834319550e+00 1.180598734305e+00 1.188486650839e+00 1.091704742908e+00 9.261306036224e-01 7.810997822006e-01 7.732451402503e-01 9.071154616154e-01 1.065077966031e+00 1.149505216261e+00 1.115979601424e+00 9.655490874273e-01 7.494464340527e-01 5.989672532479e-01 6.731715048708e-01 8.909389309992e-01 1.084210838095e+00 1.168082218094e+00 1.115845380873e+00 9.473988609885e-01 7.430411703989e-01 6.687119667215e-01 8.223134165348e-01 1.058638617954e+00 1.230991728107e+00 1.268448883136e+00 1.151131240591e+00 9.057278108057e-01 6.324999188809e-01 5.813025962870e-01 8.403445583840e-01 1.149631329510e+00 1.358077567149e+00 1.404964856236e+00 1.276042346626e+00 9.985880617431e-01 6.600334110529e-01 5.089220348451e-01 7.479404052607e-01 1.073671350329e+00 1.299062866104e+00 1.360445203561e+00 1.244708939093e+00 9.795568895029e-01 6.469004261325e-01 4.718654516014e-01 6.750487612098e-01 9.726137696919e-01 1.173322092107e+00 1.216068457544e+00 1.091065949414e+00 8.293108736130e-01 5.224056784318e-01 4.349311800125e-01 6.902034086793e-01 9.756323723740e-01 1.151025547794e+00 1.171402142340e+00 1.033500048088e+00 7.698811782220e-01 4.661561463592e-01 3.747952864423e-01 6.117710463295e-01 8.640178874195e-01 1.006555952467e+00 1.003945999256e+00 8.590879225086e-01 6.088458784616e-01 3.513436099420e-01 3.604665244376e-01 6.029595834642e-01 8.140251271238e-01 9.147865116424e-01 8.862760680863e-01 7.446944477444e-01 5.479637331908e-01 4.311151928856e-01 5.283798737093e-01 7.170774036225e-01 8.589915817668e-01 8.997431972414e-01 8.298178922717e-01 6.753953908884e-01 5.097327260994e-01 4.680320468395e-01 5.929566839551e-01 7.524962417077e-01 8.507205685920e-01 8.515732806733e-01 7.563734385695e-01 6.013752162595e-01 4.721383239141e-01 4.860072403937e-01 6.213794009601e-01 7.587243611605e-01 8.304792046635e-01 8.159811497756e-01 7.270800130497e-01 6.069871335861e-01 5.302162633435e-01 5.562304712622e-01 6.491401814612e-01 7.332514906452e-01 7.651586742799e-01 7.374634347244e-01 6.718667079116e-01 6.121513874912e-01 6.011501869133e-01 6.400489849162e-01 6.887636998788e-01 7.088279558254e-01 6.868695918977e-01 6.377712135964e-01 5.991919254303e-01 6.072710371048e-01 6.584148751970e-01 7.122830561901e-01 7.293792064633e-01 6.918102403778e-01 6.095909873160e-01 5.262930690956e-01 5.111590435253e-01 5.894747105389e-01 7.050254065047e-01 7.942604859673e-01 8.223690011485e-01 7.819098631285e-01 6.909737453121e-01 5.941010404811e-01 5.526464680183e-01 5.932517585373e-01 6.732198863588e-01 7.368460397113e-01 7.564135426134e-01 7.341422091707e-01 6.959826775714e-01 6.777103266290e-01 6.972579792609e-01 7.369868306762e-01 7.626876937181e-01 7.519676837572e-01 7.087106961204e-01 6.671549349101e-01 6.770231968558e-01 7.556942743700e-01 8.654175053900e-01 9.523523906392e-01 9.788940242629e-01 9.324395326077e-01 8.288458789188e-01 7.171951042334e-01 6.723907132462e-01 7.322457864828e-01 8.450790114298e-01 9.355663946262e-01 9.580085512270e-01 9.012952176317e-01 7.885941530269e-01 6.816752779510e-01 6.652534227033e-01 7.604826011655e-01 8.951493228148e-01 9.948070665482e-01 1.021612677596e+00 9.719148784026e-01 8.734299965479e-01 7.824915376230e-01 7.611658238576e-01 8.199001849058e-01 9.055992235462e-01 9.600155752141e-01 9.537390562712e-01 8.892253098391e-01 7.973912625296e-01 7.279345734757e-01 7.180283646337e-01 7.539046238206e-01 7.865421877143e-01 7.772619841047e-01 7.186768268523e-01 6.398640057452e-01 6.019888330649e-01 6.515517313210e-01 7.597314419608e-01 8.613742316882e-01 9.110802407504e-01 8.949419017128e-01 8.307866579379e-01 7.662480458475e-01 7.580992098428e-01 8.200005459665e-01 9.057155290400e-01 9.579636037157e-01 9.442048067923e-01 8.659901203476e-01 7.634106740185e-01 7.112108354647e-01 7.635306036290e-01 8.822596288784e-01 9.860352528344e-01 1.017353270487e+00 9.557910057744e-01 8.207313923606e-01 6.832304671712e-01 6.624451877300e-01 7.968486706755e-01 9.819105917643e-01 1.117164807608e+00 1.152607823441e+00 1.080319506964e+00 9.342725034899e-01 7.982958018360e-01 7.836372268539e-01 9.051434833519e-01 1.056671670258e+00 1.140780554292e+00 1.110801209111e+00 9.677102872293e-01 7.684949181069e-01 6.548848655642e-01 7.655149119307e-01 1.001132951166e+00 1.202229497684e+00 1.282413054636e+00 1.208112967692e+00 9.893954358722e-01 6.948506070953e-01 5.325674723516e-01 7.324419897085e-01 1.065167694342e+00 1.325847906145e+00 1.432689773233e+00 1.356151240269e+00 1.106353219301e+00 7.387379453423e-01 4.269815259035e-01 5.757410022440e-01 9.455017177397e-01 1.237216752546e+00 1.364412079796e+00 1.299789723815e+00 1.056021585246e+00 6.901318430082e-01 3.804585960469e-01 5.525714375541e-01 9.203726143519e-01 1.197026506007e+00 1.305526754114e+00 1.224429209072e+00 9.739163038820e-01 6.299136014198e-01 4.391130190503e-01 6.910603744932e-01 1.047604626103e+00 1.301986633092e+00 1.386468982297e+00 1.283210225323e+00 1.014401884912e+00 6.518718001027e-01 4.142988625390e-01 6.238604738018e-01 9.563685096007e-01 1.186051080142e+00 1.247228875113e+00 1.126761248539e+00 8.526108183494e-01 5.124595402878e-01 4.023050605887e-01 6.974328847694e-01 1.019263540708e+00 1.218816993706e+00 1.249461168266e+00 1.109856540130e+00 8.459316494152e-01 5.921337214541e-01 6.239898413780e-01 9.188926180900e-01 1.215432395949e+00 1.391909688088e+00 1.402336027606e+00 1.244438897362e+00 9.576801500605e-01 6.490477530375e-01
 7.331673970098e-01 7.404938598147e-01 7.387731919618e-01 7.366387373120e-01 7.349947223471e-01 7.346612616918e-01 7.399303982277e-01 7.456799866974e-01 7.432412203023e-01 7.294137159914e-01 7.113553147318e-01 7.034362305113e-01 7.161619105561e-01 7.457537094822e-01 7.763760572749e-01 7.921672853660e-01 7.872285079241e-01 7.687624568442e-01 7.529039846778e-01 7.534750353529e-01 7.700380299232e-01 7.875176618868e-01 7.879318490847e-01 7.625335647980e-01 7.181468768427e-01 6.770653568900e-01 6.667110021122e-01 6.980207765910e-01 7.542522293493e-01 8.063435054705e-01 8.317548237596e-01 8.214692224842e-01 7.798436221833e-01 7.215162273965e-01 6.659034664570e-01 6.286503165951e-01 6.130433284454e-01 6.094313195975e-01 6.036676224195e-01 5.853594484596e-01 5.505741335723e-01 5.010443775770e-01 4.429887709514e-01 3.924434686142e-01 3.648080859997e-01 3.627814044582e-01 3.761880427973e-01 3.965867269706e-01 3.986363858790e-01 3.833397780725e-01 3.765370687110e-01 3.938808914176e-01 4.242934394833e-01 4.451648437574e-01 4.448414413679e-01 4.314494703235e-01 4.289388749583e-01 4.563790236016e-01 5.052569033922e-01 5.483035551804e-01 5.633183960039e-01 5.459934358128e-01 5.137312163962e-01 4.999392303588e-01 5.279509676080e-01 5.838342302836e-01 6.317321509878e-01 6.437023869167e-01 6.123073760058e-01 5.535236792792e-01 5.041923786068e-01 5.011968356223e-01 5.423098238722e-01 5.893140809586e-01 6.089937048268e-01 5.932721180754e-01 5.613337431602e-01 5.504661000661e-01 5.853982798501e-01 6.498206868951e-01 7.054755400414e-01 7.243633099591e-01 7.016128394888e-01 6.571879202776e-01 6.284294710253e-01 6.438099068465e-01 6.934582679264e-01 7.519638295045e-01 7.862963167313e-01 7.888029601862e-01 7.710830284225e-01 7.420696335281e-01 7.210915559953e-01 7.111365177462e-01 7.057539361051e-01 7.010135264997e-01 6.905650982340e-01 6.679386875432e-01 6.354586489688e-01 6.079215389964e-01 6.049503481097e-01 6.325529708391e-01 6.738818129635e-01 7.021452353590e-01 6.978950528602e-01 6.577705954772e-01 5.972704658730e-01 5.481710380401e-01 5.416242688880e-01 5.788091023993e-01 6.305822034677e-01 6.677344500950e-01 6.780986839594e-01 6.670362842888e-01 6.508213594116e-01 6.451752496824e-01 6.540210999053e-01 6.687066701417e-01 6.781757026467e-01 6.781450932519e-01 6.719871297915e-01 6.647349280396e-01 6.560339741690e-01 6.393255635002e-01 6.090892746294e-01 5.707562145582e-01 5.456407180664e-01 5.596924951160e-01 6.156165124508e-01 6.856076443765e-01 7.349983183266e-01 7.417782881150e-01 7.042872893072e-01 6.483024229403e-01 6.357134667484e-01 6.871319923779e-01 7.707508236837e-01 8.440479709632e-01 8.620292922450e-01 8.168560184207e-01 7.214851548159e-01 6.411564817553e-01 6.531225405051e-01 7.565296766975e-01 8.764058659105e-01 9.495693341916e-01 9.494395361317e-01 8.821375190174e-01 7.818738329701e-01 7.021073230657e-01 6.857815698150e-01 7.244147831087e-01 7.723931536232e-01 7.948226940163e-01 7.848606434379e-01 7.576246960235e-01 7.347790294001e-01 7.257110220756e-01 7.199716262441e-01 6.999249582730e-01 6.596099995648e-01 6.151163910182e-01 5.990314295329e-01 6.314280624454e-01 6.937339733895e-01 7.466196443607e-01 7.600610793883e-01 7.258796424384e-01 6.606867104254e-01 6.036533377046e-01 5.973642171352e-01 6.473177924680e-01 7.172028436446e-01 7.691036330316e-01 7.862403975458e-01 7.734739927903e-01 7.495888528975e-01 7.340880310233e-01 7.345743970068e-01 7.632457521997e-01 7.981698082848e-01 8.031848899777e-01 7.818905367029e-01 7.134715435497e-01 6.565315759666e-01 6.051994548438e-01 5.733900555731e-01 5.661327558609e-01 5.732231874872e-01 5.843045781577e-01 5.992980732319e-01 6.250955436652e-01 6.645540066329e-01 7.100512090502e-01 7.478119815279e-01 7.668093855131e-01 7.648114575552e-01 7.496338445582e-01 7.358401680463e-01 7.373015058835e-01 7.592368645753e-01 7.961425031011e-01 8.370810593714e-01 8.719317624182e-01 8.944818823388e-01 9.031830972466e-01 9.013927448785e-01 8.974353395711e-01 9.025416204217e-01 9.252350502214e-01 9.645153685054e-01 1.008186439083e+00 1.038579457403e+00 1.041038270403e+00 1.010712251599e+00 9.561043179537e-01 8.985396257473e-01 8.646884200146e-01 8.710294364583e-01 9.119334350956e-01 9.667038539801e-01 1.015937075797e+00 1.050020810755e+00 1.068031369998e+00 1.098424525360e+00 1.173189357832e+00 1.184165673350e+00 1.138534977855e+00 1.092807585679e+00 1.051184809648e+00 1.014000216205e+00 1.003731075801e+00 1.018655384493e+00 1.031118404778e+00 1.009420313016e+00 9.407065386388e-01 8.440816817582e-01 7.725636786303e-01 7.818514204445e-01 8.653064830661e-01 9.575893376817e-01 9.980128601081e-01 9.599446975048e-01 8.567529750165e-01 7.460782627833e-01 7.152856731946e-01 7.963823965264e-01 9.190279428282e-01 1.000477939406e+00 9.985878655449e-01 9.146686872227e-01 7.926941976546e-01 7.131494744300e-01 7.374741117726e-01 8.286405463527e-01 9.027081383907e-01 9.087465981725e-01 8.447657018284e-01 7.567498484806e-01 7.240620090787e-01 7.889226654063e-01 9.000921412118e-01 9.802146191752e-01 9.863919672854e-01 9.209146079029e-01 8.310404052462e-01 7.936581934440e-01 8.495892149721e-01 9.524764642769e-01 1.048116928856e+00 1.093318422297e+00 1.095345720953e+00 1.066233388316e+00 9.923870172283e-01 9.596682241711e-01 9.767027147985e-01 1.026429685987e+00 1.076414321467e+00 1.098045207069e+00 1.083601189881e+00 1.047631785878e+00 1.016902781569e+00 1.011315272536e+00 1.028242314361e+00 1.047484538435e+00 1.051228798392e+00 1.038925074528e+00 1.028436420900e+00 1.042973386042e+00 1.090301992223e+00 1.154140945293e+00 1.206940473150e+00 1.227937174471e+00 1.212750441950e+00 1.173756316850e+00 1.133234318425e+00 1.110744624719e+00 1.111189798994e+00 1.123940582574e+00 1.133422362848e+00 1.129679554106e+00 1.111338444358e+00 1.082267694504e+00 1.046851604588e+00 1.008036243640e+00 9.695817950575e-01 9.389402479406e-01 9.254362861444e-01 9.322941620739e-01 9.497747900538e-01 9.586294218669e-01 9.416161204130e-01 8.948692667708e-01 8.343704413482e-01 7.937624826347e-01 8.267121291274e-01 8.765382769988e-01 9.246959970378e-01 9.471588747622e-01 9.189172865388e-01 8.535046675001e-01 7.876147410848e-01 7.600325406001e-01 7.765935937922e-01 8.030185138988e-01 7.993583531556e-01 7.502466638818e-01 6.771404976420e-01 6.369413023615e-01 6.797921995756e-01 7.832869953124e-01 8.790161210340e-01 9.122385585537e-01 8.589867166262e-01 7.287508945317e-01 5.733113581054e-01 5.007168542099e-01 5.856672175531e-01 7.393902809654e-01 8.576977811778e-01 8.928504240638e-01 8.380529634454e-01 7.208262669887e-01 6.040215930654e-01 5.684597187898e-01 6.290083171009e-01 7.112113221785e-01 7.467511154191e-01 7.093690339059e-01 6.108271446497e-01 5.005990160447e-01 4.587435720785e-01 5.164193914711e-01 6.043594829355e-01 6.514408968701e-01 6.263955550992e-01 5.324145761480e-01 4.080285348534e-01 3.293832614568e-01 3.434741899438e-01 4.036332842752e-01 4.395495654814e-01 4.203656042308e-01 3.444102158236e-01 2.304830640676e-01 2.261042916275e-01 3.860763581775e-01 5.634215091640e-01 6.898202623898e-01 7.384372837103e-01 7.072353179998e-01 6.192248550503e-01 5.248693905460e-01 4.901264633441e-01 5.342361689774e-01 6.023543631530e-01 6.364976102925e-01 6.100061366904e-01 5.247782088457e-01 4.093116096750e-01 3.254472406707e-01 3.416052119445e-01 4.258122995370e-01 5.013606600307e-01 5.289392764443e-01 4.983083772821e-01 4.194210441417e-01 3.244659038763e-01 2.776620008727e-01 3.270211033745e-01 4.207043534553e-01 4.965103236056e-01 5.246526173841e-01 4.970180938782e-01 4.243106425219e-01 3.419493881689e-01 3.145776958114e-01 3.731453538644e-01 4.611712941357e-01 5.207412995257e-01 5.255587619577e-01 4.770583292711e-01 4.082835135545e-01 3.866731397297e-01 4.479221836463e-01 5.576865524824e-01 6.605351931050e-01 6.837969003031e-01 6.150188480269e-01 4.752832170367e-01 3.504297934012e-01 3.944165445022e-01 5.664039121458e-01 7.223967996222e-01 7.952271128743e-01 7.648494938653e-01 6.492211454537e-01 5.165388993205e-01 4.917120375069e-01 6.127332548423e-01 7.619398671297e-01 8.440442756931e-01 8.194021915703e-01 6.903122648315e-01 5.054844856491e-01 3.959881400782e-01 4.946622523517e-01 6.730062892151e-01 7.944990196418e-01 8.073662878836e-01 7.071978144866e-01 5.324732731883e-01 3.905802260093e-01 4.378869092405e-01 6.000635139916e-01 7.239962119749e-01 7.476151444747e-01 6.636130214490e-01 5.115694978061e-01 4.008317087060e-01 4.623355708282e-01 6.141926467194e-01 7.212969962970e-01 7.249627463422e-01 6.172758630942e-01 4.378599133884e-01 3.191068630067e-01 4.287000648085e-01 6.423089474848e-01 8.121334313360e-01 8.850032673995e-01 8.433805791637e-01 6.959491764641e-01 4.652550371177e-01 3.212524868979e-01 4.823016016703e-01 7.209982503790e-01 8.721612929382e-01 8.819537790178e-01 7.448097783035e-01 5.029179191743e-01 3.126129713637e-01 4.624921148513e-01 7.294883102760e-01 9.146815308674e-01 9.593098979989e-01 8.571773493061e-01 6.520375295859e-01 4.724984576272e-01 5.268794754907e-01 7.385508478235e-01 9.089154648381e-01 9.545581423311e-01 8.605294738905e-01 6.698800057397e-01 5.167206394185e-01 5.931957203815e-01 8.169654898398e-01 1.003706176571e+00 1.068889542307e+00 9.926883764836e-01 8.087124696255e-01 6.218300736940e-01 6.097288672711e-01 7.838498557126e-01 9.675379766062e-01 1.051382887117e+00 1.001806688904e+00 8.407007743877e-01 6.529956048091e-01 5.963635302281e-01 7.300815852999e-01 9.057010188174e-01 1.002962240733e+00 9.773509842086e-01 8.611732025617e-01 7.076202138355e-01 5.926290492643e-01 6.228332937928e-01 7.393605782297e-01 8.231361756056e-01 8.124417478369e-01 7.025884413838e-01 5.439184821079e-01 4.604197815315e-01 5.525544722389e-01 7.145222246722e-01 8.270936964736e-01 8.439580339437e-01 7.719901466304e-01 6.701586339507e-01 6.425892855584e-01 7.419120767758e-01 8.939021140365e-01 1.007499482673e+00 1.037370914050e+00 9.830538636649e-01 8.849319097864e-01 8.141229809234e-01 8.265851712228e-01 9.015699097059e-01 9.703278314834e-01 9.835262012412e-01 9.336578372881e-01 8.543827712734e-01 8.067764614727e-01 8.331158437327e-01 9.092631417272e-01 9.750543486242e-01 9.886101317929e-01 9.450345126876e-01 8.761896710551e-01 8.368548071371e-01 8.632878321703e-01 9.339929381138e-01 9.950807233218e-01 1.013967839009e+00 9.898317129030e-01 9.481970649269e-01 9.234354984283e-01 9.295495010412e-01 9.544943796352e-01 9.682324188374e-01 9.620961454417e-01 9.349606408907e-01 9.097951733835e-01 9.049140510736e-01 9.194819063462e-01 9.383678147266e-01 9.491524140108e-01 9.525412783216e-01 9.583283545488e-01 9.721286551853e-01 9.857918741421e-01 9.827636242824e-01 9.537765164479e-01 9.103998851687e-01 8.861040742263e-01 9.130152424044e-01 9.860160993448e-01 1.062505678820e+00 1.096979672158e+00 1.067885771068e+00 9.900651114729e-01 9.177986263458e-01 9.192687809815e-01 1.007850984679e+00 1.122108611491e+00 1.189371014329e+00 1.170053075245e+00 1.070290701319e+00 9.488330470613e-01 9.064235797977e-01 9.988488736890e-01 1.160402974761e+00 1.289224615769e+00 1.322712930267e+00 1.247998476118e+00 1.101650492203e+00 9.683213289381e-01 9.438940786937e-01 1.033924288014e+00 1.148154044234e+00 1.211208601137e+00 1.190306535966e+00 1.123975033797e+00 1.050059564632e+00 1.003443774174e+00 1.014772307644e+00 1.062990717979e+00 1.136293126224e+00 1.208178202067e+00 1.252479189445e+00 1.254684053309e+00 1.217000863533e+00 1.158579174095e+00 1.109838907029e+00 1.097473564113e+00 1.126022414675e+00 1.175150066575e+00 1.216762432183e+00 1.232550198938e+00 1.220678666672e+00 1.193262913900e+00 1.167285601305e+00 1.153065477212e+00 1.148078071298e+00 1.142414799745e+00 1.130614999979e+00 1.119150952272e+00 1.122774552224e+00 1.150415672156e+00 1.192998494891e+00 1.226758855277e+00 1.229049949343e+00 1.193421894229e+00 1.137099067361e+00 1.096146309399e+00 1.101452342826e+00 1.147837568607e+00 1.194438019827e+00 1.196567824151e+00 1.133619603731e+00 1.024440775926e+00 9.338759899315e-01 9.437372398175e-01 1.063388914200e+00 1.211917789627e+00 1.298483353812e+00 1.289585063099e+00 1.210843014508e+00 1.053295762947e+00 8.422122662648e-01 6.733560073123e-01 7.137360745293e-01 9.206368281253e-01 1.116771085894e+00 1.200193016731e+00 1.139073347595e+00 9.596061176292e-01 7.597332336967e-01 7.136977075145e-01 8.728415877816e-01 1.070786779090e+00 1.173515197720e+00 1.129633152264e+00 9.514914115003e-01 7.230621549133e-01 6.285377605378e-01 7.762170711379e-01 9.900972923228e-01 1.113314240921e+00 1.086360449298e+00 9.164829276945e-01 6.832118177640e-01 5.798560396519e-01 7.397177668034e-01 9.734828864173e-01 1.116391624362e+00 1.107878489273e+00 9.540740560524e-01 7.314296147740e-01 6.199225018123e-01 7.572953362749e-01 9.819152750798e-01 1.124918261567e+00 1.117316141884e+00 9.565323745524e-01 7.050967529614e-01 5.366518104945e-01 6.548039591853e-01 9.013834267158e-01 1.071212268858e+00 1.130484344600e+00 1.081210562994e+00 9.449203370371e-01 7.751340406976e-01 6.620458792733e-01 7.206073353428e-01 8.845029464653e-01 1.017508613392e+00 1.045974290110e+00 9.593465583659e-01 8.076090271812e-01 7.093046618244e-01 7.773205919937e-01 9.520641611112e-01 1.101975056904e+00 1.152421849588e+00 1.089852779492e+00 9.565949899632e-01 8.489041140986e-01 8.647750591921e-01 9.840372404081e-01 1.098796759231e+00 1.130934540568e+00 1.062856965758e+00 9.388057287256e-01 8.609266379620e-01 9.186226716868e-01 1.069836933559e+00 1.201820685178e+00 1.237697305536e+00 1.156931839580e+00 9.965840900431e-01 8.573705868994e-01 8.635452136841e-01 1.010520774859e+00 1.173232557322e+00 1.256061840946e+00 1.227341576509e+00 1.112736678277e+00 9.908991689749e-01 9.621429613004e-01 1.050614778579e+00 1.174035476064e+00 1.243657253930e+00 1.223796116962e+00 1.154083717681e+00 1.100441155829e+00 1.107310116175e+00 1.154900724311e+00 1.206530009647e+00 1.211178380421e+00 1.170824747068e+00 1.113113294931e+00 1.075386522292e+00 1.078190370068e+00 1.108175866357e+00 1.132903330009e+00 1.128258968593e+00 1.093359041213e+00 1.050070205104e+00 1.028865733218e+00 1.045054914113e+00 1.085269233542e+00 1.121279842267e+00 1.132853617520e+00 1.119355075151e+00 1.097662405788e+00 1.089220752200e+00 1.102857098542e+00 1.128053060744e+00 1.146333086951e+00 1.147983212219e+00 1.140360810045e+00 1.142726630140e+00 1.169619248369e+00 1.215381691825e+00 1.256210577463e+00 1.267135008885e+00 1.238026424801e+00 1.181279860717e+00 1.129012855270e+00 1.115567123276e+00 1.150120255022e+00 1.208124062091e+00 1.253788242943e+00 1.265520046932e+00 1.246169954751e+00 1.219568767106e+00 1.214854816177e+00 1.261018145864e+00 1.352165483895e+00 1.434146786989e+00 1.488781742345e+00 1.469594493792e+00 1.382531032202e+00 1.278272619229e+00 1.184661223053e+00 1.162586873680e+00 1.214369237191e+00 1.283857243532e+00 1.317991895951e+00 1.305190153608e+00 1.276599581406e+00 1.280037837177e+00 1.334235913727e+00 1.407049439234e+00 1.446297664145e+00 1.422211695381e+00 1.350342142293e+00 1.292699715938e+00 1.320205345932e+00 1.439476440005e+00 1.580079823700e+00 1.659112067528e+00 1.629384734951e+00 1.496309571897e+00 1.325431632175e+00 1.232303864157e+00 1.297787366924e+00 1.466171483368e+00 1.616004677201e+00 1.664389309947e+00 1.591412594647e+00 1.439596163354e+00 1.306493480462e+00 1.294441374086e+00 1.406077745968e+00 1.542071924956e+00 1.607836685853e+00 1.567233296691e+00 1.448660721859e+00 1.336906679045e+00 1.327916906526e+00 1.435190242177e+00 1.575112743767e+00 1.668999767756e+00 1.693262239654e+00 1.655334292997e+00 1.561835159098e+00 1.451262758882e+00 1.359090942719e+00 1.344215070779e+00 1.404354713476e+00 1.480297953818e+00 1.511784360989e+00 1.472794895831e+00 1.378011143166e+00 1.275862716703e+00 1.226095324627e+00 1.256826164244e+00 1.340311368548e+00 1.423721403122e+00 1.468363549025e+00 1.462565291959e+00 1.418716220680e+00 1.365052135132e+00 1.333264298538e+00 1.342695806454e+00 1.389580564962e+00 1.451157133535e+00 1.499672690342e+00 1.514432326574e+00 1.488693715251e+00 1.432897962024e+00 1.373547738982e+00 1.343052800960e+00 1.359154410385e+00 1.409683047638e+00 1.461677088377e+00 1.485037446129e+00 1.469784913006e+00 1.430832865475e+00 1.399788954485e+00 1.403195724012e+00 1.439718773632e+00 1.480668883976e+00 1.493953200105e+00 1.467202646597e+00 1.416810096075e+00 1.391220284056e+00 1.439692299267e+00 1.514237221619e+00 1.600245033841e+00 1.601412964042e+00 1.505041065835e+00 1.365813364921e+00 1.281940174072e+00 1.322763077264e+00 1.448608461297e+00 1.558313018815e+00 1.578301764737e+00 1.493438671306e+00 1.349770224448e+00 1.243133624827e+00 1.258244910878e+00 1.375367912602e+00 1.495909864698e+00 1.539958022892e+00 1.485337078690e+00 1.369433050288e+00 1.275318296826e+00 1.278549624083e+00 1.369463094316e+00 1.465946004062e+00 1.495435440063e+00 1.437586029074e+00 1.330764517368e+00 1.257977063108e+00 1.288640998880e+00 1.403590776255e+00 1.518652331661e+00 1.563528771183e+00 1.517306372379e+00 1.411667187277e+00 1.318411985592e+00 1.306653835514e+00 1.379758951771e+00 1.476727707893e+00 1.537223544089e+00 1.541316516251e+00 1.510395288126e+00 1.485636308428e+00 1.497970726459e+00 1.561808946056e+00 1.646448113868e+00 1.699401008790e+00 1.690722854882e+00 1.609216340561e+00 1.476408393957e+00 1.402244202263e+00 1.402933222934e+00 1.469525753090e+00 1.535239094640e+00 1.535345489197e+00 1.455520893053e+00 1.346728600995e+00 1.305332909676e+00 1.387212841894e+00 1.534253225588e+00 1.637823226737e+00 1.624016414824e+00 1.483874471114e+00 1.284751226916e+00 1.167863743538e+00 1.244532767887e+00 1.440579532283e+00 1.598912915573e+00 1.619853532076e+00 1.481756818647e+00 1.240946876441e+00 1.040568752924e+00 1.048310569212e+00 1.231481629365e+00 1.406712978558e+00 1.454849508702e+00 1.350594844305e+00 1.153922524637e+00 1.009592447494e+00 1.057580559888e+00 1.236358176436e+00 1.376035522744e+00 1.371297268298e+00 1.202804864932e+00 9.413890598420e-01 7.834239606253e-01 9.202359586434e-01 1.194849450649e+00 1.387946622359e+00 1.399245492532e+00 1.203220919769e+00 8.962540634648e-01 6.494086699852e-01 7.018598954323e-01 9.709575930879e-01 1.218843142972e+00 1.301373386418e+00 1.189510060422e+00 9.296821628624e-01 6.644141980316e-01 6.572985492909e-01 8.957840634430e-01 1.112242656248e+00 1.176763551949e+00 1.060104844506e+00 8.046849437936e-01 5.568173779038e-01 5.953377228497e-01 8.548210011885e-01 1.067753347702e+00 1.125817173113e+00 1.011015602115e+00 7.770849154410e-01 5.878492892206e-01 6.753154346138e-01 9.270397105869e-01 1.119228209057e+00 1.156001453920e+00 1.020077559789e+00 7.591028132412e-01 5.234088082402e-01 5.790680337093e-01 8.279053627852e-01 1.017728499358e+00 1.051725496766e+00 9.133878073882e-01 6.450046626418e-01 3.863518475778e-01 4.534681318802e-01 7.110356433173e-01 8.885505516811e-01 9.088270681089e-01 7.698909675052e-01 5.400304252964e-01 4.324221188470e-01 6.303535844000e-01 8.987121108858e-01 1.101239282265e+00 1.191089879071e+00 1.142297058234e+00 9.632569405215e-01 7.598636762950e-01 7.321197750254e-01 9.187982333166e-01 1.127178413250e+00 1.221326032424e+00 1.157306196986e+00 9.633674468218e-01 7.530346087685e-01 7.254680174210e-01 9.127109415015e-01 1.118788172063e+00 1.208478349629e+00 1.136191450734e+00 9.234980070203e-01 6.727752052406e-01 6.079812321531e-01 8.097528216565e-01 1.050339821285e+00 1.183159341854e+00 1.162877725994e+00 1.007582308759e+00 7.988084868923e-01 6.900742060571e-01 7.805377340894e-01 9.472437931075e-01 1.047743716563e+00 1.024542721564e+00 8.872003752526e-01 7.099287793633e-01 6.352477043156e-01 7.405663622697e-01 9.057616034713e-01 1.006599530077e+00 9.929024321427e-01 8.731631281931e-01 7.148324663712e-01 6.489604500360e-01 7.559268886882e-01 9.369879356442e-01 1.074997724612e+00 1.143198767743e+00 1.120104260887e+00 1.036837686758e+00 9.096247490238e-01 7.970864509985e-01 7.858342446303e-01 8.828236419774e-01 1.006188016769e+00 1.078910160824e+00 1.065430974582e+00 9.713266498570e-01 8.442816325097e-01 7.698093124470e-01 8.121616803410e-01 9.302323196227e-01 1.032766953167e+00 1.059063731910e+00 9.939470690987e-01 8.688812088934e-01 7.641152370065e-01 7.708707393056e-01 8.807824451064e-01 9.959697511923e-01 1.038397686238e+00 9.836789634764e-01 8.661843057986e-01 7.852477201328e-01 8.469175599718e-01 1.019649382247e+00 1.182521999142e+00 1.247664415030e+00 1.183450573951e+00 1.018217861309e+00 8.570795515416e-01 8.608779244298e-01 1.047451765678e+00 1.261468569905e+00 1.376743427302e+00 1.339553320621e+00 1.160254148698e+00 9.229788908131e-01 8.055227503902e-01 9.336081858985e-01 1.163610898092e+00 1.358803320718e+00 1.446788847452e+00 1.401053689949e+00 1.236508201408e+00 1.012599869138e+00 9.037604394506e-01 1.046614333526e+00 1.309911813796e+00 1.507712446332e+00 1.546124751462e+00 1.412446050187e+00 1.173577078119e+00 9.923682486753e-01 1.048550219825e+00 1.278517687810e+00 1.483792717051e+00 1.548088193117e+00 1.447249537066e+00 1.239183991229e+00 1.067559246832e+00 1.092056598242e+00 1.279360108886e+00 1.457011592355e+00 1.509587504522e+00 1.411176169303e+00 1.219932535677e+00 1.077056874820e+00 1.123317653849e+00 1.311473347252e+00 1.480622589089e+00 1.527156845253e+00 1.433375019383e+00 1.264304508532e+00 1.157829767939e+00 1.225773004071e+00 1.406127089003e+00 1.552130823877e+00 1.570900710492e+00 1.451181826305e+00 1.266354178986e+00 1.166590986522e+00 1.262575157964e+00 1.471179467124e+00 1.634434500660e+00 1.656746065962e+00 1.541380213927e+00 1.363566188628e+00 1.238111939630e+00 1.233153629382e+00 1.319389076204e+00 1.395360067693e+00 1.398749610693e+00 1.327750434100e+00 1.237429358200e+00 1.208098115974e+00 1.271559644214e+00 1.373657971308e+00 1.436146136384e+00 1.418985469597e+00 1.339084353349e+00 1.262892467046e+00 1.262766320998e+00 1.343252962746e+00 1.434494217927e+00 1.463436841014e+00 1.403413844977e+00 1.287754195812e+00 1.200226140775e+00 1.216858489239e+00 1.318823250008e+00 1.413026731734e+00 1.422432937878e+00 1.328055615649e+00 1.177951155643e+00 1.078188752694e+00 1.116076193263e+00 1.247843209495e+00 1.356357854906e+00 1.364346062627e+00 1.266064386808e+00 1.130641412922e+00 1.080118324203e+00 1.175876309682e+00 1.330451151213e+00 1.417699499968e+00 1.366818144783e+00 1.180454962158e+00 9.497032752724e-01 8.661881507546e-01 1.035498638522e+00 1.300995675987e+00 1.482717814705e+00 1.541215274688e+00 1.431341421400e+00 1.166085207234e+00 8.403113841898e-01 7.614186078616e-01 1.042494495551e+00 1.362078341153e+00 1.519859264226e+00 1.451972984100e+00 1.186224746461e+00 8.689200656591e-01 8.257208753821e-01 1.136996515725e+00 1.474918921037e+00 1.642249513302e+00 1.573855912054e+00 1.296600332708e+00 9.549321812075e-01 8.770789372794e-01 1.184759397949e+00 1.547078604269e+00 1.744484534721e+00 1.699266273379e+00 1.425250969055e+00 1.038064182796e+00 8.326220654776e-01 1.063687215971e+00 1.433667875991e+00 1.670081089765e+00 1.675331662483e+00 1.450035375579e+00 1.086241488857e+00 8.214390125294e-01 9.478266162225e-01 1.276672876366e+00 1.516381196108e+00 1.553718159457e+00 1.381403401358e+00 1.081095222322e+00 8.544309493877e-01 9.370041126945e-01 1.205809997869e+00 1.412912171446e+00 1.472948066842e+00 1.398151414714e+00 1.222994226901e+00 1.026276821485e+00 9.005496261247e-01 9.600061280887e-01 1.118522066623e+00 1.259753351561e+00 1.317946585402e+00 1.282212468970e+00 1.181820239917e+00 1.071087450115e+00 1.005253785189e+00 1.006327747008e+00 1.052778063099e+00 1.109952741779e+00 1.155816053569e+00 1.180713400159e+00 1.178800086374e+00 1.145846455758e+00 1.086014863064e+00 1.021206236284e+00 9.899860035312e-01 1.021456077002e+00 1.102084672575e+00 1.184400991480e+00 1.224083908679e+00 1.204102873839e+00 1.142293240524e+00 1.085705798130e+00 1.081408159842e+00 1.131752731205e+00 1.190258967505e+00 1.204982530276e+00 1.153136326885e+00 1.052407585843e+00 9.573863679647e-01 9.289432505620e-01 9.743260659487e-01 1.038527382740e+00 1.065962240376e+00 1.042124579569e+00 9.990569788896e-01 9.937120095015e-01 1.053063010545e+00 1.137390594444e+00 1.216366457459e+00 1.247844937279e+00 1.236878121148e+00 1.154100840189e+00 1.048566862181e+00 9.865437926439e-01 1.037365490917e+00 1.164168167938e+00 1.271426363718e+00 1.293593016823e+00 1.221464862031e+00 1.103843521176e+00 1.032571397099e+00 1.072166643940e+00 1.180710729814e+00 1.262327265662e+00 1.252997214316e+00 1.146596899713e+00 9.993179483066e-01 9.197805892121e-01 9.825888400887e-01 1.126604194768e+00 1.241052499416e+00 1.263127044610e+00 1.191856315537e+00 1.083170523166e+00 1.028437737894e+00 1.079784044254e+00 1.187416413357e+00 1.262330667526e+00 1.251594077552e+00 1.158913765703e+00 1.045445923253e+00 1.007251136439e+00 1.089370458226e+00 1.228764813601e+00 1.333274441361e+00 1.350066148617e+00 1.275974999472e+00 1.151855848887e+00 1.047702341568e+00 1.020756207819e+00 1.062290148356e+00 1.113172822588e+00 1.126391172211e+00 1.132977015221e+00 1.131275404898e+00 1.128964709993e+00 1.101616691663e+00 1.061323375500e+00 1.038443805803e+00 1.065763308579e+00 1.147209838091e+00 1.249528845064e+00 1.326747659365e+00 1.346076784162e+00 1.301986642010e+00 1.222521873235e+00 1.164365540298e+00 1.179879949505e+00 1.265987931064e+00 1.364796395741e+00 1.414477922322e+00 1.384625393150e+00 1.288283066678e+00 1.182877647752e+00 1.146998347932e+00 1.212527916479e+00 1.325775070628e+00 1.405799640583e+00 1.404106711019e+00 1.323043366963e+00 1.217103771633e+00 1.172160205901e+00 1.234580329545e+00 1.355291990607e+00 1.444569613479e+00 1.441897652857e+00 1.338900701989e+00 1.184393925955e+00 1.077604588217e+00 1.104064914420e+00 1.232208592151e+00 1.354109296418e+00 1.389551627401e+00 1.316022423777e+00 1.168249239254e+00 1.035801952000e+00 1.038652151897e+00 1.168207697431e+00 1.331756424668e+00 1.435631334796e+00 1.436556395245e+00 1.296471839427e+00 1.063413061254e+00 8.870034314930e-01 9.292203774711e-01 1.124181337442e+00 1.290049319248e+00 1.329543015883e+00 1.233453908936e+00 1.066774279597e+00 9.564769074186e-01 9.995905047987e-01 1.132183604670e+00 1.223394524713e+00 1.200423894773e+00 1.068340611052e+00 9.134491212830e-01 8.831176365095e-01 1.025948836146e+00 1.215035079616e+00 1.324123703612e+00 1.299938737373e+00 1.160426450277e+00 9.989305911000e-01 9.646086270974e-01 1.110390192473e+00 1.316287893217e+00 1.457597670778e+00 1.481092665149e+00 1.400833976638e+00 1.287974597237e+00 1.239382729979e+00 1.297433905355e+00 1.404905070941e+00 1.476616584796e+00 1.471445033489e+00 1.410517092960e+00 1.364275672842e+00 1.399746774823e+00 1.509128773980e+00 1.616189881375e+00 1.645487997130e+00 1.574006640828e+00 1.504612961540e+00 1.397210264884e+00 1.372344094156e+00 1.458982332264e+00 1.590448870436e+00 1.678312662491e+00 1.667731093188e+00 1.559744794161e+00 1.415961466737e+00 1.340751878725e+00 1.401545458405e+00 1.549244545110e+00 1.677388041557e+00 1.712870142842e+00 1.644388277427e+00 1.522940978324e+00 1.443244325517e+00 1.476962961704e+00 1.595569520619e+00 1.703041663318e+00 1.722128098665e+00 1.634326634485e+00 1.489357360511e+00 1.395772752394e+00 1.448993229254e+00 1.621927465091e+00 1.798248174621e+00 1.880967131165e+00 1.834214099946e+00 1.689571635215e+00 1.544512030671e+00 1.522701946265e+00 1.660119519238e+00 1.861343348415e+00 2.005804166228e+00 2.023793277097e+00 1.910448895398e+00 1.725662404759e+00 1.583138064933e+00 1.587291164113e+00 1.726205422996e+00 1.889916312520e+00 1.997401948217e+00 2.020784851398e+00 1.981990446000e+00 1.891565400341e+00 1.758297316396e+00 1.648476686585e+00 1.618426223433e+00 1.694020368173e+00 1.807454582836e+00 1.861192730977e+00 1.796201948395e+00 1.620265591942e+00 1.419270633815e+00 1.336455399753e+00 1.441999872566e+00 1.629642085830e+00 1.747647736926e+00 1.710676107141e+00 1.520100181273e+00 1.278290327054e+00 1.191094690574e+00 1.377039741200e+00 1.676464277438e+00 1.889455453483e+00 1.912059727054e+00 1.731882492831e+00 1.431121710032e+00 1.208783808461e+00 1.281245023631e+00 1.563063937823e+00 1.808459316248e+00 1.873048793746e+00 1.723829265640e+00 1.430575265015e+00 1.188383717408e+00 1.241616594287e+00 1.531826189388e+00 1.797845124137e+00 1.878461810045e+00 1.727571792871e+00 1.400610147931e+00 1.085974469915e+00 1.091144308113e+00 1.405393303559e+00 1.717666373479e+00 1.866367452549e+00 1.825275443163e+00 1.634147199922e+00 1.365611425955e+00 1.140157101769e+00 1.160429983737e+00 1.390727753495e+00 1.625570042757e+00 1.725436456201e+00 1.643738175437e+00 1.415433414200e+00 1.163901183506e+00 1.084708888948e+00 1.242231883035e+00 1.462171479684e+00 1.578125297352e+00 1.521788537612e+00 1.308710188020e+00 1.039214165775e+00 9.055248616878e-01 1.024434078498e+00 1.236198600942e+00 1.361110206150e+00 1.328466566376e+00 1.159869129165e+00 9.727033904321e-01 9.577757609688e-01 1.153862212287e+00 1.383894041560e+00 1.497542341089e+00 1.431642839912e+00 1.199406710715e+00 9.051470325961e-01 7.898102856366e-01 9.989096725665e-01 1.300621631129e+00 1.493407281991e+00 1.497968344885e+00 1.313015303691e+00 1.012135284477e+00 7.806228448267e-01 8.533668042619e-01 1.117239056220e+00 1.326648347035e+00 1.369940010727e+00 1.225558626552e+00 9.869607575967e-01 7.878760095359e-01 7.776853804589e-01 9.466065832578e-01 1.145295429232e+00 1.231751282245e+00 1.183183073014e+00 1.048772997896e+00 9.417414799386e-01 9.785972304445e-01 1.138337926606e+00 1.299327714742e+00 1.371129924071e+00 1.323819798911e+00 1.183334874923e+00 1.029113951130e+00 9.700857022319e-01 1.046245753520e+00 1.175234524562e+00 1.256166817617e+00 1.237238209653e+00 1.118622167859e+00 9.483519444195e-01 8.177943414058e-01 8.124293772170e-01 9.078800586185e-01 1.005231073798e+00 1.037654818637e+00 9.923508518602e-01 9.031029030358e-01 8.366958707176e-01 8.475422513314e-01 9.175384977290e-01 9.792874630425e-01 9.816995245857e-01 9.176152861704e-01 8.303344273307e-01 8.025733502689e-01 8.830612554797e-01 1.018867434961e+00 1.119823022123e+00 1.124499106695e+00 1.013734029368e+00 8.177404968020e-01 6.437634677474e-01 6.377297235549e-01 7.981502547194e-01 9.792187463879e-01 1.083647078389e+00 1.027654635885e+00 7.992088973905e-01 4.720923263569e-01 3.636601664570e-01 6.892096584886e-01 1.026701014882e+00 1.222938780284e+00 1.228329341949e+00 1.046193316046e+00 7.414656079481e-01 5.105931834803e-01 6.545380019577e-01 9.610603606779e-01 1.173750735236e+00 1.203502327763e+00 1.034894692292e+00 7.153301504330e-01 4.246740067064e-01 5.777096892326e-01 9.398207211506e-01 1.204157598036e+00 1.278021045456e+00 1.141120941454e+00 8.349298381040e-01 5.139419062676e-01 5.782775268702e-01 9.378413301771e-01 1.234051896357e+00 1.343521704631e+00 1.231883953273e+00 9.294392151390e-01 5.716845362203e-01 5.744184074812e-01 9.648086138422e-01 1.329213941831e+00 1.515206878217e+00 1.472452696981e+00 1.211306629922e+00 8.083418496326e-01 4.979895713332e-01 6.998912850722e-01 1.072348355977e+00 1.373681179202e+00 1.506603815223e+00 1.434368197323e+00 1.162073727679e+00 7.803945761142e-01 5.420917716372e-01 7.486695356532e-01 1.084846475848e+00 1.304486284879e+00 1.338118514446e+00 1.190564020714e+00 9.319291892778e-01 7.257358365639e-01 7.782621773858e-01 1.008224158521e+00 1.203438549421e+00 1.262609779023e+00 1.165695942198e+00 9.523785248803e-01 7.297852920987e-01 6.712853972230e-01 8.134029717911e-01 9.869456610696e-01 1.075089017244e+00 1.047262321574e+00 9.315472507568e-01 8.033332333287e-01 7.543671476457e-01 8.021768638186e-01 8.672818953341e-01 8.740754434053e-01 8.017168126026e-01 6.885218825603e-01 6.264639646996e-01 6.847938210353e-01 8.062564734494e-01 8.925167017600e-01 8.900320746943e-01 7.978290753747e-01 6.708163305836e-01 6.195614269448e-01 7.100955081724e-01 8.594508124350e-01 9.630634441915e-01 9.704807253632e-01 8.983488870889e-01 8.014165843350e-01 7.551357072479e-01 8.075869273464e-01 9.211667642067e-01 1.021643651129e+00 1.058730504055e+00 1.019022066128e+00 9.264892763754e-01 8.408191968181e-01 8.315854946222e-01 9.101568252488e-01 1.014726311393e+00 1.077084365052e+00 1.062027323059e+00 9.749532667580e-01 8.661230809522e-01 8.233751940783e-01 9.022829123618e-01 1.052844517139e+00 1.184360966588e+00 1.234731400516e+00 1.181738241104e+00 1.043923849257e+00 8.868759431950e-01 8.186177404732e-01 9.003443085804e-01 1.057347814716e+00 1.181050938281e+00 1.207914318418e+00 1.122355721461e+00 9.560048808343e-01 7.987488912935e-01 7.825330051768e-01 9.301734650288e-01 1.117190771139e+00 1.233886080737e+00 1.227582121580e+00 1.092991215203e+00 8.750705031709e-01 6.959089102663e-01 7.335754634044e-01 9.593015044736e-01 1.193883569006e+00 1.329500762270e+00 1.323275834335e+00 1.179237911679e+00 9.529679494434e-01 7.774820103569e-01 8.249866085883e-01 1.056139953612e+00 1.293677049760e+00 1.428483420269e+00 1.416433899559e+00 1.260557380446e+00 1.013070020649e+00 7.991147832203e-01 8.029160779141e-01 1.018607378247e+00 1.261437053898e+00 1.411694161051e+00 1.422056935284e+00 1.293824330296e+00 1.074776915367e+00 8.737671249223e-01 8.483320641162e-01 1.024766413066e+00 1.258162487176e+00 1.432673720285e+00 1.499195139197e+00 1.455053672941e+00 1.334334678152e+00 1.201536063050e+00 1.131696050890e+00 1.160391665201e+00 1.251796142055e+00 1.341846819527e+00 1.387632484197e+00 1.378645489598e+00 1.330133812007e+00 1.270898448675e+00 1.227494738889e+00 1.210071935731e+00 1.210618357131e+00 1.215135116897e+00 1.216331199823e+00 1.216256354437e+00 1.219803856471e+00 1.226391238074e+00 1.228047980443e+00 1.215901108485e+00 1.189247023068e+00 1.160067380695e+00 1.147723035638e+00 1.163653130932e+00 1.197998007057e+00 1.223139936881e+00 1.210573849766e+00 1.147042247429e+00 1.044864254550e+00 9.464038418403e-01 9.111008131075e-01 9.660584271752e-01 1.071530978951e+00 1.161540959341e+00 1.189186113950e+00 1.140021052178e+00 1.034775149005e+00 9.297733233948e-01 8.977506920470e-01 9.639822043140e-01 1.073958770031e+00 1.153660539600e+00 1.157913317034e+00 1.080107414945e+00 9.541003208366e-01 8.535938937218e-01 8.558012203455e-01 9.548980340482e-01 1.066865025923e+00 1.115290691098e+00 1.063924242301e+00 9.192527075605e-01 7.392893154886e-01 6.496686607652e-01 7.488084217436e-01 9.447117431605e-01 1.106629975451e+00 1.165581075280e+00 1.102830623197e+00 9.459817825774e-01 7.824061448881e-01 7.558034741809e-01 9.100469459863e-01 1.116602514718e+00 1.254629100086e+00 1.262811235178e+00 1.127382410166e+00 8.828685546563e-01 6.441648868939e-01 6.450758091753e-01 9.031399069491e-01 1.186956083221e+00 1.365601895030e+00 1.384957915921e+00 1.235980518888e+00 9.525284947506e-01 6.367339207035e-01 5.507569846599e-01 8.067359363321e-01 1.112102576312e+00 1.308882231679e+00 1.341346128106e+00 1.201920826748e+00 9.251095974015e-01 6.085250779119e-01 5.055668778964e-01 7.437728767098e-01 1.029271936989e+00 1.205156393629e+00 1.219454572739e+00 1.067637491396e+00 7.862593430692e-01 4.810585910811e-01 4.510161484451e-01 7.352801801487e-01 1.016260237450e+00 1.175907319547e+00 1.176642683235e+00 1.020444041405e+00 7.456698485187e-01 4.504552167156e-01 4.033196323404e-01 6.484332936193e-01 8.863216348793e-01 1.007751831934e+00 9.826325603201e-01 8.191270797698e-01 5.626481496317e-01 3.403225017571e-01 4.222844598033e-01 6.688254594003e-01 8.617587478629e-01 9.370524865122e-01 8.818126903196e-01 7.197345972531e-01 5.241228572926e-01 4.555159083808e-01 6.003127975774e-01 7.981525728268e-01 9.300964382613e-01 9.517440424098e-01 8.601207642355e-01 6.894412374120e-01 5.265236818038e-01 5.129001094234e-01 6.574385354490e-01 8.191001833961e-01 9.094565554060e-01 8.977827496726e-01 7.913002250062e-01 6.346383989685e-01 5.215826284774e-01 5.532548833351e-01 6.868846759951e-01 8.107761012737e-01 8.637461581989e-01 8.301763379421e-01 7.293350962845e-01 6.153883648544e-01 5.686171181138e-01 6.246531006004e-01 7.235388507136e-01 7.929788492244e-01 7.981757608115e-01 7.406569987470e-01 6.547305797148e-01 6.006416289505e-01 6.238805345920e-01 7.005925656261e-01 7.700270086370e-01 7.903811331031e-01 7.522216211266e-01 6.781604833371e-01 6.190897800763e-01 6.256265191123e-01 6.922867021023e-01 7.636679406114e-01 7.897838455130e-01 7.490044462796e-01 6.518249054208e-01 5.471940627962e-01 5.194994417991e-01 6.054135664197e-01 7.363513408214e-01 8.360655169842e-01 8.647502799984e-01 8.143251421492e-01 7.060629791459e-01 5.939782753608e-01 5.560433581724e-01 6.211695203344e-01 7.274017112892e-01 8.072305435572e-01 8.304091173608e-01 8.007178786371e-01 7.493821843041e-01 7.213433500910e-01 7.421968700793e-01 7.922752768988e-01 8.290943523665e-01 8.234832570172e-01 7.765143780186e-01 7.245482095151e-01 7.260479979623e-01 8.079608817934e-01 9.309338459293e-01 1.032415661578e+00 1.067219290600e+00 1.018198577281e+00 9.000758581612e-01 7.663189205995e-01 7.069642953890e-01 7.764078140758e-01 9.152172201734e-01 1.031254515955e+00 1.068196525180e+00 1.008974784129e+00 8.741719441585e-01 7.298717402930e-01 6.856570777461e-01 7.925571121930e-01 9.650375048358e-01 1.104426640240e+00 1.158461329229e+00 1.114367271149e+00 9.937579064404e-01 8.536405760675e-01 7.787482138825e-01 8.206829236002e-01 9.327247974652e-01 1.032555851281e+00 1.069313647916e+00 1.030360197633e+00 9.349468523239e-01 8.277986304268e-01 7.625736575006e-01 7.625895848308e-01 7.967952013678e-01 8.161462985166e-01 7.945770546100e-01 7.406638359107e-01 6.941666132076e-01 7.021392554958e-01 7.713363272091e-01 8.602384836368e-01 9.223875820731e-01 9.341220108246e-01 9.001873007459e-01 8.512443802339e-01 8.298735338277e-01 8.581447783617e-01 9.150371471173e-01 9.576413385436e-01 9.543072148502e-01 9.006870951972e-01 8.245301405969e-01 7.793392144633e-01 8.072835195798e-01 8.908244235055e-01 9.709472615897e-01 9.973149646491e-01 9.496561661554e-01 8.442808803746e-01 7.408592933297e-01 7.281446636668e-01 8.345447293131e-01 9.872167735437e-01 1.103445016197e+00 1.137343683567e+00 1.081406590647e+00 9.667362475333e-01 8.637918583578e-01 8.535040377464e-01 9.436641908441e-01 1.056648862992e+00 1.113460162882e+00 1.074601851858e+00 9.459753025798e-01 7.885996611272e-01 7.264821822122e-01 8.411537027260e-01 1.041783594713e+00 1.202768194610e+00 1.250825133130e+00 1.159867120037e+00 9.494335619441e-01 7.069573238016e-01 6.383571700957e-01 8.517118225182e-01 1.145469974875e+00 1.360712322206e+00 1.425361715087e+00 1.315648688959e+00 1.048795983004e+00 6.957922948935e-01 4.767810511037e-01 6.859309609429e-01 1.032157441526e+00 1.287457244790e+00 1.376018532056e+00 1.276268243343e+00 1.007666980579e+00 6.410753599074e-01 4.090449482316e-01 6.481003054580e-01 1.003980487465e+00 1.253264938403e+00 1.328840505469e+00 1.215117273431e+00 9.395279491620e-01 5.943799904974e-01 4.727518555140e-01 7.689619780239e-01 1.120589388740e+00 1.354478739805e+00 1.411087801140e+00 1.278102303787e+00 9.838229731785e-01 6.114038954691e-01 4.221441269437e-01 6.809887955571e-01 1.012881515688e+00 1.225835494589e+00 1.263237636108e+00 1.117935768601e+00 8.252236510814e-01 4.908068675485e-01 4.468316126215e-01 7.628031714904e-01 1.074194311405e+00 1.252690315531e+00 1.257645365876e+00 1.093732824680e+00 8.162919448504e-01 5.823087495910e-01 6.661779929125e-01 9.751870261863e-01 1.259791412052e+00 1.412464381165e+00 1.394384343560e+00 1.210177524319e+00 9.086203946528e-01 6.160989636282e-01
 7.310998476759e-01 7.295316761303e-01 7.171889683985e-01 7.093598402915e-01 7.015247625110e-01 6.983067715913e-01 7.027985324066e-01 7.077226836065e-01 7.030328122574e-01 6.859770349979e-01 6.658119536256e-01 6.593523788978e-01 6.774757748945e-01 7.137595893735e-01 7.492620711752e-01 7.668558602586e-01 7.611690420622e-01 7.408154286721e-01 7.232968602620e-01 7.227137573000e-01 7.374572357218e-01 7.510613608640e-01 7.453510107561e-01 7.129701784394e-01 6.635917567991e-01 6.232421994486e-01 6.209747547651e-01 6.631415494617e-01 7.261822902488e-01 7.787007089991e-01 7.999321735945e-01 7.843687312389e-01 7.403635535468e-01 6.860361952910e-01 6.418774912438e-01 6.199950058703e-01 6.168441008032e-01 6.179993818720e-01 6.092181622568e-01 5.828713947158e-01 5.382512687614e-01 4.794453593262e-01 4.135582983774e-01 3.530347801554e-01 3.081445244064e-01 2.999085587519e-01 3.228378846708e-01 3.508857753829e-01 3.537103062743e-01 3.437330039212e-01 3.477733316936e-01 3.765250013606e-01 4.138293866186e-01 4.380683800752e-01 4.420001715007e-01 4.379387295886e-01 4.497433435856e-01 4.898148010715e-01 5.436907899591e-01 5.844130023520e-01 5.931264918195e-01 5.692982352926e-01 5.338592609626e-01 5.217962248481e-01 5.535670998642e-01 6.108230355172e-01 6.562738747637e-01 6.628876408617e-01 6.250419349107e-01 5.609869275764e-01 5.098043273531e-01 5.085529526855e-01 5.520082067052e-01 5.997541523492e-01 6.189435326296e-01 6.030421842861e-01 5.726748518666e-01 5.646858211426e-01 6.007032943653e-01 6.620776525571e-01 7.107589604077e-01 7.199441934568e-01 6.863610501025e-01 6.325670989802e-01 5.998970216202e-01 6.188486626136e-01 6.764552478901e-01 7.418134792016e-01 7.806183812384e-01 7.894505651879e-01 7.787645933021e-01 7.538732422337e-01 7.355857673415e-01 7.122575235482e-01 6.991320527588e-01 6.954572267115e-01 6.952895281668e-01 6.880327333039e-01 6.700936515985e-01 6.501830404011e-01 6.439538811411e-01 6.594239167165e-01 6.866473845123e-01 7.044500252173e-01 6.956462600497e-01 6.573640960280e-01 6.048081434085e-01 5.674870016419e-01 5.706204894119e-01 6.103372373773e-01 6.583509593872e-01 6.885512928418e-01 6.911720036750e-01 6.733572362428e-01 6.528532139213e-01 6.460545773296e-01 6.560605972144e-01 6.724499051999e-01 6.827482320689e-01 6.821780774972e-01 6.743938757337e-01 6.651663378757e-01 6.550121932819e-01 6.381504668642e-01 6.098694423688e-01 5.765799454380e-01 5.598561258306e-01 5.830807718364e-01 6.448085331459e-01 7.157543956977e-01 7.620522009644e-01 7.630912444225e-01 7.191452153450e-01 6.578912940950e-01 6.499351628462e-01 7.043328558224e-01 7.885077896112e-01 8.579894566382e-01 8.776515256877e-01 8.293342561057e-01 7.382405826266e-01 6.706639606281e-01 6.930107467176e-01 7.937268240309e-01 9.012963650002e-01 9.583585283891e-01 9.423243088027e-01 8.629265935579e-01 7.586463441983e-01 6.869664452276e-01 6.883103561337e-01 7.441794389660e-01 8.039902919516e-01 8.341349097785e-01 8.294811159268e-01 8.048136774748e-01 7.797389918622e-01 7.626259005727e-01 7.454473591751e-01 7.154083013110e-01 6.716990176139e-01 6.339081295233e-01 6.321558933010e-01 6.764296676826e-01 7.408149403610e-01 7.868832471648e-01 7.889186335456e-01 7.437401090690e-01 6.735619609050e-01 6.224819410423e-01 6.312150633496e-01 6.951923087852e-01 7.721923886812e-01 8.251715023636e-01 8.400705415615e-01 8.242685803630e-01 7.981181770689e-01 7.812481696293e-01 7.830486236184e-01 8.161634734893e-01 8.442481838745e-01 8.457628363730e-01 8.161849327720e-01 7.517239591310e-01 6.880615856206e-01 6.334228005967e-01 6.094149764298e-01 6.168125669759e-01 6.373062904378e-01 6.556063549590e-01 6.714747308890e-01 6.948427100406e-01 7.321266496844e-01 7.768508645115e-01 8.133789053304e-01 8.277790779373e-01 8.160552910176e-01 7.867967769381e-01 7.583908650839e-01 7.501783007907e-01 7.705783197526e-01 8.124337899547e-01 8.606232030841e-01 9.019177559840e-01 9.291830426650e-01 9.411860295215e-01 9.412784677339e-01 9.364850946745e-01 9.360567146281e-01 9.481077914916e-01 9.745626021240e-01 1.008222221357e+00 1.035356487687e+00 1.042218852959e+00 1.021697818677e+00 9.775902701920e-01 9.254618849983e-01 8.881924023862e-01 8.845829037720e-01 9.167930535163e-01 9.701871652740e-01 1.025360569392e+00 1.068278412435e+00 1.092718095931e+00 1.146741188178e+00 1.208818446831e+00 1.192557554284e+00 1.114968549928e+00 1.055690131642e+00 1.003225625290e+00 9.642037210145e-01 9.603052737983e-01 9.837736442602e-01 1.001375311642e+00 9.800507339559e-01 9.083809646647e-01 8.077359062479e-01 7.339556385327e-01 7.450450409520e-01 8.322878743379e-01 9.274501808274e-01 9.697958578529e-01 9.330093315006e-01 8.288234359086e-01 7.104968691930e-01 6.631051954850e-01 7.265709333039e-01 8.369449385563e-01 9.117817765004e-01 9.086506496285e-01 8.281195714705e-01 7.125699455804e-01 6.408971730967e-01 6.720871234540e-01 7.661973044962e-01 8.421612625634e-01 8.540884851836e-01 8.028242004962e-01 7.328307362601e-01 7.139181552944e-01 7.769898102051e-01 8.744957141023e-01 9.394988768614e-01 9.359086637597e-01 8.694114571040e-01 7.878113703296e-01 7.629000612778e-01 8.245739667900e-01 9.240101564336e-01 1.010072695996e+00 1.051827158303e+00 1.048011824914e+00 1.007986613883e+00 9.174708348294e-01 8.896415963615e-01 9.205125509648e-01 9.843910174007e-01 1.039471085903e+00 1.054463213789e+00 1.023205921924e+00 9.647499144456e-01 9.136740683512e-01 8.985067348501e-01 9.191773123751e-01 9.507931326482e-01 9.698441636132e-01 9.724562101467e-01 9.748155190796e-01 9.986438900427e-01 1.050174665699e+00 1.112453095398e+00 1.158302975560e+00 1.167917429461e+00 1.138465220509e+00 1.085233531539e+00 1.035199665314e+00 1.012460247686e+00 1.021951838880e+00 1.047426785036e+00 1.065997369191e+00 1.062520693759e+00 1.034241838736e+00 9.883305795744e-01 9.368940684368e-01 8.922586521923e-01 8.640276794451e-01 8.570906500192e-01 8.693560207062e-01 8.904329266043e-01 9.039772414138e-01 8.940987504700e-01 8.531481171881e-01 7.888149785713e-01 7.278849209285e-01 7.140488522739e-01 7.750846780495e-01 8.276691128912e-01 8.860487018231e-01 8.974283526191e-01 8.502423332822e-01 7.679601248642e-01 6.966922486820e-01 6.792351177189e-01 7.122562869671e-01 7.500585273434e-01 7.518865622385e-01 7.089267296464e-01 6.506077616804e-01 6.345104238889e-01 6.942855454416e-01 7.937354693531e-01 8.687648670012e-01 8.741921870641e-01 7.956758263098e-01 6.545892371024e-01 5.222848601954e-01 5.156958228062e-01 6.470052658417e-01 8.013739449559e-01 8.966235020102e-01 9.006514413169e-01 8.176857733220e-01 6.863646804322e-01 5.814637838496e-01 5.789810267742e-01 6.598384644000e-01 7.375046892022e-01 7.532899220526e-01 6.912014105053e-01 5.720834352278e-01 4.563781905005e-01 4.322140802230e-01 5.082436019339e-01 5.954604641386e-01 6.279892521199e-01 5.833539326484e-01 4.719802756908e-01 3.416090614714e-01 2.908086822768e-01 3.440047703292e-01 4.171790334094e-01 4.442260472043e-01 4.069589559349e-01 3.045992063282e-01 1.810052387574e-01 2.325719488334e-01 4.177664416387e-01 5.839900988914e-01 6.803136342690e-01 6.878889639231e-01 6.129945939551e-01 4.918493837639e-01 4.026066884925e-01 4.308239784347e-01 5.388622534770e-01 6.336037976625e-01 6.656705347724e-01 6.226574475953e-01 5.191443194136e-01 3.973297143309e-01 3.327502457017e-01 3.745399021869e-01 4.593605071922e-01 5.168226519019e-01 5.183855174823e-01 4.626139890753e-01 3.687968131536e-01 2.827868725941e-01 2.769301805904e-01 3.561581215163e-01 4.503001711743e-01 5.144224209300e-01 5.306808219318e-01 4.976767391310e-01 4.291618842408e-01 3.577664496913e-01 3.325701450926e-01 3.731913144968e-01 4.385737910556e-01 4.828975686781e-01 4.854794964827e-01 4.523191634627e-01 4.179945674113e-01 4.333924133038e-01 5.075325323345e-01 6.081420584594e-01 6.863928696717e-01 6.883685914601e-01 6.065501223081e-01 4.723611135335e-01 3.853466642513e-01 4.632038954951e-01 6.318486723779e-01 7.717653711147e-01 8.252719172962e-01 7.760344397820e-01 6.448575221658e-01 5.035912104442e-01 4.817684567004e-01 6.081057589911e-01 7.555666035851e-01 8.307225090349e-01 7.967298563145e-01 6.573949548636e-01 4.613272596774e-01 3.464496683866e-01 4.572459701070e-01 6.390617766641e-01 7.557952282196e-01 7.621800064561e-01 6.588512422619e-01 4.910217754953e-01 3.791601021092e-01 4.590457794679e-01 6.225725302916e-01 7.338705884140e-01 7.404450790395e-01 6.386523084654e-01 4.702718525321e-01 3.541460437724e-01 4.328842929084e-01 5.937393307741e-01 6.977211593681e-01 6.927650541068e-01 5.755950371694e-01 3.909732444216e-01 2.911645401063e-01 4.362812295175e-01 6.585521813668e-01 8.228965200401e-01 8.846728162859e-01 8.295721874919e-01 6.682221912659e-01 4.377765593531e-01 3.266534748290e-01 5.182829459540e-01 7.535785621944e-01 8.881233773548e-01 8.756475819233e-01 7.169605967320e-01 4.653593493545e-01 3.185147723556e-01 5.196880311693e-01 7.875186012231e-01 9.573418757574e-01 9.798429153411e-01 8.561240133558e-01 6.411581806618e-01 4.852237330558e-01 5.787046560130e-01 7.949236637178e-01 9.491586233650e-01 9.680922057991e-01 8.435519127297e-01 6.290750093566e-01 4.879572811663e-01 6.165757560752e-01 8.650224349665e-01 1.049537881987e+00 1.096686902236e+00 9.943146993417e-01 7.852655996097e-01 5.939938089857e-01 6.190874892042e-01 8.265774538847e-01 1.018873756239e+00 1.094874663396e+00 1.028765561874e+00 8.510899185142e-01 6.603898081380e-01 6.256711982615e-01 7.795856068429e-01 9.567751018392e-01 1.040837127612e+00 9.889852694183e-01 8.413070311096e-01 6.841311352245e-01 5.766672129089e-01 6.281063553584e-01 7.592546742493e-01 8.436750978242e-01 8.225888703748e-01 6.955888258061e-01 5.207288619783e-01 4.429871815238e-01 5.638432421871e-01 7.436276157260e-01 8.599061645538e-01 8.706368145774e-01 7.879404523514e-01 6.797393580488e-01 6.615420319144e-01 7.808176479796e-01 9.483276532314e-01 1.068712695225e+00 1.097334293524e+00 1.036038638288e+00 9.288071865228e-01 8.511125115448e-01 8.613791453776e-01 9.365809882937e-01 1.003904877253e+00 1.012063330659e+00 9.544335590081e-01 8.683261365201e-01 8.200375515969e-01 8.528905400077e-01 9.366535278701e-01 1.005589826584e+00 1.016404485450e+00 9.658591150319e-01 8.901314633404e-01 8.498843658545e-01 8.831270075192e-01 9.624617348259e-01 1.027377278180e+00 1.041146961370e+00 1.002895600324e+00 9.437942477336e-01 9.020684140801e-01 8.988522902807e-01 9.195432801744e-01 9.442766703141e-01 9.524145582682e-01 9.340390839485e-01 9.053548897138e-01 8.838374610739e-01 8.769571686656e-01 8.806017136696e-01 8.876187562178e-01 8.957342081062e-01 9.063739488359e-01 9.177209921011e-01 9.211632535275e-01 9.069516058479e-01 8.754024185625e-01 8.448995351688e-01 8.461111367556e-01 8.956189407281e-01 9.739468594194e-01 1.039538429236e+00 1.057671732169e+00 1.018618853765e+00 9.462415535099e-01 8.956738070227e-01 9.190722865582e-01 1.008731874995e+00 1.102891895124e+00 1.142228398086e+00 1.101265419780e+00 9.988816272358e-01 9.030534962700e-01 9.037517953548e-01 1.018469277215e+00 1.166673813094e+00 1.260793946342e+00 1.254062206935e+00 1.146007613645e+00 9.848232419275e-01 8.668133826566e-01 8.813969427136e-01 9.981207185309e-01 1.112563192488e+00 1.164815882863e+00 1.124209325242e+00 1.040206178281e+00 9.512152746673e-01 9.072453593867e-01 9.112962073220e-01 9.661654474002e-01 1.049989357662e+00 1.128250558596e+00 1.172468961977e+00 1.169551767664e+00 1.124891700361e+00 1.061999438295e+00 1.016236376593e+00 1.016657197679e+00 1.063789195971e+00 1.129710086398e+00 1.180737692202e+00 1.196016851619e+00 1.173433994091e+00 1.127619529074e+00 1.082160977707e+00 1.057015458006e+00 1.057272360275e+00 1.074135395333e+00 1.097048089855e+00 1.123458653432e+00 1.157499733203e+00 1.200292110565e+00 1.242349943821e+00 1.266082573438e+00 1.256824170703e+00 1.214440104662e+00 1.159244678922e+00 1.125620297726e+00 1.137791763745e+00 1.184283030919e+00 1.223748898537e+00 1.215122516269e+00 1.142084628276e+00 1.026762780281e+00 9.344171081649e-01 9.417492343809e-01 1.051788649922e+00 1.184716791074e+00 1.245683756711e+00 1.217486570657e+00 1.129681295121e+00 9.696142036614e-01 7.641316314203e-01 6.319277297290e-01 7.207726873070e-01 9.378417911410e-01 1.116652672027e+00 1.173103469024e+00 1.087276570894e+00 8.977297368463e-01 7.205395231619e-01 7.286637612117e-01 9.135816946873e-01 1.099532845199e+00 1.173304068801e+00 1.098496767676e+00 9.016413739000e-01 6.878448708432e-01 6.524436259166e-01 8.327600271418e-01 1.032143225212e+00 1.118764944021e+00 1.049036450784e+00 8.447829631433e-01 6.121982222296e-01 5.833352602562e-01 8.048561145882e-01 1.041577216742e+00 1.159059891903e+00 1.116497927757e+00 9.381308531390e-01 7.276088083576e-01 6.839465928812e-01 8.671339841783e-01 1.085133201534e+00 1.195115796645e+00 1.144348366693e+00 9.449905143665e-01 6.827444506778e-01 5.680170636560e-01 7.410806866837e-01 9.852574956718e-01 1.124755753679e+00 1.150765133762e+00 1.069206420248e+00 9.130906068304e-01 7.403843541368e-01 6.837149947023e-01 8.045933169524e-01 9.792297557712e-01 1.084666535026e+00 1.068094027346e+00 9.386030069393e-01 7.739368041682e-01 7.241313263801e-01 8.629698586960e-01 1.066071812928e+00 1.203879108282e+00 1.218098269605e+00 1.110861453217e+00 9.441010238639e-01 8.397109409245e-01 8.964951219138e-01 1.051226834610e+00 1.175780704763e+00 1.197920331808e+00 1.112213459857e+00 9.774402067995e-01 9.070084077285e-01 9.801292305287e-01 1.133834843093e+00 1.251644779199e+00 1.262940879497e+00 1.157658932320e+00 9.883841755160e-01 8.734854179735e-01 9.249383602279e-01 1.094956137046e+00 1.251350558671e+00 1.311399434624e+00 1.257632368075e+00 1.131670030859e+00 1.027114656215e+00 1.037872099602e+00 1.154289976993e+00 1.278956563218e+00 1.331525521913e+00 1.287923224797e+00 1.207973839345e+00 1.163775915187e+00 1.191340871083e+00 1.253025873659e+00 1.299807807349e+00 1.288838654355e+00 1.229339505821e+00 1.158845138425e+00 1.121544735319e+00 1.134787063183e+00 1.174082898937e+00 1.198736150599e+00 1.184113049176e+00 1.135026337649e+00 1.082313978942e+00 1.063424210449e+00 1.091824671252e+00 1.144795063852e+00 1.186488782432e+00 1.195336424309e+00 1.174594850450e+00 1.147671454250e+00 1.141291282660e+00 1.164187812491e+00 1.200673392959e+00 1.226730713551e+00 1.229970140147e+00 1.218163605697e+00 1.213227743574e+00 1.233184038426e+00 1.274633225988e+00 1.313690854013e+00 1.323898717863e+00 1.293617708120e+00 1.234236072103e+00 1.177407886892e+00 1.158103545387e+00 1.187740777311e+00 1.244228759706e+00 1.292637261962e+00 1.310392648158e+00 1.297693765674e+00 1.274339399286e+00 1.267054885366e+00 1.306100696280e+00 1.377294414231e+00 1.443665216690e+00 1.482077192832e+00 1.449151794034e+00 1.376196784836e+00 1.273285413041e+00 1.187814588055e+00 1.175618264384e+00 1.229968526549e+00 1.294229296825e+00 1.321599549194e+00 1.306895960591e+00 1.283446134785e+00 1.293847207823e+00 1.347426812167e+00 1.408212702174e+00 1.428610137013e+00 1.387731686038e+00 1.310862248547e+00 1.265591536254e+00 1.314228762038e+00 1.443973919665e+00 1.576008797616e+00 1.633143023132e+00 1.579616699337e+00 1.435235842644e+00 1.282145054851e+00 1.240554907279e+00 1.358194979113e+00 1.545598523701e+00 1.683129273098e+00 1.701738935277e+00 1.595476722038e+00 1.421997087345e+00 1.294592099733e+00 1.315121353406e+00 1.458626368512e+00 1.606464952727e+00 1.664506405818e+00 1.603876105039e+00 1.462590653047e+00 1.337746845689e+00 1.334526129814e+00 1.458971530866e+00 1.612625281831e+00 1.730506976873e+00 1.753506835786e+00 1.713166924448e+00 1.593673773972e+00 1.462812323682e+00 1.362431368456e+00 1.361796640839e+00 1.448192319736e+00 1.543874277817e+00 1.579226363439e+00 1.528753233483e+00 1.414712415963e+00 1.298674771897e+00 1.252857984227e+00 1.303065468879e+00 1.404582212494e+00 1.491204039135e+00 1.521562147310e+00 1.489548760182e+00 1.418552554953e+00 1.349375885464e+00 1.320304426443e+00 1.344169314758e+00 1.402379544591e+00 1.462394942082e+00 1.497341707054e+00 1.494488273706e+00 1.456545769148e+00 1.400488874239e+00 1.353362482129e+00 1.341064860042e+00 1.371653097113e+00 1.427820591096e+00 1.478347443981e+00 1.497212104286e+00 1.476765420161e+00 1.431807645948e+00 1.393178287651e+00 1.388573403274e+00 1.419931888385e+00 1.460766982451e+00 1.477676267697e+00 1.453767821687e+00 1.399584919464e+00 1.365149663239e+00 1.388100042642e+00 1.447756965815e+00 1.518666011252e+00 1.515658600797e+00 1.427235278678e+00 1.303746468210e+00 1.231518215162e+00 1.268312641065e+00 1.378312279707e+00 1.473968867792e+00 1.491797606542e+00 1.420387331152e+00 1.302449071954e+00 1.220557649974e+00 1.240994254007e+00 1.342900849965e+00 1.443918520047e+00 1.477430056340e+00 1.426236822345e+00 1.325054617154e+00 1.246082631473e+00 1.250660375483e+00 1.327437910339e+00 1.406218815881e+00 1.425288906372e+00 1.368581715765e+00 1.272219439827e+00 1.210432351330e+00 1.242007781258e+00 1.347298518185e+00 1.451297014807e+00 1.491739303860e+00 1.450623803638e+00 1.357431445495e+00 1.277191639196e+00 1.271205093340e+00 1.342040741649e+00 1.435254534093e+00 1.495593221163e+00 1.502461193449e+00 1.471865994462e+00 1.439203612521e+00 1.438940359449e+00 1.493304159801e+00 1.563014478630e+00 1.610083081359e+00 1.604044241810e+00 1.523009900396e+00 1.409104574561e+00 1.323345251444e+00 1.299326477796e+00 1.343563202334e+00 1.401151105665e+00 1.410331571404e+00 1.352786062088e+00 1.268639173404e+00 1.237266454153e+00 1.305575275347e+00 1.427798148523e+00 1.513427752391e+00 1.499680404958e+00 1.381800226436e+00 1.223612086574e+00 1.145993606611e+00 1.227510881345e+00 1.396619302178e+00 1.523101476401e+00 1.524583455129e+00 1.387077647503e+00 1.168338107480e+00 1.002595087535e+00 1.027125650134e+00 1.194763098822e+00 1.345066951990e+00 1.377861422766e+00 1.276549194159e+00 1.101644488269e+00 9.830623387723e-01 1.028396950414e+00 1.173591673244e+00 1.274727524838e+00 1.246135470149e+00 1.083220482227e+00 8.735914755854e-01 8.086819598748e-01 9.831976315897e-01 1.223591687156e+00 1.360431680990e+00 1.318896620453e+00 1.094853352370e+00 7.906362941955e-01 5.927396825624e-01 7.129776125680e-01 9.891354796119e-01 1.210978633606e+00 1.254287659457e+00 1.109618172071e+00 8.388975550743e-01 6.136157347785e-01 6.873223890389e-01 9.446589763766e-01 1.139432515694e+00 1.171319731568e+00 1.026572191859e+00 7.636692692852e-01 5.595440290338e-01 6.649728507915e-01 9.309816858385e-01 1.123731079282e+00 1.155041393738e+00 1.018008324348e+00 7.796416030457e-01 6.211983672849e-01 7.406952991008e-01 9.894545947317e-01 1.163034630545e+00 1.175654635144e+00 1.016065390956e+00 7.382737239480e-01 5.063190191237e-01 5.891028083101e-01 8.443840256772e-01 1.025141660572e+00 1.044174951557e+00 8.909293716427e-01 6.135831866609e-01 3.674957185674e-01 4.697638037839e-01 7.287142731349e-01 8.943555570776e-01 9.004638683777e-01 7.529603346751e-01 5.339800384971e-01 4.706110176933e-01 6.829564090662e-01 9.548934479030e-01 1.148822801366e+00 1.226703916931e+00 1.142750683294e+00 9.412897630553e-01 7.429042822939e-01 7.570503838418e-01 9.741364674257e-01 1.184869123612e+00 1.264275536838e+00 1.177428658801e+00 9.620897248159e-01 7.473717482909e-01 7.445191397601e-01 9.523482063725e-01 1.158041720174e+00 1.232246822234e+00 1.136248627237e+00 9.007942605586e-01 6.482953900963e-01 6.300655661084e-01 8.702573058120e-01 1.116278578931e+00 1.234697348539e+00 1.188638776081e+00 1.005306123613e+00 7.824304405768e-01 6.980840992071e-01 8.307579597148e-01 1.016558996952e+00 1.112751281347e+00 1.069046867180e+00 9.030488507933e-01 7.027402441650e-01 6.353309564727e-01 7.705630075773e-01 9.524028172637e-01 1.050095809826e+00 1.017241138435e+00 8.697414166511e-01 6.911684083021e-01 6.422928116644e-01 7.924467950886e-01 9.997286754518e-01 1.140671894273e+00 1.198435048649e+00 1.156427868415e+00 1.044260853006e+00 8.912775344167e-01 7.771190805659e-01 7.921824911020e-01 9.136841838685e-01 1.040338034304e+00 1.099449701394e+00 1.066452938224e+00 9.590710518816e-01 8.360364371905e-01 7.831379059490e-01 8.414739261012e-01 9.529669637752e-01 1.034617398815e+00 1.039652421995e+00 9.649623385307e-01 8.508469944231e-01 7.753054963054e-01 8.024652319344e-01 9.025033177451e-01 9.909336213695e-01 1.009356970183e+00 9.484124053369e-01 8.532434189671e-01 8.171631541627e-01 9.048780849101e-01 1.063520514871e+00 1.193129261494e+00 1.227043635238e+00 1.148659368797e+00 9.987787556943e-01 8.858272407065e-01 9.317688573917e-01 1.111490399234e+00 1.290580948904e+00 1.368470233036e+00 1.306103512202e+00 1.124498381593e+00 9.160432958699e-01 8.444670341945e-01 9.815638234141e-01 1.191865784404e+00 1.360301309119e+00 1.425078374516e+00 1.367663712711e+00 1.203376547056e+00 1.008793165291e+00 9.452027690211e-01 1.105606592352e+00 1.352242895756e+00 1.522314485249e+00 1.535584337133e+00 1.388491810045e+00 1.157245961839e+00 1.009571652165e+00 1.097130165121e+00 1.328822631547e+00 1.519291657126e+00 1.565920111147e+00 1.452504094521e+00 1.242282952079e+00 1.079479625322e+00 1.110721871923e+00 1.290826668782e+00 1.453166242951e+00 1.490141844917e+00 1.381689221631e+00 1.191141264406e+00 1.062041662629e+00 1.123046710742e+00 1.311176305009e+00 1.468515072022e+00 1.499472775472e+00 1.392931361369e+00 1.220490326977e+00 1.125790320178e+00 1.212882900064e+00 1.403056464726e+00 1.547715745387e+00 1.559503346660e+00 1.432353956741e+00 1.244124809144e+00 1.148223069538e+00 1.250941712553e+00 1.460584590610e+00 1.618186398241e+00 1.629427010824e+00 1.526144283998e+00 1.352349605443e+00 1.225869849265e+00 1.201698350876e+00 1.273984533677e+00 1.345720723898e+00 1.355687051760e+00 1.298441850996e+00 1.220143712725e+00 1.189834801251e+00 1.237845381569e+00 1.322151245515e+00 1.376323110560e+00 1.365127617573e+00 1.303430600028e+00 1.247553621290e+00 1.254305610947e+00 1.322874948345e+00 1.394321709792e+00 1.408995452734e+00 1.348366176957e+00 1.247556683032e+00 1.182557202007e+00 1.211723238251e+00 1.307379170056e+00 1.385590579198e+00 1.381725899105e+00 1.284915462933e+00 1.146054166184e+00 1.064769926615e+00 1.111074030936e+00 1.234832290779e+00 1.330024070839e+00 1.331093970203e+00 1.239263460547e+00 1.123487984307e+00 1.090973566407e+00 1.182367313279e+00 1.313903310943e+00 1.376093630146e+00 1.311187841447e+00 1.132062115574e+00 9.376905212400e-01 9.015637303035e-01 1.076347944935e+00 1.301482238508e+00 1.454668799231e+00 1.487625123913e+00 1.353882372656e+00 1.082164163830e+00 7.815423768040e-01 7.581414212775e-01 1.046443436104e+00 1.334694908533e+00 1.453673360559e+00 1.355512127394e+00 1.082049093335e+00 8.030333768596e-01 8.391510275318e-01 1.165937737119e+00 1.470565216888e+00 1.591487860544e+00 1.481607597985e+00 1.183498663495e+00 8.691929252900e-01 8.812063772574e-01 1.224914089231e+00 1.562238185098e+00 1.712267533169e+00 1.617070794316e+00 1.305703698056e+00 9.183629863186e-01 7.994429031460e-01 1.108884776951e+00 1.477785071942e+00 1.677577765425e+00 1.634123402445e+00 1.361957579080e+00 9.689294288085e-01 7.371941943232e-01 9.482126509119e-01 1.302732500525e+00 1.527189658282e+00 1.532255482056e+00 1.324333787308e+00 9.982680322899e-01 7.836374043501e-01 9.186198198600e-01 1.211543201959e+00 1.412158649939e+00 1.453667440334e+00 1.355737556122e+00 1.156981377182e+00 9.422119791368e-01 8.316194256197e-01 9.163549390186e-01 1.094956858094e+00 1.236874639099e+00 1.280073869398e+00 1.221069970757e+00 1.099073942038e+00 9.819958513767e-01 9.356104092693e-01 9.727998076735e-01 1.049595341916e+00 1.118871769822e+00 1.158697418650e+00 1.166154636282e+00 1.144657120430e+00 1.098310745773e+00 1.036060360998e+00 9.796500811359e-01 9.615869456057e-01 1.001156394609e+00 1.079942623511e+00 1.154132831857e+00 1.186001847924e+00 1.163744334525e+00 1.107506857156e+00 1.061840731262e+00 1.065518663759e+00 1.113286570074e+00 1.159416316488e+00 1.158249966648e+00 1.093915870859e+00 9.903314016349e-01 9.062349260908e-01 8.979971496183e-01 9.585703204560e-01 1.025538103644e+00 1.046562348237e+00 1.012755588824e+00 9.607851342805e-01 9.505982674829e-01 1.008888844825e+00 1.091819739361e+00 1.169794621147e+00 1.216244891821e+00 1.215350398980e+00 1.152699828396e+00 1.053823116880e+00 1.006664036536e+00 1.066641513339e+00 1.188255647633e+00 1.280813700184e+00 1.287093159443e+00 1.205794908533e+00 1.091879720624e+00 1.035231473463e+00 1.084060062301e+00 1.184205182284e+00 1.244791043696e+00 1.213658217864e+00 1.098798958365e+00 9.720936151272e-01 9.432945028360e-01 1.048215597127e+00 1.197273903993e+00 1.289084004718e+00 1.277384222497e+00 1.177003992105e+00 1.060363750360e+00 1.027200411043e+00 1.109717421898e+00 1.231205180954e+00 1.299193865019e+00 1.271172447558e+00 1.166300548664e+00 1.062986080255e+00 1.060789663565e+00 1.177553515957e+00 1.327324056952e+00 1.419308573208e+00 1.411008970355e+00 1.312365310105e+00 1.179184104426e+00 1.091677324215e+00 1.096514971200e+00 1.158914952605e+00 1.207826082928e+00 1.200171077382e+00 1.176732800565e+00 1.159564610215e+00 1.146851400832e+00 1.123754586361e+00 1.102850469995e+00 1.104893252225e+00 1.145019956869e+00 1.217448145486e+00 1.295093323350e+00 1.345157029265e+00 1.346303549577e+00 1.300447898465e+00 1.237663624561e+00 1.206836741494e+00 1.241744785681e+00 1.326075740699e+00 1.406064934132e+00 1.431831807024e+00 1.384540276467e+00 1.287091087325e+00 1.202063772867e+00 1.198318652199e+00 1.283996882620e+00 1.394290156723e+00 1.454863256623e+00 1.428722252579e+00 1.330410939505e+00 1.226265270001e+00 1.204489911305e+00 1.292843787508e+00 1.422202730251e+00 1.500188187827e+00 1.473184197728e+00 1.343516829340e+00 1.175185140939e+00 1.083992727477e+00 1.149093586687e+00 1.307832973617e+00 1.438783819085e+00 1.465444041178e+00 1.374173578629e+00 1.212066786635e+00 1.085139834449e+00 1.117748953758e+00 1.274490864934e+00 1.449803048082e+00 1.547800282874e+00 1.524906716722e+00 1.357134012910e+00 1.091983315345e+00 9.209544171552e-01 1.008400349984e+00 1.238318923222e+00 1.413224709212e+00 1.440942765139e+00 1.320711929153e+00 1.129912046212e+00 1.011903498492e+00 1.068555402448e+00 1.218992224962e+00 1.320097514438e+00 1.298125400948e+00 1.163072309091e+00 1.007718640649e+00 9.781190042681e-01 1.116274399252e+00 1.296579106427e+00 1.393675750023e+00 1.356809439105e+00 1.211683334701e+00 1.063196321785e+00 1.058068039960e+00 1.221975939990e+00 1.425136922367e+00 1.548407619721e+00 1.545398066071e+00 1.439540950952e+00 1.314950061347e+00 1.277672148587e+00 1.359862185320e+00 1.484694930076e+00 1.559512174668e+00 1.546321096495e+00 1.474132354192e+00 1.421973941304e+00 1.459331911794e+00 1.571630024200e+00 1.675648599690e+00 1.697036424305e+00 1.631053464453e+00 1.558326703623e+00 1.423502407915e+00 1.406041517470e+00 1.501417700500e+00 1.633786546514e+00 1.710383686458e+00 1.679682794906e+00 1.551774506960e+00 1.402659394680e+00 1.348454415925e+00 1.443944147038e+00 1.612647780876e+00 1.737953840539e+00 1.751430089425e+00 1.653280097634e+00 1.511908155343e+00 1.440444075387e+00 1.508158314126e+00 1.658715758583e+00 1.776587442444e+00 1.782891033294e+00 1.667229295077e+00 1.494662941817e+00 1.395033969759e+00 1.471399329751e+00 1.673570991234e+00 1.863927549535e+00 1.941531778829e+00 1.875884953345e+00 1.709202454019e+00 1.553492714988e+00 1.541789979449e+00 1.698183694508e+00 1.908802320968e+00 2.048189395960e+00 2.051285909731e+00 1.921970518536e+00 1.730560714523e+00 1.597764082464e+00 1.620220641513e+00 1.768140798673e+00 1.926569958309e+00 2.008817437247e+00 2.022886645462e+00 1.977106547172e+00 1.883169906294e+00 1.763832341650e+00 1.653820526494e+00 1.618851921598e+00 1.680652218080e+00 1.775882400443e+00 1.814859721457e+00 1.744750574475e+00 1.576935231810e+00 1.396144635243e+00 1.332795051653e+00 1.438245354739e+00 1.608214270049e+00 1.705179171927e+00 1.654236796804e+00 1.462845944360e+00 1.235379797493e+00 1.167152230567e+00 1.351412218852e+00 1.628380701570e+00 1.814341236265e+00 1.817427677489e+00 1.634292324264e+00 1.355650155908e+00 1.181781004740e+00 1.290298432706e+00 1.564672732107e+00 1.781542764169e+00 1.818238665978e+00 1.655898710439e+00 1.377162404764e+00 1.184208641547e+00 1.281181661513e+00 1.566083891080e+00 1.799070198138e+00 1.841515265626e+00 1.661121173716e+00 1.326190802351e+00 1.043145669786e+00 1.104052317407e+00 1.430257688122e+00 1.720828614314e+00 1.845840169132e+00 1.779132904347e+00 1.575716803847e+00 1.312969895801e+00 1.110048093123e+00 1.168246889374e+00 1.401450277366e+00 1.611069963702e+00 1.675456714877e+00 1.561954904525e+00 1.319379819061e+00 1.088955010891e+00 1.066393519981e+00 1.259809436249e+00 1.472903986166e+00 1.558570693642e+00 1.466647956168e+00 1.228770948596e+00 9.669445311933e-01 8.911305179165e-01 1.062773534083e+00 1.279960024353e+00 1.381247794040e+00 1.314083640160e+00 1.114200953411e+00 9.168416961540e-01 9.262518769120e-01 1.146027828491e+00 1.374186167949e+00 1.468262651613e+00 1.377049579518e+00 1.126167607358e+00 8.387949730232e-01 7.759887965304e-01 1.021987735819e+00 1.315390431435e+00 1.479128416021e+00 1.450624286373e+00 1.241503073340e+00 9.401450162277e-01 7.507401904449e-01 8.694634379706e-01 1.125710220000e+00 1.298842633393e+00 1.300787719273e+00 1.128400344231e+00 8.912787224143e-01 7.346175217403e-01 7.871186622316e-01 9.847151011229e-01 1.156381156034e+00 1.199554298251e+00 1.113011344365e+00 9.667620749079e-01 8.915889921838e-01 9.781655751897e-01 1.152712806765e+00 1.289440836044e+00 1.317544018529e+00 1.228280263927e+00 1.070364390830e+00 9.458351996076e-01 9.550094699088e-01 1.077633899416e+00 1.203144002290e+00 1.248353615750e+00 1.186235361976e+00 1.040082389975e+00 8.796293960833e-01 8.027146998550e-01 8.504748907116e-01 9.512694758865e-01 1.017498609502e+00 1.011366763654e+00 9.454398779709e-01 8.714926903309e-01 8.514175140696e-01 8.994640561618e-01 9.660910830696e-01 9.926404973126e-01 9.532597218342e-01 8.675847876889e-01 8.014910287295e-01 8.296378866687e-01 9.477827001560e-01 1.075653271401e+00 1.137251848096e+00 1.093052991262e+00 9.444123358305e-01 7.440527997523e-01 6.299879187921e-01 6.977822764971e-01 8.790119788935e-01 1.039534042911e+00 1.095228301885e+00 9.896145263944e-01 7.271782386495e-01 4.189794384910e-01 4.460531892723e-01 7.894977065940e-01 1.090501002309e+00 1.235881270880e+00 1.190211791371e+00 9.708936596526e-01 6.660999993745e-01 5.244931353230e-01 7.468727070285e-01 1.043923436703e+00 1.219255597021e+00 1.206447798275e+00 1.004150547946e+00 6.775338725100e-01 4.509029706643e-01 6.587467050575e-01 9.983675664016e-01 1.222371549047e+00 1.252269724817e+00 1.077578655965e+00 7.525536699603e-01 4.731809187015e-01 6.365944751871e-01 1.005081078097e+00 1.275963101461e+00 1.351361744438e+00 1.209677762670e+00 8.960521795119e-01 5.811350838630e-01 6.663523055112e-01 1.052367672076e+00 1.385090387799e+00 1.531671720453e+00 1.450120310463e+00 1.160269419146e+00 7.572276979477e-01 5.327315740125e-01 8.047656332156e-01 1.175904214804e+00 1.459112640925e+00 1.562665375108e+00 1.454040678704e+00 1.151232821381e+00 7.681160550816e-01 6.000011214194e-01 8.561274313844e-01 1.186787445576e+00 1.381872434810e+00 1.382049264427e+00 1.201001167088e+00 9.238387142030e-01 7.420018851501e-01 8.488587434056e-01 1.102072970702e+00 1.291148802599e+00 1.325348851790e+00 1.192385487063e+00 9.429662241965e-01 7.096353444128e-01 6.996260685714e-01 9.001475463932e-01 1.101831053361e+00 1.192158609397e+00 1.146327646127e+00 9.985438699046e-01 8.359058514264e-01 7.723945248422e-01 8.354474086406e-01 9.252425217170e-01 9.478897067402e-01 8.740475564354e-01 7.374712969014e-01 6.348997701783e-01 6.680064659444e-01 7.967546416456e-01 9.044878699179e-01 9.226610805307e-01 8.419354136881e-01 7.103741580521e-01 6.358929866818e-01 7.050605821671e-01 8.515454985879e-01 9.623683770615e-01 9.788763903801e-01 9.125565150080e-01 8.108576873910e-01 7.525201049579e-01 8.003120413718e-01 9.242957308850e-01 1.043641646565e+00 1.099586190044e+00 1.071890648370e+00 9.788863838130e-01 8.775191367281e-01 8.457343145411e-01 9.146202552916e-01 1.029083776556e+00 1.112997201189e+00 1.121637542047e+00 1.051775569444e+00 9.442091947363e-01 8.796354659024e-01 9.269861403734e-01 1.061257996506e+00 1.195964080405e+00 1.261404011744e+00 1.227312908845e+00 1.104730683708e+00 9.502748981790e-01 8.635160865347e-01 9.176851370109e-01 1.061723327867e+00 1.189557840194e+00 1.230952830340e+00 1.164090846223e+00 1.014593742839e+00 8.626868450542e-01 8.290775555869e-01 9.519790495195e-01 1.127732736190e+00 1.246594768351e+00 1.251367755558e+00 1.133866435117e+00 9.375523469927e-01 7.772314534955e-01 8.082112420061e-01 1.014435261877e+00 1.238504202875e+00 1.371917485697e+00 1.368250835455e+00 1.229500554576e+00 1.010275949597e+00 8.391896527605e-01 8.780029627594e-01 1.097338672097e+00 1.329110407795e+00 1.461434568863e+00 1.447194909165e+00 1.288170216353e+00 1.037070823814e+00 8.210813161498e-01 8.253015773684e-01 1.042119359049e+00 1.284523744313e+00 1.430410423761e+00 1.431499810395e+00 1.290302275086e+00 1.059645128981e+00 8.615313002570e-01 8.653860455984e-01 1.072706333575e+00 1.319075830922e+00 1.488773829591e+00 1.534950500915e+00 1.458680138867e+00 1.302331014799e+00 1.147152919477e+00 1.089276941011e+00 1.161404950723e+00 1.296565612095e+00 1.408467710208e+00 1.448573056094e+00 1.409938261204e+00 1.318969627660e+00 1.223755489147e+00 1.171964407348e+00 1.179547525320e+00 1.221036696456e+00 1.257169347764e+00 1.263922103334e+00 1.241004182274e+00 1.206056112763e+00 1.181165457720e+00 1.177721015867e+00 1.190295293391e+00 1.204622772819e+00 1.210388203860e+00 1.207152795547e+00 1.200712605247e+00 1.194422491878e+00 1.183064531529e+00 1.155348032105e+00 1.103607502769e+00 1.034207045026e+00 9.722985576389e-01 9.525754718991e-01 9.913960876699e-01 1.066944601551e+00 1.136207733940e+00 1.163439190554e+00 1.135041809670e+00 1.064215603433e+00 9.892887319845e-01 9.578178572464e-01 9.898612307103e-01 1.056647474410e+00 1.108508893639e+00 1.110666016501e+00 1.058117683381e+00 9.782710746321e-01 9.227783630738e-01 9.337451235018e-01 9.993609642039e-01 1.063725114691e+00 1.073632996575e+00 1.004736472984e+00 8.710976676314e-01 7.359219842496e-01 7.057595319696e-01 8.219278898967e-01 9.943692923969e-01 1.124176225259e+00 1.158604345197e+00 1.088057949833e+00 9.475442626603e-01 8.258631108443e-01 8.364934791769e-01 9.852553524986e-01 1.161026342827e+00 1.264755678530e+00 1.245516025565e+00 1.096670598219e+00 8.613128866897e-01 6.654511857408e-01 7.090233170364e-01 9.570859635002e-01 1.210538692082e+00 1.356722126455e+00 1.348676919185e+00 1.183053871762e+00 9.010058882957e-01 6.204623322522e-01 5.982119422390e-01 8.589778321083e-01 1.138128961797e+00 1.303125284013e+00 1.306339349794e+00 1.146137078486e+00 8.645549649162e-01 5.775467965067e-01 5.489114552683e-01 8.057695015135e-01 1.072279164733e+00 1.220017120350e+00 1.205548646552e+00 1.029753020768e+00 7.350349215387e-01 4.440413205862e-01 4.755041194664e-01 7.738467971874e-01 1.041761828675e+00 1.180830881077e+00 1.160704971377e+00 9.891079768327e-01 7.115500043447e-01 4.432266727615e-01 4.488480946333e-01 6.905246441650e-01 9.049366659829e-01 9.988247973036e-01 9.480400016690e-01 7.671574966510e-01 5.139961778346e-01 3.541675421103e-01 4.994132022132e-01 7.395257126794e-01 9.077643217549e-01 9.527775663288e-01 8.685213681091e-01 6.878760070909e-01 5.040745059233e-01 4.950929936976e-01 6.779251345809e-01 8.773196432337e-01 9.943052140062e-01 9.939696510279e-01 8.808311767905e-01 6.990329641697e-01 5.507218646333e-01 5.721434491241e-01 7.317531654825e-01 8.890347433711e-01 9.655378209425e-01 9.371917486724e-01 8.187694234708e-01 6.654267332600e-01 5.781620434293e-01 6.333659567207e-01 7.658769878306e-01 8.731892329712e-01 9.025564991551e-01 8.454268055471e-01 7.309046818769e-01 6.268641695384e-01 6.157982200539e-01 7.022432153493e-01 8.063327722888e-01 8.601280040253e-01 8.366930252822e-01 7.468280764725e-01 6.397945446867e-01 5.962822239530e-01 6.589263417935e-01 7.715082223747e-01 8.570111891278e-01 8.733369601858e-01 8.151967501448e-01 7.126071951446e-01 6.306514294607e-01 6.373795723647e-01 7.237034984058e-01 8.154857124445e-01 8.522124593406e-01 8.095687651727e-01 6.994035682205e-01 5.761520701903e-01 5.377471768431e-01 6.309272761862e-01 7.753430666219e-01 8.832511531527e-01 9.106612821502e-01 8.495578676188e-01 7.252994464195e-01 6.026499252329e-01 5.754480693455e-01 6.675045537961e-01 7.960443170504e-01 8.854873343228e-01 9.048779453721e-01 8.606385315652e-01 7.910192313293e-01 7.529956566957e-01 7.808312479550e-01 8.489278388180e-01 9.024717766289e-01 9.040422501968e-01 8.515765697951e-01 7.837122804313e-01 7.699454853431e-01 8.518443033715e-01 9.898785807551e-01 1.110410646310e+00 1.158703322999e+00 1.111895120571e+00 9.824946301296e-01 8.264467767840e-01 7.470075825508e-01 8.195329291519e-01 9.818462073614e-01 1.124514209977e+00 1.179563514885e+00 1.123416522052e+00 9.732760963367e-01 7.960302324631e-01 7.182310931806e-01 8.252121112251e-01 1.027084601059e+00 1.201118671986e+00 1.280480999570e+00 1.244001065719e+00 1.108185734208e+00 9.293246584134e-01 8.065607916852e-01 8.299259695527e-01 9.654954900498e-01 1.106431721018e+00 1.180568331314e+00 1.162620664342e+00 1.063826352697e+00 9.258748513579e-01 8.124326264453e-01 7.773564762192e-01 8.128095863866e-01 8.607244612326e-01 8.741407341144e-01 8.428741232304e-01 7.916538606017e-01 7.660851656718e-01 7.975800288067e-01 8.708655594192e-01 9.425046686747e-01 9.781576462806e-01 9.683848127994e-01 9.292157657501e-01 8.936830535859e-01 8.908618159521e-01 9.211635651521e-01 9.566703635844e-01 9.664630986145e-01 9.378285154855e-01 8.840035257985e-01 8.400947085859e-01 8.409737162452e-01 8.876280883876e-01 9.439236847432e-01 9.685145040216e-01 9.404953612119e-01 8.698603513506e-01 8.005175338569e-01 7.936840853251e-01 8.718316061310e-01 9.902959240086e-01 1.086410891670e+00 1.120179296537e+00 1.083749863943e+00 1.002474325423e+00 9.304124072816e-01 9.226529157209e-01 9.831818545583e-01 1.058702777056e+00 1.089681447873e+00 1.045625134982e+00 9.368788378929e-01 8.226553547480e-01 7.994022792563e-01 9.073285217538e-01 1.070415651115e+00 1.191412361272e+00 1.210760850417e+00 1.111336507497e+00 9.235157854168e-01 7.482604324880e-01 7.544836819418e-01 9.633713254242e-01 1.212670234158e+00 1.378364489411e+00 1.399307358831e+00 1.258935363893e+00 9.836699472555e-01 6.662084885233e-01 5.564423141966e-01 8.019022193518e-01 1.118498396931e+00 1.332646870797e+00 1.379519689039e+00 1.244122176789e+00 9.537219730185e-01 5.975176988593e-01 4.593380782516e-01 7.434957624240e-01 1.083534861313e+00 1.303797091492e+00 1.346526751380e+00 1.202516080922e+00 9.072663978408e-01 5.727313873208e-01 5.228251119687e-01 8.432305773555e-01 1.182272742935e+00 1.391842667520e+00 1.419258926054e+00 1.257619353949e+00 9.415409118089e-01 5.681305956660e-01 4.440525709767e-01 7.419139347173e-01 1.067397923122e+00 1.260511401928e+00 1.272956826660e+00 1.103565577587e+00 7.952907410795e-01 4.747763846233e-01 4.957684302832e-01 8.245508746285e-01 1.123482248097e+00 1.280755642563e+00 1.261501409811e+00 1.076227015874e+00 7.892891284947e-01 5.779104144666e-01 7.024227451536e-01 1.016337743125e+00 1.285710897110e+00 1.414499128666e+00 1.370573760987e+00 1.165358142468e+00 8.572706551680e-01 5.938844669866e-01
 7.291547903278e-01 7.179282015015e-01 6.942710811361e-01 6.770981143535e-01 6.605915404473e-01 6.531345818161e-01 6.569368073264e-01 6.619050321737e-01 6.557861922940e-01 6.357421996819e-01 6.130699673051e-01 6.075178807246e-01 6.308681720534e-01 6.741133737915e-01 7.151740795388e-01 7.356758093050e-01 7.305932288123e-01 7.095098896049e-01 6.907241205810e-01 6.882864989097e-01 6.996750453380e-01 7.076650890114e-01 6.943751017801e-01 6.539603115713e-01 5.988627767240e-01 5.589138108645e-01 5.645766634852e-01 6.165874461387e-01 6.847084990254e-01 7.364723929416e-01 7.538511979492e-01 7.353390204277e-01 6.933891952068e-01 6.489312965147e-01 6.213515673381e-01 6.163956821277e-01 6.232857159495e-01 6.250757043745e-01 6.096553291733e-01 5.733691647239e-01 5.193838744709e-01 4.546008204056e-01 3.873416529870e-01 3.249252166495e-01 2.763895262286e-01 2.727445881874e-01 3.067383710463e-01 3.363311376687e-01 3.381873063134e-01 3.321383914701e-01 3.442846864761e-01 3.797912501160e-01 4.193449450386e-01 4.432544649432e-01 4.480838146549e-01 4.492587461586e-01 4.699845130455e-01 5.175957075662e-01 5.738651398312e-01 6.122159148226e-01 6.162265608361e-01 5.883231920770e-01 5.520973543373e-01 5.429162975392e-01 5.777492346177e-01 6.347970643851e-01 6.764930691409e-01 6.773196375599e-01 6.338368311330e-01 5.668818251712e-01 5.175915022797e-01 5.215056702839e-01 5.687036742820e-01 6.169070620698e-01 6.344430111763e-01 6.166604129007e-01 5.856991353420e-01 5.782820332831e-01 6.137888092010e-01 6.716553347539e-01 7.136127365163e-01 7.134124030520e-01 6.686980081037e-01 6.039294020545e-01 5.644922848711e-01 5.842685823790e-01 6.478165912218e-01 7.145339588736e-01 7.562278172798e-01 7.714784069184e-01 7.671708577365e-01 7.476170448608e-01 7.235020959671e-01 6.900319436347e-01 6.725802312473e-01 6.777825025056e-01 6.966023297519e-01 7.109954786718e-01 7.101531195959e-01 6.973924947046e-01 6.861113740268e-01 6.876462441428e-01 6.997345296329e-01 7.076742730291e-01 6.968492794411e-01 6.642525281248e-01 6.231121013365e-01 5.980559409662e-01 6.072719425835e-01 6.442263346529e-01 6.841941940704e-01 7.055730607404e-01 7.017657056418e-01 6.819831409667e-01 6.645959391389e-01 6.641965159104e-01 6.802369517203e-01 6.994856498575e-01 7.088965784519e-01 7.047894995973e-01 6.927653926693e-01 6.806646333009e-01 6.703441058559e-01 6.561347413121e-01 6.325982466547e-01 6.050274529176e-01 5.931738205372e-01 6.182163586454e-01 6.784610210760e-01 7.462798477572e-01 7.890557321131e-01 7.868167162711e-01 7.406801570142e-01 6.813101804532e-01 6.782798855530e-01 7.293349963128e-01 8.065914531619e-01 8.677075614960e-01 8.819751097154e-01 8.302921022075e-01 7.454735365180e-01 6.932864843234e-01 7.267119053564e-01 8.230533105669e-01 9.148758671533e-01 9.520154198280e-01 9.176956948345e-01 8.273908127937e-01 7.263146675045e-01 6.759200810501e-01 7.064723006875e-01 7.830884713513e-01 8.520438613844e-01 8.840132641897e-01 8.776185154259e-01 8.492575203724e-01 8.185694179217e-01 7.940251819344e-01 7.692479861832e-01 7.345012179439e-01 6.922783452718e-01 6.634051989888e-01 6.734858695216e-01 7.241679238747e-01 7.861976467057e-01 8.236557363186e-01 8.151540276452e-01 7.623565029883e-01 6.926428504950e-01 6.528099364784e-01 6.774885954758e-01 7.517972881796e-01 8.309297235023e-01 8.805551698478e-01 8.899254166014e-01 8.692030897486e-01 8.404270247742e-01 8.231268899439e-01 8.264610207085e-01 8.670668870665e-01 8.892738426515e-01 8.890051851345e-01 8.555623240917e-01 7.991888358215e-01 7.319020916115e-01 6.808237090259e-01 6.708184979735e-01 6.957051064183e-01 7.290797279459e-01 7.522259079372e-01 7.654520949374e-01 7.816487079867e-01 8.109539897297e-01 8.489437180932e-01 8.792265924676e-01 8.858459949780e-01 8.637317392493e-01 8.226901109871e-01 7.848158143537e-01 7.737489674561e-01 7.989214424063e-01 8.497097817981e-01 9.067397450849e-01 9.549053400810e-01 9.875242960499e-01 1.004440650191e+00 1.008785954256e+00 1.005085749642e+00 9.987964231525e-01 9.959714092596e-01 1.001249496570e+00 1.014601524171e+00 1.029839352928e+00 1.037069748130e+00 1.028084927711e+00 1.001464722382e+00 9.651281142988e-01 9.345857899013e-01 9.260173526273e-01 9.464871204518e-01 9.894488782041e-01 1.039906378720e+00 1.082886105675e+00 1.113398651468e+00 1.189724269577e+00 1.232628006762e+00 1.192113758303e+00 1.091554025285e+00 1.022751511270e+00 9.570015920827e-01 9.124596908157e-01 9.120519735419e-01 9.435221649498e-01 9.683487079945e-01 9.515645768077e-01 8.822063874967e-01 7.824659244214e-01 7.086438439149e-01 7.192036404550e-01 8.057022921368e-01 9.005002985169e-01 9.439672072819e-01 9.100764081764e-01 8.086826906040e-01 6.877325687234e-01 6.263765328232e-01 6.698341984865e-01 7.643581662122e-01 8.303468897115e-01 8.254100004107e-01 7.492730777818e-01 6.424458078981e-01 5.810247546368e-01 6.192125364361e-01 7.146283095400e-01 7.911009221289e-01 8.083349535234e-01 7.696254993930e-01 7.168040011548e-01 7.092190926927e-01 7.679665029433e-01 8.502458274635e-01 8.991375755475e-01 8.850737104264e-01 8.171449451452e-01 7.439231218938e-01 7.322444860818e-01 8.012094907736e-01 9.021877911772e-01 9.842430551631e-01 1.018343364489e+00 1.004813654130e+00 9.440395274942e-01 8.474925031066e-01 8.197654195568e-01 8.582446839454e-01 9.307684885411e-01 9.874355689872e-01 9.949272226254e-01 9.482687934919e-01 8.700391896451e-01 8.021294750868e-01 7.823149360072e-01 8.124132949838e-01 8.604675578167e-01 8.960518045518e-01 9.116997893558e-01 9.216956671338e-01 9.467314683516e-01 9.934596100886e-01 1.046719968774e+00 1.081400486940e+00 1.079398273518e+00 1.039445371857e+00 9.789527218346e-01 9.277349386948e-01 9.113728004520e-01 9.317878350716e-01 9.666684822040e-01 9.885089747155e-01 9.805410546054e-01 9.410747284514e-01 8.811450321207e-01 8.195570654626e-01 7.760672524792e-01 7.630647616497e-01 7.792578065783e-01 8.107607059613e-01 8.382287873835e-01 8.438596855106e-01 8.167334520611e-01 7.577706261641e-01 6.849829343661e-01 6.341338160141e-01 6.486714055284e-01 7.061979998161e-01 7.931769313516e-01 8.480935205809e-01 8.418820967223e-01 7.736926033972e-01 6.762646070532e-01 6.061687049724e-01 6.086684703413e-01 6.646511844874e-01 7.160169299254e-01 7.240215577596e-01 6.873117853298e-01 6.415655364838e-01 6.417100981487e-01 7.076544647220e-01 7.969610933926e-01 8.511286744325e-01 8.331949526996e-01 7.379200501519e-01 5.994678086283e-01 5.069064327217e-01 5.584209876671e-01 7.083782764661e-01 8.471592009882e-01 9.118254741186e-01 8.820413635404e-01 7.719609969770e-01 6.322696270890e-01 5.508333167014e-01 5.887273975312e-01 6.880495824288e-01 7.585780811264e-01 7.535227458673e-01 6.671803220865e-01 5.297299587775e-01 4.141414421553e-01 4.140205879066e-01 5.063317639891e-01 5.886137165260e-01 6.038208664238e-01 5.381549029559e-01 4.088879055175e-01 2.773662404635e-01 2.657954405514e-01 3.570045077547e-01 4.403323676787e-01 4.623718701756e-01 4.125773927503e-01 3.021552086273e-01 2.174877500979e-01 3.141369416113e-01 4.922125906887e-01 6.359800439450e-01 7.005521149406e-01 6.729986316454e-01 5.698484502320e-01 4.473632590754e-01 4.115326241689e-01 5.080182347025e-01 6.416091429997e-01 7.305544820212e-01 7.418459983345e-01 6.751772916719e-01 5.576584989338e-01 4.455594233334e-01 4.119901383629e-01 4.655929665197e-01 5.348815148819e-01 5.646881894523e-01 5.376913572195e-01 4.644814220579e-01 3.810232709678e-01 3.461263739361e-01 3.919427001234e-01 4.772691813884e-01 5.518572451591e-01 5.902986158648e-01 5.854325524806e-01 5.426460477496e-01 4.781052831607e-01 4.181100765076e-01 3.916105298168e-01 4.065730665331e-01 4.394017194529e-01 4.605136334569e-01 4.561881078398e-01 4.352925020847e-01 4.281768319838e-01 4.653058577501e-01 5.465361835723e-01 6.397438284182e-01 6.979475852823e-01 6.818855134841e-01 5.929417939069e-01 4.722469016066e-01 4.245414805478e-01 5.254718542853e-01 6.872610830955e-01 8.103562035171e-01 8.452306416362e-01 7.792110314641e-01 6.355306391605e-01 4.885195866223e-01 4.698786815705e-01 5.988483555996e-01 7.424876321390e-01 8.105839033091e-01 7.694197978133e-01 6.245157194669e-01 4.245135961251e-01 3.111012605923e-01 4.299444658442e-01 6.080801833636e-01 7.158068020959e-01 7.144397826894e-01 6.100721928949e-01 4.566381692406e-01 3.859100088979e-01 4.938894393225e-01 6.528380241787e-01 7.484164634112e-01 7.369834104384e-01 6.190748715682e-01 4.405910782628e-01 3.323129463315e-01 4.322647242726e-01 5.973299308448e-01 6.950511320729e-01 6.804319585657e-01 5.549634200935e-01 3.699794123497e-01 2.941231997092e-01 4.643027613093e-01 6.836673002551e-01 8.380568409126e-01 8.879573533306e-01 8.210319517636e-01 6.458265354298e-01 4.172063074275e-01 3.468898509323e-01 5.589113977388e-01 7.865532678867e-01 9.035344377395e-01 8.700453827534e-01 6.937859470315e-01 4.429747150348e-01 3.544838629022e-01 5.871100701360e-01 8.480837874942e-01 9.995173114695e-01 9.990661207606e-01 8.549208904754e-01 6.342588164740e-01 5.079143922094e-01 6.351778405597e-01 8.520092552341e-01 9.889041361933e-01 9.810270111123e-01 8.262692348112e-01 5.878907786520e-01 4.609449222381e-01 6.374214846514e-01 9.034868191683e-01 1.082433993304e+00 1.110632530540e+00 9.830235462225e-01 7.518091068210e-01 5.637825756491e-01 6.331565474528e-01 8.696236961604e-01 1.065562254057e+00 1.130544434183e+00 1.046846457189e+00 8.543284709815e-01 6.663948224095e-01 6.590444221220e-01 8.315093293760e-01 1.007367130669e+00 1.078714441140e+00 1.013029838600e+00 8.648240513283e-01 6.664482189323e-01 5.627950863928e-01 6.439901471422e-01 7.944488574329e-01 8.821838186974e-01 8.539551423669e-01 7.159308163242e-01 5.370855277102e-01 4.771507078135e-01 6.193204927189e-01 8.080847049740e-01 9.240495611207e-01 9.276196813825e-01 8.344711980353e-01 7.184337261423e-01 7.008537259745e-01 8.265338800783e-01 9.991202395006e-01 1.119642533448e+00 1.142966506944e+00 1.072817336603e+00 9.572107647255e-01 8.767529775082e-01 8.910456224591e-01 9.713631637033e-01 1.039666070864e+00 1.043553429415e+00 9.783817774153e-01 8.860995464569e-01 8.387808320231e-01 8.800326288994e-01 9.724233167244e-01 1.044554834346e+00 1.051855871450e+00 9.927951893425e-01 9.080812892630e-01 8.651449035680e-01 9.049002575660e-01 9.941394040097e-01 1.065269351321e+00 1.077534679954e+00 1.027956175654e+00 9.556437808627e-01 8.977664649030e-01 8.808891486273e-01 8.908748052523e-01 9.238326554349e-01 9.458017337672e-01 9.401948551319e-01 9.152321434501e-01 8.853060742886e-01 8.624562042691e-01 8.518051735244e-01 8.526066838585e-01 8.617350699917e-01 8.744845773280e-01 8.835009265049e-01 8.801875340421e-01 8.605176547587e-01 8.324315339778e-01 8.178460101754e-01 8.403950544976e-01 9.017454148430e-01 9.747406652420e-01 1.022723705424e+00 1.021308164205e+00 9.710906810333e-01 9.033080037697e-01 8.715172541985e-01 9.111806440279e-01 9.980745902240e-01 1.072271824789e+00 1.086201054343e+00 1.026940625363e+00 9.249302082400e-01 8.545336775762e-01 8.896791690933e-01 1.015342215981e+00 1.145259531574e+00 1.205254414878e+00 1.162053812546e+00 1.026594326342e+00 8.593268082866e-01 7.689686402000e-01 8.287843150968e-01 9.680630730031e-01 1.079051910287e+00 1.108714116396e+00 1.056573866291e+00 9.637700506768e-01 8.738889563713e-01 8.298169288696e-01 8.335040183072e-01 8.928107972001e-01 9.800911617407e-01 1.058519492821e+00 1.101567548549e+00 1.099432657550e+00 1.060319275315e+00 1.009131007596e+00 9.799765264987e-01 9.970405822294e-01 1.055209470237e+00 1.124526495640e+00 1.172268776894e+00 1.178862611053e+00 1.143173985306e+00 1.081723035819e+00 1.022675005774e+00 9.929977746117e-01 1.002637686681e+00 1.041054295449e+00 1.090684129271e+00 1.140489669766e+00 1.187595769461e+00 1.230348359276e+00 1.261957264156e+00 1.271014567118e+00 1.249248449552e+00 1.200983249201e+00 1.148013870133e+00 1.122173951520e+00 1.141652436616e+00 1.190270254317e+00 1.227094886972e+00 1.214623914904e+00 1.140072339024e+00 1.026951307633e+00 9.369997592577e-01 9.379343545938e-01 1.028828883011e+00 1.137459985939e+00 1.174924904154e+00 1.133550285593e+00 1.038331094212e+00 8.887633773991e-01 7.008650139085e-01 6.178472826161e-01 7.460154399845e-01 9.600088824330e-01 1.115056727422e+00 1.143287996328e+00 1.035920976849e+00 8.444479182462e-01 7.019441952232e-01 7.617145292136e-01 9.590603985567e-01 1.125547003304e+00 1.168014596836e+00 1.064189151078e+00 8.559567395070e-01 6.717957050786e-01 6.993834302426e-01 8.998202433179e-01 1.078233283973e+00 1.126304449771e+00 1.014859575279e+00 7.809160098088e-01 5.628387591538e-01 6.142966151074e-01 8.746043388872e-01 1.101790767618e+00 1.188543355392e+00 1.110488261021e+00 9.098854351348e-01 7.195659286842e-01 7.441677447601e-01 9.629663317392e-01 1.171381926741e+00 1.248427715566e+00 1.156479167573e+00 9.235816342403e-01 6.632036759373e-01 6.155939472987e-01 8.322519299967e-01 1.064889816732e+00 1.181053845670e+00 1.172097533037e+00 1.058587143000e+00 8.826802904126e-01 7.224813931909e-01 7.288700568451e-01 8.961341548870e-01 1.069801909067e+00 1.143363798590e+00 1.081150970259e+00 9.113930447773e-01 7.434053361252e-01 7.534772447800e-01 9.531711347870e-01 1.172682482540e+00 1.292586958219e+00 1.268756367294e+00 1.117781231352e+00 9.218973936351e-01 8.304347927769e-01 9.330181589045e-01 1.118754162972e+00 1.248167199408e+00 1.258126556177e+00 1.155785750793e+00 1.013932652075e+00 9.538842862839e-01 1.040095225169e+00 1.191179210503e+00 1.290469724810e+00 1.275403395130e+00 1.148218100160e+00 9.793787533103e-01 9.019166935434e-01 9.996861172026e-01 1.184078950369e+00 1.325311356664e+00 1.355729641322e+00 1.273816998513e+00 1.139981946909e+00 1.063105026195e+00 1.121137497440e+00 1.265654465585e+00 1.388449022819e+00 1.419733284899e+00 1.350459228247e+00 1.260197841866e+00 1.223251398322e+00 1.267208645024e+00 1.345776486359e+00 1.383081077967e+00 1.354828216462e+00 1.277261365695e+00 1.197884216730e+00 1.166972413094e+00 1.195952234527e+00 1.247373377089e+00 1.272929274183e+00 1.248801007667e+00 1.186650222522e+00 1.127124093271e+00 1.114276574269e+00 1.157667313197e+00 1.223807950228e+00 1.269575012870e+00 1.272821086725e+00 1.241367920916e+00 1.206028399151e+00 1.199769540007e+00 1.231468216919e+00 1.279575176518e+00 1.313626156307e+00 1.317769078299e+00 1.299566114044e+00 1.283449097937e+00 1.291759737354e+00 1.324977249044e+00 1.360504228589e+00 1.370930500028e+00 1.343009497763e+00 1.286428155382e+00 1.230758109245e+00 1.209011914897e+00 1.232936100181e+00 1.283541071773e+00 1.329132079759e+00 1.348453673105e+00 1.340538429495e+00 1.321445983291e+00 1.313354132858e+00 1.354337615596e+00 1.409950712797e+00 1.461615770872e+00 1.485309552592e+00 1.439626426107e+00 1.373202144600e+00 1.273100361516e+00 1.202471552984e+00 1.206998659757e+00 1.266831369433e+00 1.324024475182e+00 1.339325455738e+00 1.316085441921e+00 1.292300842911e+00 1.307446261732e+00 1.361876444686e+00 1.414081784766e+00 1.418676181072e+00 1.362129907663e+00 1.279027541687e+00 1.242756437858e+00 1.307942749584e+00 1.445140802351e+00 1.569091869338e+00 1.607842868986e+00 1.536188203633e+00 1.387976394250e+00 1.260280190072e+00 1.269654351222e+00 1.427310805831e+00 1.622293411949e+00 1.741887464016e+00 1.729734150623e+00 1.592674624782e+00 1.403240307130e+00 1.289398513159e+00 1.346458907179e+00 1.519310254418e+00 1.675486516905e+00 1.724371559445e+00 1.644587648995e+00 1.482799346484e+00 1.346354565561e+00 1.347037428447e+00 1.482966507151e+00 1.643983826376e+00 1.779685379848e+00 1.800371970261e+00 1.752963919008e+00 1.627110515113e+00 1.476537458656e+00 1.372655242584e+00 1.389744487606e+00 1.501397729058e+00 1.613680027105e+00 1.651200153743e+00 1.590563956036e+00 1.461270782842e+00 1.336012077099e+00 1.295978189185e+00 1.362271999653e+00 1.475669855656e+00 1.560698098367e+00 1.575042974903e+00 1.517652243631e+00 1.421503353934e+00 1.338686731656e+00 1.312927269559e+00 1.349479604866e+00 1.415716167430e+00 1.471451991372e+00 1.491804965906e+00 1.472045098360e+00 1.424209678607e+00 1.371461319628e+00 1.340085568067e+00 1.347584074433e+00 1.391811959552e+00 1.451420831534e+00 1.498015766094e+00 1.510218833929e+00 1.483012910953e+00 1.431266786077e+00 1.385048612881e+00 1.372946626998e+00 1.399844701204e+00 1.441289773563e+00 1.462549251096e+00 1.442321233675e+00 1.386493526942e+00 1.345988389514e+00 1.343853208354e+00 1.386032779980e+00 1.440475564284e+00 1.432566184420e+00 1.352539193186e+00 1.245850251983e+00 1.185906174508e+00 1.218240476039e+00 1.311100941478e+00 1.391397319746e+00 1.406624125706e+00 1.349421186570e+00 1.258538465779e+00 1.202038750937e+00 1.227838878264e+00 1.314351872405e+00 1.395157963941e+00 1.417435146274e+00 1.369589694150e+00 1.283788847250e+00 1.221085325674e+00 1.228581587358e+00 1.292902195454e+00 1.355139468299e+00 1.364434420989e+00 1.308963926164e+00 1.221926381179e+00 1.167907258433e+00 1.195817629029e+00 1.287649516022e+00 1.378716866496e+00 1.414932362469e+00 1.380898336467e+00 1.303089976005e+00 1.238173219868e+00 1.237774417107e+00 1.303114398954e+00 1.387357311133e+00 1.441856319969e+00 1.446822408746e+00 1.414434199273e+00 1.375529588089e+00 1.368410645345e+00 1.413671336715e+00 1.469763803567e+00 1.510832142733e+00 1.505554779770e+00 1.425914884577e+00 1.319903809489e+00 1.222458440082e+00 1.176732419064e+00 1.206077226506e+00 1.264906051629e+00 1.290672055979e+00 1.257916465003e+00 1.193838829990e+00 1.162163598839e+00 1.207096600901e+00 1.300420620188e+00 1.370438141279e+00 1.363982532018e+00 1.278018045328e+00 1.168212629640e+00 1.128897702073e+00 1.208331988428e+00 1.344261402496e+00 1.434999868376e+00 1.416193451534e+00 1.282009535948e+00 1.091652254900e+00 9.678240281073e-01 1.012385552831e+00 1.164554966093e+00 1.288503230386e+00 1.303813504556e+00 1.202508852124e+00 1.044567163313e+00 9.448401751211e-01 9.844616567384e-01 1.099534328244e+00 1.168714028306e+00 1.125039672030e+00 9.791549422170e-01 8.318282395566e-01 8.451841811761e-01 1.032014815943e+00 1.230924957206e+00 1.311801867122e+00 1.218676675729e+00 9.805341869843e-01 6.918667666206e-01 5.652286977480e-01 7.456528190348e-01 1.019968906055e+00 1.202197450062e+00 1.201496941552e+00 1.023673471163e+00 7.468564637782e-01 5.758227574197e-01 7.235776643560e-01 9.873560261157e-01 1.156236213026e+00 1.155062296022e+00 9.847727370608e-01 7.213007973221e-01 5.710397997723e-01 7.316327225691e-01 9.967693887922e-01 1.166922729572e+00 1.171159073037e+00 1.013390586103e+00 7.735697082996e-01 6.462869878579e-01 7.914650948480e-01 1.033863090513e+00 1.186794814035e+00 1.174668513284e+00 9.930381173388e-01 7.036233769300e-01 4.885016457901e-01 6.066185139015e-01 8.646785131606e-01 1.031743543422e+00 1.032221843198e+00 8.622997265929e-01 5.774444029973e-01 3.551843056546e-01 4.977245789310e-01 7.557407377789e-01 9.083290602167e-01 9.005341904499e-01 7.470800260802e-01 5.449565769196e-01 5.224332937663e-01 7.416582378718e-01 1.006696839992e+00 1.188794228651e+00 1.246526160318e+00 1.136680625829e+00 9.135335999133e-01 7.240825262560e-01 7.818079696944e-01 1.023673199939e+00 1.232062461347e+00 1.293946180928e+00 1.183514632764e+00 9.484246564919e-01 7.344923201766e-01 7.612083941311e-01 9.875009966934e-01 1.189246990392e+00 1.245697934355e+00 1.126401095532e+00 8.732294630301e-01 6.330288316887e-01 6.713246704457e-01 9.399406678015e-01 1.181815790797e+00 1.278683222535e+00 1.202274041339e+00 9.899572409997e-01 7.591746341775e-01 7.135058560747e-01 8.921308804457e-01 1.093956035550e+00 1.182955311850e+00 1.117705307018e+00 9.248865407700e-01 7.073966414788e-01 6.541027362920e-01 8.164961110583e-01 1.009124031177e+00 1.100079958361e+00 1.047428350320e+00 8.744139124123e-01 6.800273264188e-01 6.500288964997e-01 8.336806417063e-01 1.056523970896e+00 1.195222694097e+00 1.226733505623e+00 1.165526920549e+00 1.034710063148e+00 8.622405700565e-01 7.583948681926e-01 8.078923660750e-01 9.510966648777e-01 1.075187262718e+00 1.116321107234e+00 1.062384838045e+00 9.445637533239e-01 8.332084412657e-01 8.093006817837e-01 8.845483818892e-01 9.870927831110e-01 1.044948135695e+00 1.026617393068e+00 9.426922292205e-01 8.429545914432e-01 7.992037868095e-01 8.449491020445e-01 9.334202027320e-01 9.942210771305e-01 9.886222957796e-01 9.237272091961e-01 8.547377147727e-01 8.614164696649e-01 9.677530489244e-01 1.108859933244e+00 1.203977462650e+00 1.206367625695e+00 1.115555054828e+00 9.855542378280e-01 9.225766197493e-01 1.004914213862e+00 1.176275636584e+00 1.321674702087e+00 1.363224214596e+00 1.276981923450e+00 1.095499713582e+00 9.179987694335e-01 8.870940796787e-01 1.027570416225e+00 1.225344773227e+00 1.365001496933e+00 1.408930707534e+00 1.344710565660e+00 1.181070995068e+00 1.015399128934e+00 9.885551421891e-01 1.155383633663e+00 1.380919534587e+00 1.523152206131e+00 1.514362553961e+00 1.360146408452e+00 1.145638357898e+00 1.037723677755e+00 1.152414031594e+00 1.379428397086e+00 1.550612346154e+00 1.577093553992e+00 1.450585554006e+00 1.239496039159e+00 1.087716988806e+00 1.127022674801e+00 1.300053583947e+00 1.446763143777e+00 1.468182641471e+00 1.350626990230e+00 1.162804100853e+00 1.049558081937e+00 1.125037617232e+00 1.311711291100e+00 1.456424974835e+00 1.471942216842e+00 1.353763250072e+00 1.180023118330e+00 1.099223924975e+00 1.205297857763e+00 1.403920687710e+00 1.546863601577e+00 1.552598871934e+00 1.419666827683e+00 1.228931857351e+00 1.134566748381e+00 1.238700276805e+00 1.445480501936e+00 1.597533998923e+00 1.604758023528e+00 1.503863362358e+00 1.342131995588e+00 1.220261438327e+00 1.175905488734e+00 1.235259023396e+00 1.300687250742e+00 1.315034290491e+00 1.269860963545e+00 1.203020879159e+00 1.173181585513e+00 1.208594857153e+00 1.277438398601e+00 1.324160123534e+00 1.317888905440e+00 1.270833006283e+00 1.229590635545e+00 1.238672755164e+00 1.295057166391e+00 1.350081078209e+00 1.355571898167e+00 1.299321324694e+00 1.215741126931e+00 1.170267675262e+00 1.205018461198e+00 1.288936430528e+00 1.349634628350e+00 1.334786895270e+00 1.241049758467e+00 1.120559584726e+00 1.062371526499e+00 1.116096229851e+00 1.227920057389e+00 1.305792135447e+00 1.296931243808e+00 1.209514548923e+00 1.111456492287e+00 1.094851794639e+00 1.181953610325e+00 1.292743472073e+00 1.333205138595e+00 1.258785641831e+00 1.092833116288e+00 9.391426998957e-01 9.442718413029e-01 1.114917938811e+00 1.302820742821e+00 1.423041225046e+00 1.425856466611e+00 1.281335033403e+00 1.002945641681e+00 7.334834232944e-01 7.632758186839e-01 1.049677351626e+00 1.302571473727e+00 1.381133784392e+00 1.252717740372e+00 9.739053859470e-01 7.409721679769e-01 8.527127068415e-01 1.185828530420e+00 1.454705139371e+00 1.529093595020e+00 1.378831537241e+00 1.062736150640e+00 7.857168671956e-01 8.897185962115e-01 1.257790048834e+00 1.566498622280e+00 1.669553474988e+00 1.526948272944e+00 1.182426536698e+00 8.043189342285e-01 7.836466578418e-01 1.150957865553e+00 1.507375144919e+00 1.667526841360e+00 1.577097245169e+00 1.263330318454e+00 8.505439946291e-01 6.732768990266e-01 9.622120127024e-01 1.324738724218e+00 1.524084027539e+00 1.492950245670e+00 1.250687268522e+00 9.065356112795e-01 7.228438864422e-01 9.160864647731e-01 1.222436521123e+00 1.408244710472e+00 1.427482181271e+00 1.305447876506e+00 1.086504660858e+00 8.623728865325e-01 7.782748036867e-01 8.944950629422e-01 1.083366131348e+00 1.213858553439e+00 1.233903266695e+00 1.150365489114e+00 1.014574981233e+00 9.079606449198e-01 8.971911445266e-01 9.706861001664e-01 1.063473831125e+00 1.127507557678e+00 1.148870111686e+00 1.134422485223e+00 1.096136590845e+00 1.042917528935e+00 9.836534231671e-01 9.360357367780e-01 9.263991933452e-01 9.690660012371e-01 1.045548802051e+00 1.115620321222e+00 1.145070146952e+00 1.123935190643e+00 1.072134426570e+00 1.031412780041e+00 1.035938985970e+00 1.078080450181e+00 1.114305284999e+00 1.103316999647e+00 1.033649800681e+00 9.333308224836e-01 8.633032546194e-01 8.740482854567e-01 9.465718298174e-01 1.014747116259e+00 1.029755866690e+00 9.865434074716e-01 9.244696310500e-01 9.064052122801e-01 9.623755506977e-01 1.047118421648e+00 1.132061279589e+00 1.193134081570e+00 1.204558002346e+00 1.155084743782e+00 1.067691972343e+00 1.032185516312e+00 1.095496593295e+00 1.208266892348e+00 1.285712986687e+00 1.278299762669e+00 1.191767561129e+00 1.085496981547e+00 1.044002088227e+00 1.098435673999e+00 1.186731906938e+00 1.225870753530e+00 1.176720671135e+00 1.062458853716e+00 9.686323253668e-01 9.927742349428e-01 1.127429923322e+00 1.269331196897e+00 1.330990069901e+00 1.282341312941e+00 1.154959210065e+00 1.039643744826e+00 1.040179742995e+00 1.158174070133e+00 1.291375667999e+00 1.349206756299e+00 1.301745651505e+00 1.184575303628e+00 1.092746957947e+00 1.124004029960e+00 1.267497901037e+00 1.420437009561e+00 1.495466490010e+00 1.460386963683e+00 1.338841578580e+00 1.202517702387e+00 1.139409236151e+00 1.178499044730e+00 1.258419150724e+00 1.301687705978e+00 1.273021151320e+00 1.219176902835e+00 1.182244402452e+00 1.160763400421e+00 1.148202499908e+00 1.152473187865e+00 1.179559734573e+00 1.227623040017e+00 1.285443497519e+00 1.334757141908e+00 1.357381064279e+00 1.344431383597e+00 1.304460970416e+00 1.265513983935e+00 1.262737829341e+00 1.310481116178e+00 1.384847684256e+00 1.440486777012e+00 1.440973240790e+00 1.379523153738e+00 1.288083650515e+00 1.230214240884e+00 1.258569834558e+00 1.358507957910e+00 1.460214185133e+00 1.498510316137e+00 1.448333424875e+00 1.336439206594e+00 1.239752817431e+00 1.244092201813e+00 1.355514755649e+00 1.489042533846e+00 1.553345243927e+00 1.502845168277e+00 1.351068800174e+00 1.177385060212e+00 1.110429729765e+00 1.213537852163e+00 1.395156289306e+00 1.528236085983e+00 1.542725566474e+00 1.434614500220e+00 1.263757484915e+00 1.151058312666e+00 1.208235807423e+00 1.390190327850e+00 1.573904997938e+00 1.665673645679e+00 1.608464675985e+00 1.403981999360e+00 1.117731717807e+00 9.691294491028e-01 1.108717350452e+00 1.368420581982e+00 1.545168611601e+00 1.554534974989e+00 1.405458687142e+00 1.189575939189e+00 1.068704529827e+00 1.146224478579e+00 1.318963268892e+00 1.431848328081e+00 1.411574514308e+00 1.273599755250e+00 1.116423345938e+00 1.083926964246e+00 1.213519262017e+00 1.382415324151e+00 1.466515350392e+00 1.417772404148e+00 1.269674673596e+00 1.136782446114e+00 1.158439514635e+00 1.335157528536e+00 1.531342438706e+00 1.633504300071e+00 1.602257153959e+00 1.471168576648e+00 1.338269570479e+00 1.317353213296e+00 1.425670519917e+00 1.565990905677e+00 1.640322020751e+00 1.615440771256e+00 1.529732324735e+00 1.472432136300e+00 1.515604231610e+00 1.635467359126e+00 1.739228430027e+00 1.751392973774e+00 1.682852660305e+00 1.565347872825e+00 1.450358402162e+00 1.443838855276e+00 1.548296184698e+00 1.682774087392e+00 1.750883362380e+00 1.703307893700e+00 1.558007329391e+00 1.404537035848e+00 1.369563011347e+00 1.494666242014e+00 1.679830101805e+00 1.800779514939e+00 1.792859829121e+00 1.666204342551e+00 1.505951973855e+00 1.443994661300e+00 1.545830835880e+00 1.727326561159e+00 1.856167890649e+00 1.852483813726e+00 1.712628637991e+00 1.514677448189e+00 1.407494644137e+00 1.501522346537e+00 1.726847311787e+00 1.928420216115e+00 2.002051134990e+00 1.921345476988e+00 1.736728843502e+00 1.570964665087e+00 1.563033620822e+00 1.727649384656e+00 1.938668788906e+00 2.068540401525e+00 2.057050342491e+00 1.916265086234e+00 1.725600956409e+00 1.609084006984e+00 1.650241223256e+00 1.801335010777e+00 1.944944331174e+00 2.006998743601e+00 2.009377472688e+00 1.959263015437e+00 1.871827473382e+00 1.763522146982e+00 1.660794534860e+00 1.624626426789e+00 1.672484483902e+00 1.747506217212e+00 1.770084379786e+00 1.694596003064e+00 1.535731757043e+00 1.375509203365e+00 1.329960460217e+00 1.433621226935e+00 1.586437078148e+00 1.664997410661e+00 1.604153495722e+00 1.416025877311e+00 1.203517947203e+00 1.146596463364e+00 1.318667431496e+00 1.568179333604e+00 1.727854867437e+00 1.716792052106e+00 1.539846018619e+00 1.294322110657e+00 1.172765344860e+00 1.306416666145e+00 1.562871088847e+00 1.746679399718e+00 1.756017578899e+00 1.585648480291e+00 1.330210346815e+00 1.191638665977e+00 1.324187583359e+00 1.595506284021e+00 1.791385182598e+00 1.794601642829e+00 1.586246042643e+00 1.247682088551e+00 1.002940922123e+00 1.117163483695e+00 1.449433090909e+00 1.717835866895e+00 1.805214447698e+00 1.717574286358e+00 1.504533348491e+00 1.247877451085e+00 1.084880760739e+00 1.180152029297e+00 1.412317520883e+00 1.594805156897e+00 1.623646589565e+00 1.479891642794e+00 1.226648251708e+00 1.023595243312e+00 1.057529961436e+00 1.277591745401e+00 1.478213256219e+00 1.532314496424e+00 1.406266912007e+00 1.147615003819e+00 9.022276145069e-01 8.905676597379e-01 1.105671800330e+00 1.321137920073e+00 1.396444748768e+00 1.294768273878e+00 1.064358219148e+00 8.582903673627e-01 8.938316189405e-01 1.134735206400e+00 1.358597067698e+00 1.432676740257e+00 1.317281552839e+00 1.049902274202e+00 7.734557876165e-01 7.649110112015e-01 1.039629138750e+00 1.320836972514e+00 1.455335707179e+00 1.395663879352e+00 1.165725070502e+00 8.689494294694e-01 7.259046619474e-01 8.818130155700e-01 1.123980352223e+00 1.258921193070e+00 1.218618928922e+00 1.027046692361e+00 7.980935737635e-01 6.975032988182e-01 8.125095095351e-01 1.024319006811e+00 1.162376123910e+00 1.158573075865e+00 1.032184432972e+00 8.770157164690e-01 8.429724824981e-01 9.805641713277e-01 1.165573748831e+00 1.275914335100e+00 1.259842969818e+00 1.129093977451e+00 9.576274258261e-01 8.729053841923e-01 9.512756144643e-01 1.108517257965e+00 1.222685153639e+00 1.230131818309e+00 1.126101997306e+00 9.574121510560e-01 8.181491369795e-01 8.032792514095e-01 8.960021333767e-01 9.939257930841e-01 1.026768608412e+00 9.827442003282e-01 8.996955894127e-01 8.470296483526e-01 8.729192445298e-01 9.493576398117e-01 1.007400679967e+00 9.994680173663e-01 9.220391431060e-01 8.217072931506e-01 7.856602022206e-01 8.664825853769e-01 1.009271113488e+00 1.122023569695e+00 1.143475688137e+00 1.053179606885e+00 8.730523766429e-01 6.824847464088e-01 6.360809184213e-01 7.635644377634e-01 9.509482393477e-01 1.085646368713e+00 1.098998311236e+00 9.445206609183e-01 6.582449954778e-01 4.038691659471e-01 5.486344190861e-01 8.862962892130e-01 1.143922052303e+00 1.235118244799e+00 1.138823331063e+00 8.890983359525e-01 6.074375556293e-01 5.814016770827e-01 8.543714797171e-01 1.129899361765e+00 1.262826678400e+00 1.206370532919e+00 9.743045259743e-01 6.541795276592e-01 5.074638118921e-01 7.472080124032e-01 1.055900551328e+00 1.235030425522e+00 1.219548401371e+00 1.009954512983e+00 6.775753444018e-01 4.721204088569e-01 7.153832333610e-01 1.074865024791e+00 1.312448279149e+00 1.350328465878e+00 1.179820406715e+00 8.636082527805e-01 6.101099980543e-01 7.653521850532e-01 1.138599510070e+00 1.434360104066e+00 1.537969095923e+00 1.417154627637e+00 1.103405956638e+00 7.175764409736e-01 6.012677772150e-01 9.194389471179e-01 1.281427732576e+00 1.538526707720e+00 1.607702252726e+00 1.462583683083e+00 1.133175230334e+00 7.622837266321e-01 6.774962728175e-01 9.724812094225e-01 1.291941218459e+00 1.457213995732e+00 1.418985678405e+00 1.200674400571e+00 9.049703882971e-01 7.560795189292e-01 9.214793261918e-01 1.197155817080e+00 1.378735055788e+00 1.385970036948e+00 1.214621809496e+00 9.274069443999e-01 6.879744424597e-01 7.379212037871e-01 9.958853644577e-01 1.222800117294e+00 1.313373732453e+00 1.248243947861e+00 1.067459618602e+00 8.695302413831e-01 7.918708167724e-01 8.727311459815e-01 9.891882500045e-01 1.029027283989e+00 9.556735849185e-01 7.991647949605e-01 6.576836608107e-01 6.605148890634e-01 7.928737105990e-01 9.206818348615e-01 9.585952401787e-01 8.887355644485e-01 7.531298043397e-01 6.569983656941e-01 7.045886351441e-01 8.481036717287e-01 9.665660690117e-01 9.954781309103e-01 9.350017690878e-01 8.290392223193e-01 7.572780872742e-01 7.965979829603e-01 9.278736522036e-01 1.064683211428e+00 1.139384758647e+00 1.124710734734e+00 1.033361526841e+00 9.189760681455e-01 8.653983884256e-01 9.228876219641e-01 1.045910871662e+00 1.150969705510e+00 1.183209643137e+00 1.130486642321e+00 1.024581742910e+00 9.391199493902e-01 9.530561462653e-01 1.067319846578e+00 1.203588842416e+00 1.284744609087e+00 1.271369077031e+00 1.166020319374e+00 1.015826258724e+00 9.112389085874e-01 9.348132417685e-01 1.061603903548e+00 1.192070538622e+00 1.249388246472e+00 1.204523128766e+00 1.075976367260e+00 9.332687877516e-01 8.840822022773e-01 9.782413753810e-01 1.136880494055e+00 1.254509966954e+00 1.269981484247e+00 1.171609234532e+00 9.998852455078e-01 8.600423799374e-01 8.855836343506e-01 1.070402454374e+00 1.279937446751e+00 1.408167842618e+00 1.405975263669e+00 1.273148841274e+00 1.062399142951e+00 8.963233692812e-01 9.255249467227e-01 1.129956759683e+00 1.352594207918e+00 1.480549709905e+00 1.464478815617e+00 1.305352016672e+00 1.056702701431e+00 8.469065949332e-01 8.554030604220e-01 1.069641193606e+00 1.306229387069e+00 1.443558605346e+00 1.433239337393e+00 1.279355197055e+00 1.040125051238e+00 8.508813512461e-01 8.874403776207e-01 1.121745838525e+00 1.376292623464e+00 1.538088981500e+00 1.562843727787e+00 1.455014890564e+00 1.264376114369e+00 1.088812300969e+00 1.046467259776e+00 1.161871962255e+00 1.334333343138e+00 1.461078099759e+00 1.491795124822e+00 1.423687739446e+00 1.293209450576e+00 1.167099478859e+00 1.115017770976e+00 1.155146568500e+00 1.237780173594e+00 1.299199346195e+00 1.304319808482e+00 1.253983654162e+00 1.178770265502e+00 1.124195211788e+00 1.122843665317e+00 1.169100114104e+00 1.227860371557e+00 1.264832170094e+00 1.264371204759e+00 1.230648934465e+00 1.180288300161e+00 1.131014062154e+00 1.091500051656e+00 1.059511873330e+00 1.029889685393e+00 1.004542390261e+00 9.945970011343e-01 1.011125503765e+00 1.051931234877e+00 1.098899194962e+00 1.128900058405e+00 1.127079951386e+00 1.094387324041e+00 1.048045360741e+00 1.013563983300e+00 1.008165685953e+00 1.026899963300e+00 1.047571366389e+00 1.049465794249e+00 1.028030009069e+00 9.982092699472e-01 9.849202204591e-01 1.001895830715e+00 1.035513091828e+00 1.052925435383e+00 1.024244746833e+00 9.403551924627e-01 8.249245938157e-01 7.417219084892e-01 7.646529787703e-01 8.892955764447e-01 1.036308944601e+00 1.133830451117e+00 1.145192188497e+00 1.070665220141e+00 9.515125514085e-01 8.713754751255e-01 9.099592853104e-01 1.047972405325e+00 1.191600661755e+00 1.261222597892e+00 1.217019522174e+00 1.060477004571e+00 8.436380626059e-01 6.969666282343e-01 7.729707249871e-01 1.003173385306e+00 1.221529794710e+00 1.332726397631e+00 1.297682411205e+00 1.119386566520e+00 8.473372829633e-01 6.149436899575e-01 6.505695505306e-01 9.056459428507e-01 1.153392362402e+00 1.283919125152e+00 1.258008166904e+00 1.080420929178e+00 8.017232193892e-01 5.578473806648e-01 5.975230316975e-01 8.590075336952e-01 1.100797931526e+00 1.217933884866e+00 1.175239317069e+00 9.792310491315e-01 6.788696316836e-01 4.173184208477e-01 5.072627303746e-01 8.053783393844e-01 1.052358438704e+00 1.166589526887e+00 1.124950224915e+00 9.415454363075e-01 6.709327029571e-01 4.487673905879e-01 5.068064648075e-01 7.361398027839e-01 9.203720017415e-01 9.821621264800e-01 9.043630524246e-01 7.097573580193e-01 4.745975559043e-01 3.987190438129e-01 5.861641796219e-01 8.112289208312e-01 9.497255500616e-01 9.613995360155e-01 8.479360601003e-01 6.535501242815e-01 4.956982442165e-01 5.497255547577e-01 7.577050174384e-01 9.507046766295e-01 1.047748768227e+00 1.023106050203e+00 8.898521285997e-01 7.041727420637e-01 5.833426200077e-01 6.429306093868e-01 8.119899707894e-01 9.584208028231e-01 1.015201707596e+00 9.663817535551e-01 8.363076551850e-01 6.929958226517e-01 6.412234328321e-01 7.239172700508e-01 8.556506249964e-01 9.438346762012e-01 9.453369951740e-01 8.605361607956e-01 7.311652554403e-01 6.418642317866e-01 6.716063116021e-01 7.882122022268e-01 8.969142540539e-01 9.346742221997e-01 8.817634803743e-01 7.583711511699e-01 6.307068751564e-01 6.029382477921e-01 7.069234884521e-01 8.511169574780e-01 9.477578390650e-01 9.560153713137e-01 8.744954084269e-01 7.401495553957e-01 6.331655090037e-01 6.425314396773e-01 7.527852101945e-01 8.670306786907e-01 9.148884702459e-01 8.706143362970e-01 7.483676275998e-01 6.087172783846e-01 5.624250539054e-01 6.639741882576e-01 8.210809276843e-01 9.357951976442e-01 9.607844621677e-01 8.887934686040e-01 7.501773800037e-01 6.215362119524e-01 6.102410975653e-01 7.283573561258e-01 8.743202802533e-01 9.675569119314e-01 9.771498066216e-01 9.126300559575e-01 8.206189290932e-01 7.731615860162e-01 8.141897285845e-01 9.073295606345e-01 9.817627508328e-01 9.913359679468e-01 9.310616310791e-01 8.420389912025e-01 8.065637278085e-01 8.859223605217e-01 1.041759145145e+00 1.186337219341e+00 1.253337633287e+00 1.213246376179e+00 1.075537993216e+00 8.969564041881e-01 7.914457971966e-01 8.592206681869e-01 1.041951702799e+00 1.212250338401e+00 1.288974978198e+00 1.241318671197e+00 1.082509965935e+00 8.779469302046e-01 7.630594272071e-01 8.572751068435e-01 1.078664111340e+00 1.281935203778e+00 1.384844875783e+00 1.357876327031e+00 1.212941655795e+00 1.005255981330e+00 8.429849392163e-01 8.479446399379e-01 1.002707430110e+00 1.178513876724e+00 1.283628009077e+00 1.282244735721e+00 1.179833747520e+00 1.016468055545e+00 8.629447047610e-01 7.975876414308e-01 8.362863555976e-01 9.124759079993e-01 9.577950412977e-01 9.459431904046e-01 8.912987178635e-01 8.382330882919e-01 8.352006257040e-01 8.917933020487e-01 9.706935727502e-01 1.026822602363e+00 1.036333775253e+00 1.002608773659e+00 9.517300399039e-01 9.186981813668e-01 9.230721780355e-01 9.527417325799e-01 9.772799171224e-01 9.734146765908e-01 9.390269058859e-01 8.937412369091e-01 8.673931700026e-01 8.768490463747e-01 9.095420526041e-01 9.354357307010e-01 9.318108586236e-01 8.984519663716e-01 8.606462951327e-01 8.568770829938e-01 9.071029647159e-01 9.909947818148e-01 1.067118009904e+00 1.102975192821e+00 1.089249568736e+00 1.042417498166e+00 9.984021334131e-01 9.913091862059e-01 1.023888306562e+00 1.063661035595e+00 1.070886951541e+00 1.025584984471e+00 9.412975362765e-01 8.689117149341e-01 8.734247182817e-01 9.674773738443e-01 1.091323508364e+00 1.172733279897e+00 1.167005405618e+00 1.067535861765e+00 9.153193718026e-01 8.123441576314e-01 8.715959039948e-01 1.064885159338e+00 1.266369637451e+00 1.380100681283e+00 1.357172319684e+00 1.189981573189e+00 9.170313259737e-01 6.576755536464e-01 6.541476761505e-01 9.164942631660e-01 1.199303270548e+00 1.369253063485e+00 1.372914376228e+00 1.202848729906e+00 8.956150832201e-01 5.648358014451e-01 5.268000201909e-01 8.375177190553e-01 1.157797691196e+00 1.347453667366e+00 1.357825524390e+00 1.186661242838e+00 8.787179467741e-01 5.687664670987e-01 5.860358923900e-01 9.143946113509e-01 1.233852518784e+00 1.415266911072e+00 1.412131830652e+00 1.222960241602e+00 8.891226110955e-01 5.257986658156e-01 4.802067718137e-01 8.052269701644e-01 1.118957286558e+00 1.289261631324e+00 1.275613937268e+00 1.082843324288e+00 7.619590046768e-01 4.635363261524e-01 5.459343097810e-01 8.819292660767e-01 1.166903994344e+00 1.303028789917e+00 1.261198485172e+00 1.057638311257e+00 7.652872720564e-01 5.781795284852e-01 7.325824121109e-01 1.043981156178e+00 1.295292714547e+00 1.400260253447e+00 1.333185456204e+00 1.112313802151e+00 8.063743305615e-01 5.846978640790e-01
 7.286884959658e-01 7.079365486862e-01 6.727060532713e-01 6.445337388334e-01 6.171626626111e-01 6.043934758952e-01 6.078466859743e-01 6.139429870663e-01 6.074743335521e-01 5.850913100583e-01 5.600776792967e-01 5.555200807851e-01 5.844491454537e-01 6.351673543022e-01 6.825012176585e-01 7.070075619520e-01 7.039519779296e-01 6.834921285161e-01 6.641249748194e-01 6.595003714782e-01 6.665198665183e-01 6.679598933760e-01 6.467829495259e-01 5.987455205701e-01 5.388131880742e-01 5.001968933370e-01 5.137018207745e-01 5.734662091858e-01 6.438777250722e-01 6.931503970194e-01 7.067863060155e-01 6.874068318510e-01 6.510898797765e-01 6.199586222192e-01 6.094898796470e-01 6.176529733680e-01 6.284493535203e-01 6.253055145551e-01 5.998456883290e-01 5.530596509025e-01 4.924456328208e-01 4.281130992879e-01 3.700762110937e-01 3.205148970228e-01 2.910094021476e-01 3.015549015556e-01 3.388113494583e-01 3.622625510096e-01 3.617154516778e-01 3.572917405117e-01 3.723426485490e-01 4.076786867596e-01 4.433420075083e-01 4.618094788554e-01 4.624516427872e-01 4.629787019405e-01 4.864466068075e-01 5.371083582665e-01 5.941926370174e-01 6.311037720136e-01 6.330175245420e-01 6.045296960950e-01 5.707859074299e-01 5.659040087660e-01 6.027565178559e-01 6.574300266504e-01 6.935017086652e-01 6.877030202902e-01 6.391861180541e-01 5.716402647422e-01 5.277889111372e-01 5.396329111876e-01 5.912326749200e-01 6.390829755917e-01 6.533981841107e-01 6.316791345571e-01 5.977069145559e-01 5.886055594258e-01 6.224153532534e-01 6.769162207565e-01 7.131583984343e-01 7.049139719898e-01 6.501448156719e-01 5.743343903150e-01 5.263305301773e-01 5.443588112311e-01 6.107589960934e-01 6.749352691593e-01 7.184159873812e-01 7.395635750955e-01 7.395404790845e-01 7.254788885757e-01 6.940405882846e-01 6.509563411265e-01 6.352261196720e-01 6.575531830607e-01 7.015643351107e-01 7.394407011197e-01 7.540199118184e-01 7.454635292865e-01 7.270255557120e-01 7.141799191021e-01 7.122160015553e-01 7.128326201028e-01 7.036504709484e-01 6.804497000577e-01 6.526484815589e-01 6.383690498616e-01 6.494919851898e-01 6.792579351152e-01 7.080961138047e-01 7.197634420111e-01 7.114105236851e-01 6.943258143752e-01 6.862318406984e-01 6.974166367583e-01 7.218412039235e-01 7.435350939321e-01 7.500421425974e-01 7.401530281216e-01 7.227090641869e-01 7.085234463425e-01 7.007399490424e-01 6.926636577169e-01 6.763753041749e-01 6.541870261970e-01 6.428506479540e-01 6.625544386360e-01 7.148059279422e-01 7.761674441426e-01 8.156802010652e-01 8.132260686425e-01 7.698053503979e-01 7.220626235033e-01 7.225538773171e-01 7.658419493653e-01 8.311432584591e-01 8.748319056190e-01 8.776729820871e-01 8.206118823771e-01 7.428938850916e-01 7.080060560089e-01 7.532317846642e-01 8.445519874090e-01 9.188103952501e-01 9.339645245659e-01 8.807617406652e-01 7.827957934501e-01 6.943581031325e-01 6.776860382603e-01 7.427578891751e-01 8.374282328539e-01 9.095419735077e-01 9.364965099978e-01 9.221789709237e-01 8.862719104182e-01 8.499626541564e-01 8.220658180025e-01 7.963765528120e-01 7.639307095527e-01 7.280847590509e-01 7.083817200644e-01 7.252692452421e-01 7.755777291003e-01 8.305344375184e-01 8.578956221061e-01 8.405105057572e-01 7.845140068689e-01 7.212582959185e-01 6.967199196352e-01 7.358888651984e-01 8.155525970187e-01 8.916667597299e-01 9.339467098253e-01 9.353972196316e-01 9.091676810042e-01 8.789865461770e-01 8.640281784394e-01 8.724885144895e-01 9.147196190712e-01 9.369998966100e-01 9.386606211409e-01 9.058810762394e-01 8.545305656786e-01 7.880982677548e-01 7.465003950103e-01 7.536472529468e-01 7.950795287972e-01 8.380837220147e-01 8.624240595562e-01 8.697305084107e-01 8.758048801807e-01 8.942381609217e-01 9.227465232599e-01 9.447411769251e-01 9.430754387090e-01 9.126059724678e-01 8.652742582543e-01 8.268580934051e-01 8.230107337376e-01 8.602114753369e-01 9.221677989175e-01 9.860771400579e-01 1.037084938248e+00 1.071067969847e+00 1.090540757885e+00 1.099143678232e+00 1.098546363305e+00 1.089053138377e+00 1.072446527069e+00 1.053730023515e+00 1.039543749965e+00 1.033866412444e+00 1.034679000246e+00 1.035182615486e+00 1.028806265408e+00 1.014329472664e+00 9.976174008476e-01 9.890203930021e-01 9.971903079698e-01 1.023182199011e+00 1.059345624378e+00 1.093337616218e+00 1.126429384467e+00 1.214308089376e+00 1.235021580830e+00 1.173904296948e+00 1.070798158196e+00 9.952071220907e-01 9.161687685351e-01 8.645558204576e-01 8.655044543962e-01 9.036801573781e-01 9.360884730142e-01 9.260545007757e-01 8.627596956836e-01 7.682875511912e-01 6.971067538989e-01 7.053606730935e-01 7.862305267511e-01 8.761613821799e-01 9.181857206943e-01 8.870585546864e-01 7.913074775363e-01 6.742245225476e-01 6.072194501988e-01 6.349762183389e-01 7.137868126305e-01 7.703103839853e-01 7.638608299897e-01 6.940166038835e-01 5.993231137360e-01 5.502373301678e-01 5.923432861902e-01 6.837703041757e-01 7.564680834046e-01 7.758997321562e-01 7.471145171843e-01 7.084401294692e-01 7.089691247133e-01 7.617489977538e-01 8.285569208486e-01 8.612793860948e-01 8.363478904451e-01 7.662778678270e-01 7.008019337105e-01 7.021543507408e-01 7.799004962144e-01 8.884716887657e-01 9.685136094347e-01 9.955079296583e-01 9.715247371470e-01 8.823071163765e-01 7.810158726252e-01 7.477276362534e-01 7.871023775328e-01 8.631101731265e-01 9.195334991906e-01 9.213181568992e-01 8.640593824347e-01 7.725876312477e-01 6.946797626016e-01 6.764430057344e-01 7.195748583043e-01 7.833277391345e-01 8.311897940786e-01 8.533483935372e-01 8.629187633321e-01 8.805739867050e-01 9.150588749907e-01 9.545667382938e-01 9.768858970680e-01 9.658953754098e-01 9.217604657161e-01 8.631290503310e-01 8.202775796353e-01 8.162382169571e-01 8.469912725441e-01 8.855111174348e-01 9.036650405200e-01 8.865710187352e-01 8.355020123070e-01 7.655778896110e-01 7.010399488938e-01 6.662212223269e-01 6.717119474423e-01 7.068874372061e-01 7.487717906522e-01 7.750752259661e-01 7.705498221848e-01 7.299460202528e-01 6.616593875592e-01 5.926784563152e-01 5.659629410710e-01 6.205247400081e-01 6.986736439391e-01 7.687060696790e-01 8.087877816649e-01 7.807742674781e-01 6.919929228139e-01 5.843395257787e-01 5.260443964740e-01 5.587408679867e-01 6.390514480011e-01 7.004297990027e-01 7.103961724595e-01 6.754907557430e-01 6.363029906808e-01 6.446928789185e-01 7.107827737444e-01 7.890549391613e-01 8.258322099074e-01 7.912987143913e-01 6.890578738433e-01 5.658740758972e-01 5.187866669212e-01 6.075737588948e-01 7.556356485063e-01 8.692046409385e-01 8.996552052963e-01 8.361880352267e-01 7.025965337790e-01 5.637442758050e-01 5.204336990517e-01 6.019308431648e-01 7.140244052687e-01 7.732552455288e-01 7.460525301645e-01 6.369071576868e-01 4.861372338483e-01 3.815942184067e-01 4.129577141433e-01 5.170441149894e-01 5.893737272343e-01 5.843590731901e-01 4.965423277065e-01 3.508683702645e-01 2.281679816567e-01 2.663730131370e-01 3.846912945098e-01 4.716948614869e-01 4.900496472731e-01 4.336373509240e-01 3.295465453277e-01 2.950960958686e-01 4.148069449647e-01 5.820468171045e-01 7.048711135913e-01 7.442919882390e-01 6.956579836503e-01 5.902895985388e-01 5.058011484724e-01 5.347294131173e-01 6.590972765805e-01 7.845410289673e-01 8.486469602597e-01 8.294572893760e-01 7.370516613717e-01 6.111773218190e-01 5.184660600938e-01 5.146640925485e-01 5.730467108092e-01 6.234175743497e-01 6.244728498415e-01 5.719600171745e-01 4.928718731929e-01 4.406962390291e-01 4.620236131324e-01 5.393138889705e-01 6.204965604412e-01 6.711048257648e-01 6.794576665128e-01 6.495212440370e-01 5.950463231128e-01 5.347564808028e-01 4.869797070689e-01 4.623077211277e-01 4.575053628622e-01 4.588183467533e-01 4.528849139203e-01 4.364413069706e-01 4.216458146536e-01 4.319918849821e-01 4.799947262213e-01 5.620596890535e-01 6.490666129769e-01 6.942979876152e-01 6.655267355055e-01 5.766023495279e-01 4.769727080034e-01 4.649307358325e-01 5.775518148635e-01 7.278202410800e-01 8.329322451303e-01 8.506325498061e-01 7.718780533299e-01 6.221554142692e-01 4.771137426611e-01 4.641993970781e-01 5.908359236413e-01 7.257722873362e-01 7.845135966449e-01 7.369509143052e-01 5.908948880968e-01 3.968014446081e-01 2.982966995756e-01 4.205687707798e-01 5.870712735946e-01 6.810116378896e-01 6.698335819909e-01 5.651737656372e-01 4.305808110031e-01 4.020137576237e-01 5.290164610896e-01 6.794791945849e-01 7.582562937929e-01 7.297730698444e-01 5.998562318176e-01 4.223028216796e-01 3.419083755950e-01 4.640488436864e-01 6.275895868439e-01 7.159369655730e-01 6.909393145932e-01 5.593203298643e-01 3.808198583072e-01 3.311422107101e-01 5.092163318571e-01 7.168071956550e-01 8.581120010347e-01 8.960660679981e-01 8.216997036297e-01 6.294370314508e-01 4.066868044657e-01 3.773449324859e-01 6.006106054944e-01 8.178307518616e-01 9.171602230989e-01 8.647558182982e-01 6.761019361669e-01 4.384441801921e-01 4.111962412586e-01 6.589210007324e-01 9.075264177409e-01 1.037856658468e+00 1.013217942388e+00 8.486314984589e-01 6.239538593927e-01 5.292911619068e-01 6.869609103899e-01 9.039908222412e-01 1.024694333316e+00 9.919783290433e-01 8.094918642514e-01 5.495440261673e-01 4.399530097666e-01 6.572594217562e-01 9.336159577654e-01 1.103754829808e+00 1.112640119860e+00 9.619950689190e-01 7.140062481312e-01 5.406774050119e-01 6.578666739640e-01 9.150816937397e-01 1.108101738310e+00 1.158006370820e+00 1.055150296449e+00 8.492691258515e-01 6.697344386122e-01 6.938182049417e-01 8.821949723106e-01 1.052071131556e+00 1.103979785160e+00 1.022420871199e+00 8.451239825658e-01 6.352501424010e-01 5.524459291143e-01 6.733712175080e-01 8.446786592504e-01 9.358997713584e-01 9.015522517089e-01 7.559723718470e-01 5.808312794853e-01 5.429952728697e-01 7.003671756199e-01 8.940019608953e-01 1.008465082530e+00 1.005467577596e+00 9.032709693406e-01 7.791485279761e-01 7.555764191225e-01 8.768196022368e-01 1.045623432249e+00 1.160134377714e+00 1.174052477905e+00 1.092902026015e+00 9.695092191995e-01 8.907819598284e-01 9.160200934195e-01 1.006915497665e+00 1.079105321887e+00 1.080003568564e+00 1.008031827769e+00 9.106246508646e-01 8.658563766473e-01 9.167133082278e-01 1.018059743372e+00 1.093165801648e+00 1.096319076553e+00 1.027558579309e+00 9.319679451084e-01 8.841243537410e-01 9.289769780648e-01 1.028136784797e+00 1.107111278309e+00 1.119545220657e+00 1.064506734677e+00 9.839661868534e-01 9.124436505560e-01 8.803078174028e-01 8.734230806507e-01 9.067885495629e-01 9.383744666852e-01 9.447824244549e-01 9.267028998170e-01 8.945117475696e-01 8.620121638586e-01 8.407281330429e-01 8.357554482953e-01 8.445167007520e-01 8.582390924763e-01 8.656822591439e-01 8.584526801180e-01 8.368925174668e-01 8.141506272792e-01 8.125935120541e-01 8.476211498734e-01 9.101127692220e-01 9.701590223194e-01 9.966769678351e-01 9.740339230519e-01 9.116417254289e-01 8.471070309150e-01 8.315335226202e-01 8.843960841266e-01 9.680522025113e-01 1.024859872076e+00 1.017285842401e+00 9.434060998911e-01 8.439885045947e-01 7.974154713347e-01 8.590362591320e-01 9.879524338100e-01 1.097728550520e+00 1.126490862026e+00 1.052798097251e+00 8.983451877427e-01 7.367979758546e-01 6.872984405826e-01 7.913247189818e-01 9.425899742404e-01 1.041625988029e+00 1.045052836887e+00 9.855639795018e-01 8.926402516953e-01 8.123026746103e-01 7.711703054919e-01 7.810565353009e-01 8.421879259780e-01 9.257516405850e-01 9.991045903681e-01 1.041516311338e+00 1.047532462380e+00 1.026596462342e+00 1.000384319284e+00 9.947210087489e-01 1.024297951485e+00 1.081119408110e+00 1.139906030855e+00 1.173892759382e+00 1.167006829597e+00 1.119377637603e+00 1.048214473098e+00 9.834715839265e-01 9.550505708970e-01 9.739336524868e-01 1.026269260965e+00 1.088824308574e+00 1.145410547793e+00 1.190198596257e+00 1.221986922150e+00 1.237842463195e+00 1.231799386756e+00 1.200242961123e+00 1.149887906022e+00 1.101999191645e+00 1.084628131128e+00 1.110546899690e+00 1.160923936364e+00 1.196841255570e+00 1.184804649134e+00 1.115089216642e+00 1.011200168060e+00 9.289757538594e-01 9.249856975287e-01 9.946637372110e-01 1.073798979524e+00 1.094935043043e+00 1.047708416758e+00 9.553049276651e-01 8.170951819522e-01 6.603022419507e-01 6.297897884237e-01 7.816781486529e-01 9.821130474718e-01 1.109956625877e+00 1.111092105390e+00 9.873057199420e-01 8.035107050695e-01 7.048276336001e-01 8.071980020297e-01 1.004941478844e+00 1.146479854321e+00 1.156565682313e+00 1.026407183410e+00 8.146044620216e-01 6.726316498542e-01 7.587326280112e-01 9.688886668364e-01 1.122959337914e+00 1.132850190319e+00 9.827715728204e-01 7.259646651153e-01 5.374771168880e-01 6.625600702913e-01 9.415014460458e-01 1.149838567779e+00 1.201544149530e+00 1.086266557114e+00 8.642923028734e-01 7.002324923071e-01 7.920200087055e-01 1.039519427249e+00 1.236675230647e+00 1.281868176470e+00 1.152238707407e+00 8.934831253840e-01 6.525524733942e-01 6.818652397419e-01 9.313241563784e-01 1.147929102195e+00 1.234686354203e+00 1.196270280877e+00 1.053162293896e+00 8.593905516450e-01 7.222821741011e-01 7.895141511829e-01 9.876590037149e-01 1.152388552628e+00 1.192301800921e+00 1.086183946141e+00 8.811475806707e-01 7.211334784561e-01 7.958593055677e-01 1.042342380527e+00 1.267475603908e+00 1.364870092937e+00 1.302953211966e+00 1.112240459544e+00 8.963543821129e-01 8.307928165729e-01 9.799774845545e-01 1.187926398644e+00 1.314434301616e+00 1.307950557440e+00 1.188747327079e+00 1.043565719864e+00 9.984825351712e-01 1.098134987615e+00 1.243859696141e+00 1.321640090314e+00 1.279027328537e+00 1.132834513270e+00 9.737091333844e-01 9.430297389258e-01 1.083067673228e+00 1.272931628575e+00 1.391417489766e+00 1.386698310721e+00 1.274925762659e+00 1.138459410183e+00 1.100099996436e+00 1.210113306568e+00 1.380261357234e+00 1.496623346072e+00 1.499459715192e+00 1.411178478865e+00 1.307792859233e+00 1.277524820114e+00 1.338116498139e+00 1.423781602964e+00 1.452542177628e+00 1.407552496954e+00 1.314344198799e+00 1.231311640415e+00 1.213593163451e+00 1.263344308837e+00 1.328982227317e+00 1.356056446968e+00 1.323199153817e+00 1.250014726283e+00 1.187302822080e+00 1.184359269147e+00 1.244432904356e+00 1.322773248118e+00 1.370081043680e+00 1.364534399709e+00 1.319015225763e+00 1.272237502812e+00 1.263987748932e+00 1.303328919607e+00 1.362343711420e+00 1.403672897093e+00 1.407707746217e+00 1.381525831207e+00 1.351844358875e+00 1.345504904109e+00 1.367719172469e+00 1.398232893556e+00 1.409390640713e+00 1.386593853028e+00 1.337544572387e+00 1.288491518970e+00 1.268198054291e+00 1.286541519730e+00 1.327465872462e+00 1.364489707319e+00 1.380325609977e+00 1.374984828375e+00 1.361672592497e+00 1.359019584042e+00 1.407769243186e+00 1.452388991635e+00 1.493234242553e+00 1.506242750167e+00 1.452237880875e+00 1.378990150970e+00 1.282417890204e+00 1.231606239244e+00 1.257568809339e+00 1.324136769663e+00 1.371641306519e+00 1.369111123918e+00 1.330291664935e+00 1.300778896442e+00 1.319437769508e+00 1.377740352269e+00 1.426546990528e+00 1.420243618082e+00 1.350978871497e+00 1.261828779219e+00 1.231920675362e+00 1.309503906410e+00 1.451617180950e+00 1.568314515678e+00 1.592274541399e+00 1.507609483237e+00 1.360710722575e+00 1.259670573269e+00 1.310419650278e+00 1.492621971033e+00 1.685022549129e+00 1.783265681866e+00 1.741926778310e+00 1.579490850647e+00 1.382734920700e+00 1.291359524856e+00 1.386450082158e+00 1.583550272701e+00 1.743372576102e+00 1.781596875554e+00 1.684605577493e+00 1.506855861851e+00 1.363377743459e+00 1.368499533812e+00 1.512418915151e+00 1.678662761676e+00 1.808665892720e+00 1.831703218638e+00 1.780756264091e+00 1.654074532539e+00 1.489422362206e+00 1.389019282828e+00 1.427099497498e+00 1.561523343331e+00 1.685879876470e+00 1.722686399510e+00 1.652209210882e+00 1.511134596412e+00 1.381450613473e+00 1.349491938825e+00 1.429176561031e+00 1.549302713107e+00 1.628754660907e+00 1.625910425038e+00 1.544766956005e+00 1.426952652397e+00 1.334394559608e+00 1.314199822754e+00 1.362471033181e+00 1.433684544924e+00 1.482375275633e+00 1.486884349907e+00 1.450663088386e+00 1.394920457995e+00 1.348264855520e+00 1.334375821725e+00 1.360663827260e+00 1.415314856652e+00 1.474735915187e+00 1.514550073762e+00 1.518461703824e+00 1.484171152316e+00 1.426414245246e+00 1.373943368404e+00 1.355499703002e+00 1.378497833319e+00 1.420766190468e+00 1.446771201812e+00 1.431137872649e+00 1.375211967078e+00 1.331660185340e+00 1.308642518022e+00 1.332874737135e+00 1.371917336527e+00 1.357552065335e+00 1.285107878950e+00 1.195224279034e+00 1.147851647966e+00 1.175792674550e+00 1.250857248804e+00 1.314540805230e+00 1.326113923753e+00 1.282725473252e+00 1.218656497799e+00 1.186767285823e+00 1.217610720619e+00 1.289213826286e+00 1.349991286360e+00 1.360844114430e+00 1.316268920783e+00 1.245987019288e+00 1.199814622171e+00 1.211139465343e+00 1.264652710040e+00 1.311954969728e+00 1.312743102485e+00 1.259303988586e+00 1.181279598424e+00 1.132837237188e+00 1.153490765115e+00 1.228401114932e+00 1.304349403996e+00 1.335880634123e+00 1.310018933439e+00 1.249367663484e+00 1.200777569317e+00 1.205012696984e+00 1.261809464400e+00 1.332664904253e+00 1.376707327240e+00 1.376146736225e+00 1.340440568582e+00 1.296708655484e+00 1.288273511632e+00 1.321149917769e+00 1.365512689699e+00 1.401195171068e+00 1.393348025753e+00 1.316455957262e+00 1.215264073393e+00 1.105493763821e+00 1.043272457705e+00 1.066258961033e+00 1.135042213947e+00 1.182534674156e+00 1.174215206275e+00 1.124316263986e+00 1.083441703410e+00 1.097498636657e+00 1.159263213364e+00 1.216673161013e+00 1.224450947133e+00 1.177761625738e+00 1.118635818801e+00 1.111748799529e+00 1.181861181925e+00 1.280510228128e+00 1.333910293836e+00 1.295921378714e+00 1.169380654503e+00 1.014512785998e+00 9.381079720344e-01 1.002973558668e+00 1.138802864275e+00 1.235128439825e+00 1.231072084487e+00 1.127113339635e+00 9.822751277062e-01 8.972747538448e-01 9.313530598610e-01 1.021601856696e+00 1.066361627014e+00 1.016365955164e+00 8.965741265408e-01 8.120341676395e-01 8.792743176090e-01 1.059192234266e+00 1.214033107339e+00 1.244416649353e+00 1.110717715611e+00 8.652799788231e-01 6.171647109633e-01 5.823746097530e-01 8.033516542333e-01 1.065416112074e+00 1.196471061175e+00 1.148885128210e+00 9.404621325796e-01 6.674854638240e-01 5.663442225765e-01 7.702857596011e-01 1.026472942733e+00 1.164609680020e+00 1.130139013356e+00 9.378079451562e-01 6.823225554374e-01 5.926403147239e-01 7.935901207306e-01 1.050054239205e+00 1.194668252461e+00 1.171588244000e+00 9.952647879118e-01 7.584284883764e-01 6.647120936308e-01 8.308215982582e-01 1.063106952198e+00 1.193119902701e+00 1.156115906772e+00 9.556643882319e-01 6.640352681049e-01 4.860461914892e-01 6.423147505543e-01 8.956019609214e-01 1.042945295841e+00 1.020932110914e+00 8.331160774222e-01 5.446363720174e-01 3.616350906891e-01 5.411082168718e-01 7.934873228320e-01 9.309953293461e-01 9.089877522492e-01 7.512977095453e-01 5.688520179746e-01 5.803483157154e-01 8.039464711584e-01 1.055738628519e+00 1.220687619913e+00 1.251058262445e+00 1.120431599432e+00 8.793060458698e-01 7.036148668803e-01 8.042892040138e-01 1.064367322127e+00 1.265628316615e+00 1.307293731619e+00 1.172637691256e+00 9.195844559601e-01 7.123993883831e-01 7.743037712856e-01 1.017453899424e+00 1.212415130493e+00 1.249597389021e+00 1.108179907017e+00 8.432036713005e-01 6.292938481864e-01 7.258366838348e-01 1.011849734842e+00 1.241554368320e+00 1.311473955800e+00 1.202219829899e+00 9.628295049112e-01 7.350876482042e-01 7.433096025084e-01 9.663837698306e-01 1.178592000042e+00 1.256412758225e+00 1.168374190852e+00 9.514536283129e-01 7.250565304826e-01 6.935225422729e-01 8.790513205562e-01 1.076464639426e+00 1.156976271873e+00 1.083711511838e+00 8.874377149898e-01 6.816641903690e-01 6.696583434989e-01 8.753197867409e-01 1.103035082392e+00 1.232421437293e+00 1.239556560147e+00 1.157107837829e+00 1.004528839763e+00 8.231333788466e-01 7.453047545698e-01 8.360755075813e-01 9.960986041230e-01 1.110920749203e+00 1.129130733199e+00 1.052603077373e+00 9.279415617254e-01 8.374186211681e-01 8.495705948837e-01 9.418662942003e-01 1.033183459703e+00 1.064412540237e+00 1.020443543563e+00 9.275549406950e-01 8.457058608696e-01 8.357696373370e-01 8.986816463628e-01 9.749948964212e-01 1.007973847663e+00 9.782562988549e-01 9.107926093222e-01 8.695357760705e-01 9.144839801614e-01 1.033237820774e+00 1.154909226394e+00 1.215271764973e+00 1.186284771850e+00 1.084828328112e+00 9.786242134358e-01 9.653918698564e-01 1.078558671334e+00 1.240686506103e+00 1.354023349731e+00 1.360646964515e+00 1.251871790839e+00 1.072503368112e+00 9.268330857227e-01 9.316562143268e-01 1.075582104558e+00 1.255708385197e+00 1.369700044734e+00 1.397042921030e+00 1.331357255829e+00 1.167831626779e+00 1.029801401656e+00 1.029912254493e+00 1.193990124959e+00 1.395511458837e+00 1.510969960656e+00 1.484385172361e+00 1.330449657556e+00 1.141791827978e+00 1.076583059908e+00 1.211483167295e+00 1.426887999492e+00 1.574171535995e+00 1.577980799934e+00 1.437916109943e+00 1.227473787942e+00 1.089441445210e+00 1.138915121307e+00 1.305781260559e+00 1.437160966075e+00 1.443569557151e+00 1.318330934281e+00 1.135713917297e+00 1.040462949286e+00 1.129845137934e+00 1.313627912683e+00 1.445192880322e+00 1.445964526239e+00 1.318046760941e+00 1.145765110894e+00 1.080513774122e+00 1.203537473418e+00 1.407550989522e+00 1.547217874843e+00 1.547077491772e+00 1.409748720407e+00 1.217809191897e+00 1.123817450057e+00 1.225344823851e+00 1.425817296652e+00 1.571748563568e+00 1.578998971156e+00 1.478907795874e+00 1.330829226115e+00 1.211145895824e+00 1.161165643833e+00 1.206120874207e+00 1.262798215065e+00 1.279258992506e+00 1.244402133421e+00 1.188454796308e+00 1.160604422372e+00 1.186420251477e+00 1.242191033744e+00 1.281988850194e+00 1.278789106231e+00 1.241931348555e+00 1.209411082537e+00 1.216782205060e+00 1.261279079794e+00 1.303683289102e+00 1.305260370856e+00 1.257895361153e+00 1.192510207447e+00 1.162079605163e+00 1.195339256591e+00 1.262770746041e+00 1.305237139345e+00 1.282621412472e+00 1.198385217340e+00 1.103533293258e+00 1.071821623904e+00 1.131002816126e+00 1.226883534210e+00 1.283469531928e+00 1.261656741821e+00 1.176866707688e+00 1.095466336200e+00 1.094113579806e+00 1.178043017578e+00 1.270738902166e+00 1.292725905365e+00 1.212673187121e+00 1.063998940569e+00 9.507671360189e-01 9.887404198842e-01 1.148949459124e+00 1.304901248848e+00 1.391935837512e+00 1.366696114795e+00 1.210076211533e+00 9.277910253729e-01 6.968658201578e-01 7.766958760063e-01 1.054645176438e+00 1.269957009430e+00 1.307358156243e+00 1.148624062049e+00 8.658495982282e-01 6.850677184889e-01 8.645219626534e-01 1.196147893066e+00 1.428334856576e+00 1.457485872321e+00 1.268918199239e+00 9.379691850496e-01 7.088252179105e-01 9.011738592833e-01 1.282027817564e+00 1.559574611496e+00 1.617374832557e+00 1.431381980787e+00 1.059195887062e+00 7.014673242296e-01 7.829149822470e-01 1.185547792996e+00 1.519931284101e+00 1.638605454674e+00 1.504154214663e+00 1.155651568711e+00 7.360184102358e-01 6.371500386521e-01 9.868588676023e-01 1.340367613791e+00 1.505908840289e+00 1.435544617608e+00 1.161155514922e+00 8.089768972915e-01 6.793009941551e-01 9.295964762214e-01 1.234834344303e+00 1.403491322085e+00 1.393450150212e+00 1.246949789173e+00 1.015066244757e+00 7.900633291565e-01 7.431570409400e-01 8.920103083731e-01 1.080608263802e+00 1.189471776481e+00 1.180617577689e+00 1.073912486757e+00 9.354922481531e-01 8.584290082877e-01 8.939601331888e-01 9.952958279148e-01 1.086978586888e+00 1.130031107040e+00 1.123080939806e+00 1.084593968186e+00 1.034359221179e+00 9.822265139586e-01 9.315202289851e-01 8.921890767598e-01 8.855993398219e-01 9.267048955409e-01 1.000995871764e+00 1.070903860388e+00 1.102333427886e+00 1.083924955934e+00 1.033534061850e+00 9.910826092746e-01 9.906513074195e-01 1.026632029892e+00 1.057907843971e+00 1.045105353692e+00 9.784917369308e-01 8.877757241817e-01 8.335726376183e-01 8.597279167515e-01 9.394294616706e-01 1.006521755963e+00 1.015588750087e+00 9.638044912542e-01 8.916023932528e-01 8.639576208227e-01 9.149036898768e-01 1.010544143329e+00 1.108750618192e+00 1.186906157500e+00 1.202320735340e+00 1.160088135665e+00 1.080751802643e+00 1.052002165364e+00 1.114682495184e+00 1.217858665979e+00 1.281929251790e+00 1.264066146013e+00 1.176291454201e+00 1.080979642331e+00 1.055011634451e+00 1.113210289414e+00 1.188978781963e+00 1.208626284829e+00 1.146597884919e+00 1.041274771909e+00 9.866391553754e-01 1.056453545557e+00 1.206721455134e+00 1.332081177207e+00 1.359422309985e+00 1.274200381967e+00 1.126061928763e+00 1.025492377399e+00 1.071401101219e+00 1.225128977937e+00 1.365346546087e+00 1.408589170253e+00 1.338786502764e+00 1.208325625420e+00 1.127870115899e+00 1.189088534360e+00 1.352912690543e+00 1.503977683404e+00 1.559250923125e+00 1.496840611886e+00 1.354770022481e+00 1.221235166913e+00 1.188440195544e+00 1.261393489620e+00 1.353508787806e+00 1.382921287859e+00 1.341415027502e+00 1.259939133703e+00 1.202138100715e+00 1.174364012035e+00 1.177478780457e+00 1.210014049360e+00 1.259770515011e+00 1.310545812224e+00 1.349491862604e+00 1.368791756839e+00 1.365763990993e+00 1.344427567702e+00 1.318049848044e+00 1.307500760191e+00 1.329906976168e+00 1.382740710278e+00 1.440230690839e+00 1.468219668253e+00 1.444516615950e+00 1.374306425269e+00 1.296489312037e+00 1.269835525838e+00 1.326188526164e+00 1.432737250899e+00 1.520531676983e+00 1.535115498034e+00 1.463324777934e+00 1.343559567585e+00 1.260727115184e+00 1.292545082319e+00 1.422545146465e+00 1.555498163868e+00 1.604385298126e+00 1.532530451853e+00 1.364887776416e+00 1.195226771815e+00 1.158288605538e+00 1.294123099528e+00 1.489384750984e+00 1.618055363980e+00 1.617988999569e+00 1.495062054933e+00 1.321336646965e+00 1.226638918359e+00 1.312178324197e+00 1.512496981390e+00 1.699795769399e+00 1.785582788812e+00 1.686522427502e+00 1.444652616757e+00 1.146402763864e+00 1.037120269830e+00 1.230509144484e+00 1.511970785802e+00 1.682100038511e+00 1.666079533950e+00 1.483868971818e+00 1.243558449904e+00 1.127140276192e+00 1.233513782861e+00 1.431681101712e+00 1.556324479268e+00 1.536502531687e+00 1.393995885676e+00 1.233116750852e+00 1.195961857088e+00 1.315891356187e+00 1.472372696580e+00 1.542721801861e+00 1.482019830621e+00 1.331610038753e+00 1.214194029698e+00 1.259482072687e+00 1.445829604451e+00 1.633429041060e+00 1.713841758584e+00 1.654754057905e+00 1.500449425611e+00 1.363220370499e+00 1.362093528590e+00 1.495583233366e+00 1.647369886654e+00 1.716593667315e+00 1.676100064351e+00 1.574944790732e+00 1.514113728634e+00 1.567897153672e+00 1.700263632941e+00 1.805966278227e+00 1.805241651368e+00 1.744916448854e+00 1.600703180099e+00 1.490855420381e+00 1.489720584153e+00 1.601700420166e+00 1.739120160056e+00 1.801568218208e+00 1.740828807186e+00 1.581350132819e+00 1.424527676972e+00 1.405511369576e+00 1.553628849277e+00 1.750278224086e+00 1.865461171088e+00 1.837317474085e+00 1.684368716073e+00 1.507314097923e+00 1.455971785330e+00 1.590425687096e+00 1.800234693738e+00 1.939516407110e+00 1.928135576195e+00 1.768226132998e+00 1.548671851092e+00 1.433937673827e+00 1.540286448069e+00 1.782159014309e+00 1.991266652667e+00 2.061093258151e+00 1.968670534045e+00 1.770864368025e+00 1.597564216483e+00 1.589334220599e+00 1.752843033470e+00 1.955225123301e+00 2.069747764816e+00 2.041861507136e+00 1.892021831451e+00 1.708160687436e+00 1.614311793312e+00 1.675669023417e+00 1.826338710905e+00 1.949716555084e+00 1.992460207429e+00 1.981587071412e+00 1.928042809305e+00 1.849372564714e+00 1.755311912173e+00 1.666799213336e+00 1.634440247487e+00 1.670211957704e+00 1.724465331516e+00 1.729468305291e+00 1.648109757070e+00 1.498474598912e+00 1.358612584140e+00 1.329043889055e+00 1.429438169748e+00 1.565604414641e+00 1.628067463243e+00 1.560901535252e+00 1.379711557035e+00 1.182958217624e+00 1.131658513164e+00 1.283818937772e+00 1.502156227934e+00 1.636438990358e+00 1.616085075175e+00 1.453293161378e+00 1.248990387501e+00 1.178201152862e+00 1.325263921985e+00 1.555759458257e+00 1.703723686675e+00 1.687088271087e+00 1.513827966020e+00 1.289173607565e+00 1.206321537597e+00 1.365731140034e+00 1.617566521858e+00 1.774250170597e+00 1.738532970514e+00 1.504482711266e+00 1.166769517459e+00 9.658423821688e-01 1.128343792337e+00 1.459982577878e+00 1.700939156405e+00 1.753076550843e+00 1.643636876382e+00 1.421935780113e+00 1.175792806979e+00 1.061046475474e+00 1.191618810554e+00 1.420287248180e+00 1.575505626543e+00 1.570422045598e+00 1.399399121263e+00 1.140185684957e+00 9.705699771116e-01 1.057582646483e+00 1.294803027568e+00 1.478558127036e+00 1.500969133470e+00 1.343268230097e+00 1.068618168305e+00 8.482104737944e-01 9.011272841193e-01 1.147886938602e+00 1.355146786005e+00 1.402867512297e+00 1.267575242642e+00 1.008566788109e+00 7.970413788519e-01 8.619182914017e-01 1.121266614121e+00 1.338031873249e+00 1.391083729973e+00 1.251802551486e+00 9.689780712011e-01 7.067662326894e-01 7.539871644649e-01 1.051047700598e+00 1.317497717628e+00 1.422957404632e+00 1.333869993684e+00 1.085943051953e+00 7.983595582479e-01 7.051596978817e-01 8.906962703610e-01 1.114878410159e+00 1.211842838645e+00 1.131245101843e+00 9.244071782677e-01 7.105987704316e-01 6.782662787485e-01 8.488158490330e-01 1.060836385881e+00 1.162117997705e+00 1.109915927114e+00 9.431214797981e-01 7.833788932858e-01 8.004326750567e-01 9.871777846075e-01 1.177557693902e+00 1.260147915486e+00 1.200949621129e+00 1.031020024780e+00 8.521970666333e-01 8.180105147444e-01 9.604511810538e-01 1.138608838349e+00 1.233955021616e+00 1.201859777719e+00 1.057599359291e+00 8.725411947707e-01 7.674831233351e-01 8.185805457091e-01 9.454415456306e-01 1.033378907674e+00 1.031467245351e+00 9.510663322294e-01 8.552837383915e-01 8.295820536887e-01 8.987737742109e-01 9.951787148783e-01 1.040593839858e+00 9.994553722031e-01 8.885504266283e-01 7.816309295915e-01 7.829192638401e-01 9.095142226918e-01 1.065399306542e+00 1.157675390032e+00 1.139157806027e+00 1.006529427013e+00 8.027730041113e-01 6.374699900498e-01 6.593732797179e-01 8.308592402770e-01 1.013184153300e+00 1.115621043363e+00 1.092132353825e+00 8.940965115220e-01 5.979754876952e-01 4.327526991762e-01 6.588192233507e-01 9.764286864915e-01 1.185525253605e+00 1.220564488965e+00 1.075791262387e+00 8.058703051875e-01 5.776446048800e-01 6.695664873677e-01 9.659285695695e-01 1.210654228157e+00 1.297332654530e+00 1.197372844905e+00 9.413416735825e-01 6.441325850388e-01 5.833739736951e-01 8.386482726652e-01 1.111096625777e+00 1.242212781542e+00 1.181283843122e+00 9.420204943213e-01 6.201190449462e-01 5.163330200280e-01 8.087386118117e-01 1.145199913813e+00 1.342823735633e+00 1.340774156126e+00 1.144148398140e+00 8.366106134415e-01 6.598435380962e-01 8.692300803579e-01 1.222588388545e+00 1.477025204431e+00 1.535372816537e+00 1.376603626974e+00 1.046726787311e+00 7.002984408872e-01 6.948155196898e-01 1.041158272098e+00 1.385770167544e+00 1.610650248513e+00 1.642021378812e+00 1.459587170718e+00 1.108539336989e+00 7.650592673227e-01 7.690245866488e-01 1.093262526344e+00 1.397405100492e+00 1.529175738247e+00 1.449182758295e+00 1.191152959077e+00 8.777855711023e-01 7.700829677795e-01 9.944537342486e-01 1.290200831443e+00 1.462950732342e+00 1.442443289620e+00 1.232444699178e+00 9.082771562927e-01 6.698925350369e-01 7.867280840940e-01 1.096032470134e+00 1.343114021491e+00 1.430874188943e+00 1.344868580111e+00 1.130822425013e+00 8.986475552682e-01 8.101208083038e-01 9.128566182759e-01 1.057475075508e+00 1.114705769872e+00 1.042622693957e+00 8.690394820292e-01 6.926398706669e-01 6.639916013717e-01 7.972192424052e-01 9.433774930045e-01 9.993943255829e-01 9.389462557402e-01 7.989362821390e-01 6.825599304878e-01 7.096147836283e-01 8.515930933852e-01 9.804999134273e-01 1.021897731657e+00 9.700378260805e-01 8.613441700359e-01 7.745976347174e-01 7.999196638834e-01 9.336079562896e-01 1.085831676596e+00 1.179376918401e+00 1.179320303941e+00 1.092391796092e+00 9.680983622509e-01 8.933347927730e-01 9.360509990217e-01 1.063975807863e+00 1.187977208983e+00 1.242727143445e+00 1.206949964657e+00 1.103838217056e+00 1.000065967473e+00 9.810968299416e-01 1.072762564620e+00 1.208937587979e+00 1.306034517059e+00 1.314678795634e+00 1.228206131185e+00 1.084019029457e+00 9.630790173286e-01 9.540568131298e-01 1.059096191225e+00 1.189999781108e+00 1.263973218880e+00 1.243713994265e+00 1.139425811913e+00 1.009179540117e+00 9.469171078714e-01 1.009935446338e+00 1.145759552121e+00 1.258055215121e+00 1.282946916823e+00 1.204686882719e+00 1.059272975237e+00 9.407215369906e-01 9.624680120893e-01 1.125609996557e+00 1.317735168298e+00 1.438220522956e+00 1.436455809374e+00 1.310063657615e+00 1.109093169056e+00 9.488437438661e-01 9.680634594155e-01 1.154968443265e+00 1.365203374800e+00 1.486728975852e+00 1.468782915298e+00 1.311956655975e+00 1.070873742629e+00 8.742788901212e-01 8.908735259227e-01 1.100489156396e+00 1.327355734220e+00 1.452923909100e+00 1.429597986551e+00 1.263424219460e+00 1.018392366899e+00 8.432014739803e-01 9.141174486635e-01 1.171649110536e+00 1.431165520521e+00 1.583842318041e+00 1.588004782277e+00 1.451042354761e+00 1.229001753096e+00 1.035326904290e+00 1.009766354772e+00 1.164195590374e+00 1.365603190236e+00 1.500461753578e+00 1.518892175669e+00 1.422159678598e+00 1.255650480196e+00 1.104267721846e+00 1.060280410376e+00 1.138706450698e+00 1.260079840013e+00 1.340120383402e+00 1.337928386929e+00 1.257314291156e+00 1.141102337576e+00 1.058950238680e+00 1.066818870625e+00 1.153652035786e+00 1.256777891528e+00 1.319644105954e+00 1.316671665490e+00 1.252917723505e+00 1.157202754789e+00 1.070110348008e+00 1.023386698400e+00 1.019390638395e+00 1.034176381270e+00 1.042500267014e+00 1.036194802373e+00 1.025376880487e+00 1.027365189578e+00 1.050670356058e+00 1.086648691673e+00 1.116304368418e+00 1.123434038041e+00 1.103183908004e+00 1.063315338182e+00 1.019616047068e+00 9.876226250311e-01 9.747575546994e-01 9.788664725076e-01 9.937645643374e-01 1.014669073970e+00 1.037936958407e+00 1.056843649246e+00 1.059361154307e+00 1.031699625482e+00 9.663997729033e-01 8.723359067646e-01 7.838872644477e-01 7.566818379436e-01 8.225815806763e-01 9.471807994868e-01 1.066554029905e+00 1.132096471425e+00 1.122950437740e+00 1.049582194550e+00 9.573271847371e-01 9.176486314055e-01 9.762753093260e-01 1.098889206122e+00 1.208727050354e+00 1.244369241290e+00 1.177956513418e+00 1.020125566716e+00 8.314668650985e-01 7.371873159221e-01 8.356942470888e-01 1.041761823417e+00 1.220968769270e+00 1.295080170052e+00 1.233869913432e+00 1.047609403655e+00 7.955335319728e-01 6.228952639708e-01 7.066669375948e-01 9.473531520552e-01 1.159372063302e+00 1.253392025804e+00 1.199073683023e+00 1.008197275929e+00 7.412598217068e-01 5.530113212954e-01 6.487892381687e-01 9.031460900405e-01 1.115330294354e+00 1.200050300563e+00 1.130308260906e+00 9.186126114553e-01 6.218324361807e-01 4.065595974594e-01 5.446803879368e-01 8.300834476861e-01 1.049314253735e+00 1.135229640990e+00 1.072105771926e+00 8.812643729074e-01 6.287391813892e-01 4.692317484644e-01 5.714769951312e-01 7.823347042095e-01 9.323147498193e-01 9.597923774481e-01 8.560371498312e-01 6.547174978874e-01 4.574346317205e-01 4.690647856367e-01 6.767208291442e-01 8.798881709209e-01 9.850517063992e-01 9.621771578589e-01 8.217517372724e-01 6.221312503043e-01 5.062125373145e-01 6.173650972861e-01 8.369833946764e-01 1.015678017484e+00 1.087930787443e+00 1.037237968851e+00 8.865376505056e-01 7.063573909760e-01 6.254441164954e-01 7.224474061459e-01 8.948332874140e-01 1.024158248432e+00 1.055658245719e+00 9.830615414895e-01 8.427050813463e-01 7.177002374088e-01 7.099717857121e-01 8.217601748400e-01 9.522595995487e-01 1.019145984162e+00 9.893473172380e-01 8.736867173830e-01 7.295805077488e-01 6.613496451618e-01 7.360386769847e-01 8.817053786534e-01 9.941126919543e-01 1.015517063711e+00 9.329692484246e-01 7.761465249546e-01 6.297936452332e-01 6.225809238276e-01 7.668269401700e-01 9.374982087349e-01 1.040790421868e+00 1.037677066496e+00 9.303309274545e-01 7.621843155681e-01 6.292335319770e-01 6.447098826734e-01 7.825480314282e-01 9.198157492145e-01 9.779303374293e-01 9.310588310256e-01 7.965674765813e-01 6.420575101844e-01 5.911737944118e-01 7.033166542274e-01 8.732541221603e-01 9.940994076611e-01 1.016063218352e+00 9.333395344882e-01 7.821452683120e-01 6.515701566167e-01 6.589692085669e-01 8.005268435892e-01 9.595615819184e-01 1.052254169709e+00 1.047796598101e+00 9.588743056369e-01 8.413357924850e-01 7.852397358288e-01 8.450533124174e-01 9.683574949968e-01 1.065860588302e+00 1.083142871780e+00 1.012734462570e+00 8.981308101467e-01 8.352963821095e-01 9.101340999194e-01 1.086908795772e+00 1.260316671641e+00 1.350630721323e+00 1.321143876178e+00 1.177820939458e+00 9.769355961666e-01 8.401873488736e-01 8.947734408196e-01 1.093961577522e+00 1.292195799689e+00 1.393431253573e+00 1.358878032442e+00 1.197352320185e+00 9.714869818473e-01 8.192097236026e-01 8.891961991601e-01 1.119693425194e+00 1.346413827293e+00 1.470721148936e+00 1.454510522537e+00 1.305331223140e+00 1.077327237924e+00 8.845384982312e-01 8.730090005383e-01 1.042307798950e+00 1.246164484508e+00 1.375892229640e+00 1.386949453904e+00 1.280560987593e+00 1.096297640020e+00 9.111275539348e-01 8.232586734354e-01 8.690776382627e-01 9.726767842055e-01 1.045682752704e+00 1.048960674063e+00 9.900238846879e-01 9.129643304417e-01 8.789076656108e-01 9.194869579487e-01 1.004874725015e+00 1.079365912973e+00 1.104962103714e+00 1.073991768162e+00 1.007068391614e+00 9.440286186803e-01 9.219418614010e-01 9.457918077757e-01 9.857892839042e-01 1.006296592710e+00 9.897215024787e-01 9.426910612573e-01 8.910174863577e-01 8.644439087886e-01 8.740773145285e-01 9.037211001387e-01 9.273389250691e-01 9.306557876541e-01 9.196774068743e-01 9.156806840813e-01 9.385955589905e-01 9.888360169085e-01 1.046445539357e+00 1.087522409317e+00 1.099592285357e+00 1.087136947878e+00 1.067649326656e+00 1.059122942011e+00 1.065132802348e+00 1.071254659485e+00 1.057420393143e+00 1.015208143044e+00 9.592624788609e-01 9.260764188343e-01 9.497998916825e-01 1.025610049928e+00 1.109201304257e+00 1.151245854182e+00 1.123453620716e+00 1.031292114852e+00 9.238333429762e-01 8.890806260767e-01 9.831778539991e-01 1.154852645486e+00 1.307552759270e+00 1.368826804124e+00 1.303216527722e+00 1.114151838053e+00 8.557125247962e-01 6.730642291012e-01 7.580295266587e-01 1.023041282835e+00 1.269368558339e+00 1.393796018088e+00 1.354504829292e+00 1.152623796649e+00 8.361346138903e-01 5.497101945488e-01 6.065967212409e-01 9.285598226648e-01 1.224884368146e+00 1.382163013593e+00 1.360714147036e+00 1.165845266132e+00 8.530052633953e-01 5.813052568989e-01 6.570818538721e-01 9.823183007742e-01 1.276679278028e+00 1.426685845400e+00 1.391955278941e+00 1.176588962727e+00 8.294424576313e-01 4.894112356846e-01 5.277598841546e-01 8.681742385787e-01 1.165459910822e+00 1.310424822631e+00 1.269927835115e+00 1.054827788788e+00 7.247053561676e-01 4.570196016909e-01 5.956675749445e-01 9.342315739495e-01 1.203730342292e+00 1.318724487709e+00 1.255961612577e+00 1.037376127682e+00 7.442241007163e-01 5.832750730958e-01 7.584727448342e-01 1.061124375164e+00 1.291671803208e+00 1.372706929304e+00 1.284907132889e+00 1.053602138064e+00 7.590559508105e-01 5.901813760672e-01
 7.288369339058e-01 6.981892420597e-01 6.576429480373e-01 6.158768874341e-01 5.769442481920e-01 5.591434404310e-01 5.634905193994e-01 5.722694457998e-01 5.668368864231e-01 5.431055138698e-01 5.161536989364e-01 5.123926766357e-01 5.462391019497e-01 6.035138778616e-01 6.564236592713e-01 6.848199156029e-01 6.842571851377e-01 6.651592507356e-01 6.457690640884e-01 6.391113151671e-01 6.418284546479e-01 6.373239575402e-01 6.098683280326e-01 5.569016742955e-01 4.954588764050e-01 4.606257052112e-01 4.810840397920e-01 5.445102150003e-01 6.129670729597e-01 6.571726148201e-01 6.664582068151e-01 6.471526251099e-01 6.178333131875e-01 5.996678575550e-01 6.022600171976e-01 6.167363746520e-01 6.248704623593e-01 6.125373507033e-01 5.759087032924e-01 5.210821864860e-01 4.603614007330e-01 4.068826615139e-01 3.707945121365e-01 3.491822401894e-01 3.502755295514e-01 3.735741437359e-01 4.053667908801e-01 4.187153029095e-01 4.143756682178e-01 4.093109554424e-01 4.234246184721e-01 4.543813074781e-01 4.824824940924e-01 4.919397626421e-01 4.840244512327e-01 4.782452425939e-01 4.985380558342e-01 5.481544857829e-01 6.046866298154e-01 6.410760044401e-01 6.433588370179e-01 6.174993121635e-01 5.889913833152e-01 5.892309300209e-01 6.268425524630e-01 6.771227232945e-01 7.059536101569e-01 6.929562790956e-01 6.402728710976e-01 5.746203827928e-01 5.394966611612e-01 5.612548001566e-01 6.172867024983e-01 6.637205651567e-01 6.732157344665e-01 6.455878734542e-01 6.063665181307e-01 5.936044887520e-01 6.248529298281e-01 6.764504496884e-01 7.084537460377e-01 6.943909068570e-01 6.322607638166e-01 5.478728428723e-01 4.922292681705e-01 5.073235446688e-01 5.733901428083e-01 6.339068098993e-01 6.794615605411e-01 7.055868297342e-01 7.082937354571e-01 6.954787902205e-01 6.576338114749e-01 6.083175372802e-01 6.004490031935e-01 6.453990658071e-01 7.151054597313e-01 7.725905220353e-01 7.971492437845e-01 7.882904673252e-01 7.607562214686e-01 7.344993917371e-01 7.216378382625e-01 7.192607989772e-01 7.160299121941e-01 7.050470836241e-01 6.905868669056e-01 6.842305810683e-01 6.934196769122e-01 7.129054332457e-01 7.288147411248e-01 7.305632055228e-01 7.192951778326e-01 7.079900107535e-01 7.122321013975e-01 7.362969152247e-01 7.683848860469e-01 7.906809963593e-01 7.923301764879e-01 7.755509192193e-01 7.533756804914e-01 7.400744270793e-01 7.394275195058e-01 7.420668494297e-01 7.358821603191e-01 7.190021587876e-01 7.048469986112e-01 7.136373474214e-01 7.523678859547e-01 8.040662075002e-01 8.402676116039e-01 8.400620918072e-01 8.033996120516e-01 7.760051367918e-01 7.781684906803e-01 8.112479662095e-01 8.613103704631e-01 8.822502656281e-01 8.673915832430e-01 8.021421099656e-01 7.315808545582e-01 7.153842474997e-01 7.730280143782e-01 8.593809938963e-01 9.156744183844e-01 9.085315681525e-01 8.377259625111e-01 7.373914464277e-01 6.720624482716e-01 6.969577703391e-01 7.940592330406e-01 8.997402918617e-01 9.678322578261e-01 9.835572254105e-01 9.570197011452e-01 9.125313567945e-01 8.737564181356e-01 8.491866292814e-01 8.305256857022e-01 8.069356828779e-01 7.802800116463e-01 7.673307174253e-01 7.846636356874e-01 8.281919921074e-01 8.723871730419e-01 8.893336610422e-01 8.659029761287e-01 8.119915287061e-01 7.608404030798e-01 7.535790219176e-01 8.040048530555e-01 8.838377440938e-01 9.523644146025e-01 9.842152872179e-01 9.764962943378e-01 9.454366353864e-01 9.161686204641e-01 9.068498328784e-01 9.230921980380e-01 9.630315172690e-01 9.905465033158e-01 9.996077001936e-01 9.657066894156e-01 9.160844468364e-01 8.535071017274e-01 8.245432335842e-01 8.488746720786e-01 9.037214755522e-01 9.522000311976e-01 9.741607998146e-01 9.733654339488e-01 9.686864253536e-01 9.766947135456e-01 9.966045409075e-01 1.011491160546e+00 1.003606572130e+00 9.688222123103e-01 9.221813744596e-01 8.926012206044e-01 9.044284888031e-01 9.572753585304e-01 1.028323414481e+00 1.092907642626e+00 1.138463034437e+00 1.165530633849e+00 1.181387747608e+00 1.191703317611e+00 1.195646316201e+00 1.187504826431e+00 1.162849953103e+00 1.124121769058e+00 1.081864412070e+00 1.050157897596e+00 1.038182323884e+00 1.044145233371e+00 1.057446230243e+00 1.066981596006e+00 1.067949300436e+00 1.063480486667e+00 1.061362503541e+00 1.068188541859e+00 1.084331389563e+00 1.102740386251e+00 1.136789659532e+00 1.215512281205e+00 1.213075600340e+00 1.145266309262e+00 1.054402535241e+00 9.742106705379e-01 8.856601184743e-01 8.281305338265e-01 8.291321983798e-01 8.716248428541e-01 9.097856152913e-01 9.062388554308e-01 8.506110651616e-01 7.644530451046e-01 6.985669422595e-01 7.037701334181e-01 7.747127825723e-01 8.546559398150e-01 8.912045087580e-01 8.609694004312e-01 7.723222237391e-01 6.654912766510e-01 6.040105224722e-01 6.257760641214e-01 6.929942347244e-01 7.412413327145e-01 7.342442886589e-01 6.728998264847e-01 5.937419347788e-01 5.579633859407e-01 5.992962960673e-01 6.801298482034e-01 7.432683009082e-01 7.599216293781e-01 7.363399210302e-01 7.071433531276e-01 7.123811407051e-01 7.586364576147e-01 8.111455822197e-01 8.287864672345e-01 7.931552728578e-01 7.200609972375e-01 6.608623955249e-01 6.738797280501e-01 7.605419649512e-01 8.826760575165e-01 9.618426489630e-01 9.839000597203e-01 9.511620128478e-01 8.314127264891e-01 7.236305782795e-01 6.772931749833e-01 7.110059822962e-01 7.866417308274e-01 8.429458476771e-01 8.431229317501e-01 7.828328654332e-01 6.879038668889e-01 6.093725832092e-01 5.977220736263e-01 6.516803367705e-01 7.235678294828e-01 7.743391774328e-01 7.936885694751e-01 7.942395276589e-01 7.973009485834e-01 8.146410378498e-01 8.385509632041e-01 8.499771978811e-01 8.347840042868e-01 7.943475094415e-01 7.474845398301e-01 7.218405635524e-01 7.333746869516e-01 7.707249490411e-01 8.054857870103e-01 8.130427067020e-01 7.831137804644e-01 7.212192153568e-01 6.466571471680e-01 5.876511313627e-01 5.688880283569e-01 5.932197055908e-01 6.399089044085e-01 6.825284654874e-01 7.014530818172e-01 6.865155770266e-01 6.382773352587e-01 5.714758246131e-01 5.191151511940e-01 5.255764602706e-01 6.055269886115e-01 6.794484714610e-01 7.430666926227e-01 7.642680426313e-01 7.132391279378e-01 6.069411072807e-01 4.976331269047e-01 4.651974946880e-01 5.339819013011e-01 6.328118429347e-01 6.962155309255e-01 7.011017682980e-01 6.615135274672e-01 6.224031562421e-01 6.338257322579e-01 6.986366121512e-01 7.684499507045e-01 7.931551328810e-01 7.492843264134e-01 6.487722263581e-01 5.485163382794e-01 5.407285156886e-01 6.465341140007e-01 7.806293855591e-01 8.646586028149e-01 8.608907283804e-01 7.668950368442e-01 6.165545579198e-01 4.924614185689e-01 5.018686501864e-01 6.216295710612e-01 7.367629947291e-01 7.790993308174e-01 7.280656721073e-01 5.981327138349e-01 4.414423654917e-01 3.631314766572e-01 4.303741642740e-01 5.401170058877e-01 5.980862342622e-01 5.709625094784e-01 4.615315307457e-01 3.053564901798e-01 2.094632438889e-01 2.943506833230e-01 4.244779634533e-01 5.084101415741e-01 5.198017461943e-01 4.588993953177e-01 3.634004188883e-01 3.632878905184e-01 4.966959607566e-01 6.560666384339e-01 7.617741504360e-01 7.818888923410e-01 7.218234556764e-01 6.282824902879e-01 5.887055041864e-01 6.615006051116e-01 7.940893947399e-01 9.020996074837e-01 9.360873351237e-01 8.840147863010e-01 7.671042235634e-01 6.387640061151e-01 5.726153096957e-01 5.993212405232e-01 6.626963245338e-01 6.952135148528e-01 6.683217842659e-01 5.927638576503e-01 5.150649886345e-01 5.009702557695e-01 5.685213288313e-01 6.653269017665e-01 7.383156609639e-01 7.631799178041e-01 7.396508291457e-01 6.837840548011e-01 6.197871671938e-01 5.694138054979e-01 5.408365266585e-01 5.263898315494e-01 5.124780917446e-01 4.901957699673e-01 4.591498828320e-01 4.278609299992e-01 4.129632380119e-01 4.313878905497e-01 4.821705573050e-01 5.626246033852e-01 6.429975933908e-01 6.752932507713e-01 6.410995802149e-01 5.605082274090e-01 4.874858158601e-01 5.032343286703e-01 6.163463238830e-01 7.497173616781e-01 8.353229952434e-01 8.378255215505e-01 7.519332735070e-01 6.054758002569e-01 4.739943230014e-01 4.708245373379e-01 5.887834246992e-01 7.083191119977e-01 7.538467504260e-01 6.995264131592e-01 5.562717003523e-01 3.788605788576e-01 3.091162374876e-01 4.298913442650e-01 5.777296393536e-01 6.531913864368e-01 6.293514340312e-01 5.230419570870e-01 4.067985841017e-01 4.137231769721e-01 5.517937098113e-01 6.918754136177e-01 7.540102350826e-01 7.102211209556e-01 5.728702882135e-01 4.078149794777e-01 3.714519227466e-01 5.153618124178e-01 6.750593197746e-01 7.528626966474e-01 7.177088447821e-01 5.822029650822e-01 4.146796954728e-01 3.888343812387e-01 5.622432093780e-01 7.540052574798e-01 8.808146134653e-01 9.060307684743e-01 8.214893426732e-01 6.201136507369e-01 4.060105561565e-01 4.123763692779e-01 6.399900231872e-01 8.451817954031e-01 9.273894307913e-01 8.586645909243e-01 6.633184913990e-01 4.500451797896e-01 4.774412453651e-01 7.299084664003e-01 9.624046436917e-01 1.069379064389e+00 1.019171546837e+00 8.332019043470e-01 6.041375478636e-01 5.416419998938e-01 7.283507447228e-01 9.465953908020e-01 1.053270195075e+00 9.988502593637e-01 7.927674509356e-01 5.162552387737e-01 4.286823270874e-01 6.777390086330e-01 9.572601348012e-01 1.115572174712e+00 1.105200028284e+00 9.346126327543e-01 6.771586709925e-01 5.315564137551e-01 6.938088489802e-01 9.616017460567e-01 1.144806999437e+00 1.175440795622e+00 1.051749240460e+00 8.338947663932e-01 6.683704086432e-01 7.271147020842e-01 9.288674920101e-01 1.088751491340e+00 1.114488516726e+00 1.017413632587e+00 8.154858906269e-01 6.017938210160e-01 5.550692253198e-01 7.197324333437e-01 9.088723447840e-01 1.000809045794e+00 9.586113755847e-01 8.051522657358e-01 6.345117603917e-01 6.165544241448e-01 7.866678514621e-01 9.846092150179e-01 1.097697393328e+00 1.088745631987e+00 9.783773956858e-01 8.463180902827e-01 8.143263138260e-01 9.263987571365e-01 1.086587954195e+00 1.190999189259e+00 1.192317290542e+00 1.098238502912e+00 9.675006392707e-01 8.947434465811e-01 9.372429687998e-01 1.043347057827e+00 1.121819414758e+00 1.120842684710e+00 1.042754393372e+00 9.410312733566e-01 8.997279978281e-01 9.605415796070e-01 1.070666458967e+00 1.148482594867e+00 1.147189112687e+00 1.068160929511e+00 9.604372153370e-01 9.055906192177e-01 9.534565612136e-01 1.061362514541e+00 1.148125627341e+00 1.160668196579e+00 1.107363089021e+00 1.022748601069e+00 9.400385545988e-01 8.894218043796e-01 8.645237353554e-01 8.904332159821e-01 9.232289867293e-01 9.367972348186e-01 9.245597263397e-01 8.925404456605e-01 8.547195125862e-01 8.267026094237e-01 8.180591642675e-01 8.269962288335e-01 8.418050307836e-01 8.483404054834e-01 8.383281027160e-01 8.152544861950e-01 7.957171343823e-01 8.014210135010e-01 8.410612305190e-01 8.985102779582e-01 9.429546662127e-01 9.478811655234e-01 9.046692000717e-01 8.304678512689e-01 7.693237622904e-01 7.701721902971e-01 8.367178552830e-01 9.193957732070e-01 9.630939945167e-01 9.391291093088e-01 8.552319807995e-01 7.612282914375e-01 7.370408632941e-01 8.179380244980e-01 9.439098209493e-01 1.032584424140e+00 1.033673009571e+00 9.364548231398e-01 7.732153300082e-01 6.318567600190e-01 6.329661142296e-01 7.699917106869e-01 9.190599582282e-01 9.935957100438e-01 9.761605481928e-01 9.089051032347e-01 8.252030317857e-01 7.569618587444e-01 7.283055777370e-01 7.470710726839e-01 8.051251408153e-01 8.767503531301e-01 9.389523139696e-01 9.797871047827e-01 9.981999489540e-01 1.001961658156e+00 1.004550799509e+00 1.019635300076e+00 1.053161816572e+00 1.098299723309e+00 1.138075965011e+00 1.153832576263e+00 1.133866390825e+00 1.079313820084e+00 1.006676029355e+00 9.448759974648e-01 9.226915231666e-01 9.489932487378e-01 1.006884899351e+00 1.070398176892e+00 1.121616700464e+00 1.154622467194e+00 1.170538668892e+00 1.170866893438e+00 1.154417701865e+00 1.120551489065e+00 1.075889309114e+00 1.038268035699e+00 1.029872419729e+00 1.058722093069e+00 1.106409287794e+00 1.138735657958e+00 1.127253466132e+00 1.065027540650e+00 9.744872415752e-01 9.042799378381e-01 8.993569286929e-01 9.519804752325e-01 1.005810746520e+00 1.010361937346e+00 9.685467226055e-01 8.878353448859e-01 7.667996574243e-01 6.486417183481e-01 6.615859253911e-01 8.199938246173e-01 9.993362903688e-01 1.098771397035e+00 1.075486317553e+00 9.412662640362e-01 7.741230057961e-01 7.225506960287e-01 8.556009185606e-01 1.044906548721e+00 1.158358835617e+00 1.136328656959e+00 9.830547621607e-01 7.751077556772e-01 6.834069722825e-01 8.192549122787e-01 1.031865701495e+00 1.160515147720e+00 1.134318854169e+00 9.502595402882e-01 6.793392257788e-01 5.348355799840e-01 7.199485177681e-01 1.002963165774e+00 1.186273991317e+00 1.200389987289e+00 1.047341359386e+00 8.058114611573e-01 6.756557867530e-01 8.325278815207e-01 1.101545223939e+00 1.285176140011e+00 1.299768539166e+00 1.137177267102e+00 8.631201434218e-01 6.621783504397e-01 7.679080821722e-01 1.037427837377e+00 1.236116898858e+00 1.288984182312e+00 1.222630899063e+00 1.053234789600e+00 8.459519352674e-01 7.359846367534e-01 8.568222326071e-01 1.073454548610e+00 1.224320406931e+00 1.231036522447e+00 1.085184227207e+00 8.528234980926e-01 7.132629163714e-01 8.496042891344e-01 1.126974622817e+00 1.347768424751e+00 1.418807837860e+00 1.320149172749e+00 1.096477023758e+00 8.743759553008e-01 8.486791931970e-01 1.039712426084e+00 1.258072823931e+00 1.372250127769e+00 1.343826714891e+00 1.207000758849e+00 1.063093253512e+00 1.039674939317e+00 1.155537419876e+00 1.295285075053e+00 1.350158976106e+00 1.280036234548e+00 1.118876868561e+00 9.790532650086e-01 1.000149821809e+00 1.174893762550e+00 1.361633336309e+00 1.450974883960e+00 1.406913854519e+00 1.264842601170e+00 1.132111120077e+00 1.141340861863e+00 1.303324434784e+00 1.494151418632e+00 1.600036993661e+00 1.572394671267e+00 1.460007216685e+00 1.346442752584e+00 1.324055690461e+00 1.398851319842e+00 1.487370099943e+00 1.507997364922e+00 1.447599068222e+00 1.342004357223e+00 1.261186040751e+00 1.263146856914e+00 1.337284392272e+00 1.417815384759e+00 1.446219066802e+00 1.405207740136e+00 1.323221546571e+00 1.261023225644e+00 1.271119052948e+00 1.348330877693e+00 1.437047664389e+00 1.483220303429e+00 1.466199781780e+00 1.404216922535e+00 1.343966956810e+00 1.332034999448e+00 1.377422521492e+00 1.445626341233e+00 1.492546759184e+00 1.495145992029e+00 1.460215179547e+00 1.416589766909e+00 1.395164189671e+00 1.405668790297e+00 1.430548198662e+00 1.442598355042e+00 1.426517637934e+00 1.388230385385e+00 1.349988027805e+00 1.334631973906e+00 1.348165048996e+00 1.376552252526e+00 1.399628171150e+00 1.406619715954e+00 1.401256636217e+00 1.395747029949e+00 1.406774378735e+00 1.457812308164e+00 1.502361240237e+00 1.536346826597e+00 1.538605419906e+00 1.487251009874e+00 1.394988050606e+00 1.301390512699e+00 1.273778463145e+00 1.323854121797e+00 1.397257071736e+00 1.432502974115e+00 1.407075837114e+00 1.346545136674e+00 1.307150051991e+00 1.329701262576e+00 1.396296425825e+00 1.447848355594e+00 1.436387110363e+00 1.358234743515e+00 1.263855292930e+00 1.237658469278e+00 1.323210450079e+00 1.467573889115e+00 1.577620457205e+00 1.589808333139e+00 1.495915261198e+00 1.352342337785e+00 1.273425369920e+00 1.351656437791e+00 1.544178416521e+00 1.726664412669e+00 1.802726844417e+00 1.736363042919e+00 1.556784261759e+00 1.363769125304e+00 1.303139763950e+00 1.433792068459e+00 1.647056957240e+00 1.804340209617e+00 1.829930106896e+00 1.718325579551e+00 1.531132111627e+00 1.388079954485e+00 1.400290419245e+00 1.549110615402e+00 1.716325915023e+00 1.828473652384e+00 1.854413916181e+00 1.798889947465e+00 1.667131161719e+00 1.498992506013e+00 1.410653167368e+00 1.472262317897e+00 1.625560788544e+00 1.756382070074e+00 1.788676359726e+00 1.707886317395e+00 1.558037675663e+00 1.428814275272e+00 1.407778190546e+00 1.499099821991e+00 1.621805713960e+00 1.692317607131e+00 1.671419232323e+00 1.568662737987e+00 1.433916972467e+00 1.337361061363e+00 1.326440100493e+00 1.386054426766e+00 1.459344640916e+00 1.498135005547e+00 1.485292372804e+00 1.432749206006e+00 1.370681300265e+00 1.332050553060e+00 1.335751428304e+00 1.377927424130e+00 1.438423868492e+00 1.493433736321e+00 1.523768559073e+00 1.518650433585e+00 1.478503916853e+00 1.417419025365e+00 1.361736063630e+00 1.338983281875e+00 1.358444635128e+00 1.400895084877e+00 1.431269275546e+00 1.420904682287e+00 1.366264179402e+00 1.323652325104e+00 1.285606028282e+00 1.296285404903e+00 1.318415952087e+00 1.295125687234e+00 1.228402454375e+00 1.154587794158e+00 1.120101756260e+00 1.144571400143e+00 1.202125050685e+00 1.248136556896e+00 1.254281508626e+00 1.222876306768e+00 1.183547356155e+00 1.173992435983e+00 1.209098318573e+00 1.266740348155e+00 1.308469057299e+00 1.308270299701e+00 1.266956287623e+00 1.211826170462e+00 1.181515929003e+00 1.196693872895e+00 1.240609264612e+00 1.274656960665e+00 1.268642020086e+00 1.218779366742e+00 1.150586087677e+00 1.107105946432e+00 1.118440168458e+00 1.173525667766e+00 1.231597332248e+00 1.256722489585e+00 1.238519393525e+00 1.195075392166e+00 1.162476104479e+00 1.170268668289e+00 1.216695882442e+00 1.271642975709e+00 1.302590725778e+00 1.294559242198e+00 1.254901387633e+00 1.207828781291e+00 1.197989091694e+00 1.217931764516e+00 1.252222024534e+00 1.282847601001e+00 1.272976731902e+00 1.200301472130e+00 1.101519995870e+00 9.814218384985e-01 9.085690898183e-01 9.331193450563e-01 1.017905163073e+00 1.088342239086e+00 1.101071529145e+00 1.059385935354e+00 1.003607223393e+00 9.830544610719e-01 1.012809756237e+00 1.061434695776e+00 1.089420225377e+00 1.085510617242e+00 1.073218289990e+00 1.089165130798e+00 1.143394402358e+00 1.203092059058e+00 1.220175045334e+00 1.166426238427e+00 1.053684749328e+00 9.415651755197e-01 9.145402591105e-01 9.962671208805e-01 1.113800630561e+00 1.181569113005e+00 1.157063312613e+00 1.048928557002e+00 9.153075938335e-01 8.440329354890e-01 8.753296644869e-01 9.470917039295e-01 9.750235026794e-01 9.262241505242e-01 8.370672939820e-01 8.057476901294e-01 9.018134513689e-01 1.062224670879e+00 1.173859085161e+00 1.161492578969e+00 1.002801816959e+00 7.679480059039e-01 5.925696445750e-01 6.491205188517e-01 8.861182752869e-01 1.113165118027e+00 1.192613403338e+00 1.100049495366e+00 8.681267655275e-01 6.154916463543e-01 5.927277373872e-01 8.272701495318e-01 1.062918139864e+00 1.166146169584e+00 1.099216625076e+00 8.901646356740e-01 6.534894147650e-01 6.259287796170e-01 8.506358518396e-01 1.090262717677e+00 1.206090677388e+00 1.155814465679e+00 9.643857392886e-01 7.375684622054e-01 6.819913074442e-01 8.643714801772e-01 1.082085484794e+00 1.186630968982e+00 1.125060352050e+00 9.106305649229e-01 6.305853184169e-01 5.113314788389e-01 6.994969681933e-01 9.390850535799e-01 1.060847255271e+00 1.013216466355e+00 8.080196241527e-01 5.239149624642e-01 3.957261395152e-01 6.011631794380e-01 8.421945745319e-01 9.619696106815e-01 9.248389957449e-01 7.635462609147e-01 6.003883827991e-01 6.381201404581e-01 8.664414017054e-01 1.104073545472e+00 1.248212128517e+00 1.248348619618e+00 1.093282685631e+00 8.402215034617e-01 6.854030298446e-01 8.266059230799e-01 1.097412011617e+00 1.286516848557e+00 1.305349834072e+00 1.146177073524e+00 8.777113407824e-01 6.850022069704e-01 7.873471748652e-01 1.044651439491e+00 1.229891443404e+00 1.246704670255e+00 1.085026533938e+00 8.150916997949e-01 6.397817577337e-01 7.887377498767e-01 1.081489984694e+00 1.292527946633e+00 1.331975351667e+00 1.189831133031e+00 9.289014251026e-01 7.202599981538e-01 7.933305328084e-01 1.052900087071e+00 1.267551156890e+00 1.329255602631e+00 1.216985868236e+00 9.792729782085e-01 7.535058996421e-01 7.505684775719e-01 9.548534830155e-01 1.151363647320e+00 1.217572808664e+00 1.122464659549e+00 9.048683354798e-01 6.922278933933e-01 6.972503069207e-01 9.148755460549e-01 1.136326513397e+00 1.254570866737e+00 1.236909575753e+00 1.131800158314e+00 9.565192282185e-01 7.777617836095e-01 7.425236286083e-01 8.773189671309e-01 1.047527504242e+00 1.146334244507e+00 1.136874810737e+00 1.036559682651e+00 9.099784673763e-01 8.505146958466e-01 9.040020236039e-01 1.012137773544e+00 1.089916697037e+00 1.091999387837e+00 1.020399712683e+00 9.192294939278e-01 8.590662846605e-01 8.844468915999e-01 9.634484725364e-01 1.027813307033e+00 1.033421853220e+00 9.795529054139e-01 9.100123703681e-01 8.958999405509e-01 9.736502961522e-01 1.100222152439e+00 1.201953152167e+00 1.228364402564e+00 1.168836679097e+00 1.058665657982e+00 9.791362271795e-01 1.013051176840e+00 1.151187950494e+00 1.303124229509e+00 1.386042572627e+00 1.359471550848e+00 1.229760841304e+00 1.054427232475e+00 9.407908480646e-01 9.772125957198e-01 1.123725725362e+00 1.279193588335e+00 1.372463248874e+00 1.385685483975e+00 1.315098071785e+00 1.163817694665e+00 1.050153839333e+00 1.067128429175e+00 1.221221637984e+00 1.396868005982e+00 1.487249302928e+00 1.447584945088e+00 1.301291922750e+00 1.145641381089e+00 1.121767861768e+00 1.268561326647e+00 1.465927652937e+00 1.585268996435e+00 1.564374015793e+00 1.410742943109e+00 1.202990457603e+00 1.082053203371e+00 1.144290046861e+00 1.306278674364e+00 1.423004404886e+00 1.415346026129e+00 1.284265715464e+00 1.109650299442e+00 1.034319171607e+00 1.136598312292e+00 1.315996045089e+00 1.434083428402e+00 1.421220238678e+00 1.286077138338e+00 1.118457669783e+00 1.069686264323e+00 1.206073821078e+00 1.411165914579e+00 1.544992369914e+00 1.538393463888e+00 1.397718815620e+00 1.206344626818e+00 1.113190120210e+00 1.209934823801e+00 1.401103497300e+00 1.539047827620e+00 1.547358704943e+00 1.454427984975e+00 1.317044263883e+00 1.200654774849e+00 1.154787910505e+00 1.185673579087e+00 1.233001038933e+00 1.250012717317e+00 1.223847289662e+00 1.178088336744e+00 1.153461821618e+00 1.172471958671e+00 1.217508433233e+00 1.250769612451e+00 1.248527321990e+00 1.217379805747e+00 1.188239208683e+00 1.190713893326e+00 1.224102455074e+00 1.257746291098e+00 1.260295414602e+00 1.225264676003e+00 1.177471953997e+00 1.156743854987e+00 1.181968528253e+00 1.228990786754e+00 1.253089504094e+00 1.226299629598e+00 1.157875867200e+00 1.094419709306e+00 1.090091236379e+00 1.151871882340e+00 1.228357188746e+00 1.260401975900e+00 1.223125571362e+00 1.139704701169e+00 1.074720520869e+00 1.088961266706e+00 1.171447200508e+00 1.248801428924e+00 1.255173756002e+00 1.172185147801e+00 1.042238225263e+00 9.648738881390e-01 1.025403919519e+00 1.175750389871e+00 1.304167691619e+00 1.359860932554e+00 1.310434701726e+00 1.133808125176e+00 8.549505681956e-01 6.714881568980e-01 7.978326986158e-01 1.063316144355e+00 1.240525994583e+00 1.236960697659e+00 1.047870081088e+00 7.615189567457e-01 6.368222939876e-01 8.731205093611e-01 1.197046940678e+00 1.392933104103e+00 1.379413091379e+00 1.155522703160e+00 8.131552372518e-01 6.429544160719e-01 9.138946706596e-01 1.296685198225e+00 1.541411936963e+00 1.556696563053e+00 1.332534120801e+00 9.395358376431e-01 6.156338870572e-01 7.934820207329e-01 1.209971666627e+00 1.514444413678e+00 1.590616689705e+00 1.415735426069e+00 1.040242192084e+00 6.302251362851e-01 6.306639558873e-01 1.017450353194e+00 1.347452851554e+00 1.472194992757e+00 1.360690244070e+00 1.057441109010e+00 7.105810486639e-01 6.602050829040e-01 9.591788886702e-01 1.251843432476e+00 1.389893982547e+00 1.349112970518e+00 1.178207925570e+00 9.395631258510e-01 7.280685808209e-01 7.288455802213e-01 9.047270593337e-01 1.082431141496e+00 1.161082625644e+00 1.118846397393e+00 9.911867109837e-01 8.622746969680e-01 8.314117156913e-01 9.149334370023e-01 1.031533238713e+00 1.107584458713e+00 1.118284661823e+00 1.077064480325e+00 1.015692714174e+00 9.612234411913e-01 9.197538606565e-01 8.828177710984e-01 8.499053707218e-01 8.402011090342e-01 8.752458235043e-01 9.478060893412e-01 1.021106635376e+00 1.057506511258e+00 1.041553595805e+00 9.883034473314e-01 9.379472964691e-01 9.292581884919e-01 9.619617010063e-01 9.960950123381e-01 9.909929869154e-01 9.358394259286e-01 8.595646646592e-01 8.202306477432e-01 8.560947857785e-01 9.377512225044e-01 1.001659501085e+00 1.005077919403e+00 9.460112190337e-01 8.649746238057e-01 8.287801818289e-01 8.736026171075e-01 9.837280578105e-01 1.096445096119e+00 1.190265724030e+00 1.212554688638e+00 1.166741580837e+00 1.087594637738e+00 1.060393621397e+00 1.120811211803e+00 1.215851257903e+00 1.269410249254e+00 1.244384630113e+00 1.158543995198e+00 1.076340137389e+00 1.065993782502e+00 1.127599999859e+00 1.192305347463e+00 1.196038319339e+00 1.126513656559e+00 1.035769645607e+00 1.019251037652e+00 1.122141874919e+00 1.275524025717e+00 1.378094756705e+00 1.369986359076e+00 1.251729656457e+00 1.092693546894e+00 1.022438669505e+00 1.121316746502e+00 1.306457701136e+00 1.447321502853e+00 1.471196183468e+00 1.376216180945e+00 1.231601551619e+00 1.162549645030e+00 1.251139180376e+00 1.430892651448e+00 1.576804192290e+00 1.610736964484e+00 1.521225770657e+00 1.361256225285e+00 1.235680979161e+00 1.236614878462e+00 1.340987177876e+00 1.440925938825e+00 1.452086044598e+00 1.395630438219e+00 1.296607534269e+00 1.216460106034e+00 1.190051876736e+00 1.213559060525e+00 1.274450255001e+00 1.342429818124e+00 1.390727744831e+00 1.407905543491e+00 1.397546853859e+00 1.372836544725e+00 1.350232144380e+00 1.344337650233e+00 1.363448885529e+00 1.405281735759e+00 1.455272912306e+00 1.490627698392e+00 1.490083954293e+00 1.445915313417e+00 1.374320792890e+00 1.317331781254e+00 1.322389066828e+00 1.399343057939e+00 1.504146208232e+00 1.573576567017e+00 1.564782694682e+00 1.476122756552e+00 1.356243262446e+00 1.293668579843e+00 1.352064417021e+00 1.494580936896e+00 1.622090868383e+00 1.654612750098e+00 1.564954700098e+00 1.389252297235e+00 1.232930569975e+00 1.227796377898e+00 1.387549845172e+00 1.586701373195e+00 1.705031605974e+00 1.688938162937e+00 1.554102144790e+00 1.384282290344e+00 1.312024317637e+00 1.424640903983e+00 1.637121727240e+00 1.820217957420e+00 1.889224511161e+00 1.763304474573e+00 1.482585417048e+00 1.184194776581e+00 1.128479954924e+00 1.371559105119e+00 1.664910482071e+00 1.819469118677e+00 1.771357458775e+00 1.553073241584e+00 1.291702719576e+00 1.189906287723e+00 1.332615445715e+00 1.556913966219e+00 1.690798800110e+00 1.668025954512e+00 1.517914340365e+00 1.351481967349e+00 1.310044896489e+00 1.422039912428e+00 1.566963538832e+00 1.623352775209e+00 1.549939304416e+00 1.396074621313e+00 1.291710904607e+00 1.356873437221e+00 1.550903805355e+00 1.730059747088e+00 1.790009320813e+00 1.705382519879e+00 1.531393647679e+00 1.394034136564e+00 1.414095687357e+00 1.569228327048e+00 1.727073278496e+00 1.786206854551e+00 1.726448519374e+00 1.608573744516e+00 1.546656395305e+00 1.616330433031e+00 1.766443028670e+00 1.878485088405e+00 1.872003180108e+00 1.806698433700e+00 1.653023210503e+00 1.544032540656e+00 1.543668097522e+00 1.660870952506e+00 1.801770252356e+00 1.861434917730e+00 1.791664226692e+00 1.621955904946e+00 1.463193079583e+00 1.456277880608e+00 1.620282044734e+00 1.823356810020e+00 1.931404730162e+00 1.884578050124e+00 1.708482646886e+00 1.517819459379e+00 1.478090733184e+00 1.642093656322e+00 1.876031098568e+00 2.023932912360e+00 2.006231491750e+00 1.830304803134e+00 1.594089613490e+00 1.473668851782e+00 1.588016003378e+00 1.839710377627e+00 2.051642888358e+00 2.116331282079e+00 2.014255737980e+00 1.807863939208e+00 1.631406893107e+00 1.622347630574e+00 1.778577978511e+00 1.964501592169e+00 2.057145416500e+00 2.009062647358e+00 1.850105804629e+00 1.677070182898e+00 1.611360063658e+00 1.695144995934e+00 1.844385958731e+00 1.945656814403e+00 1.967585716144e+00 1.941642489346e+00 1.883876368206e+00 1.813503317674e+00 1.738979296393e+00 1.669838432455e+00 1.645969719081e+00 1.672403470642e+00 1.706508847934e+00 1.693467711918e+00 1.605900840278e+00 1.465548813103e+00 1.345445522680e+00 1.329885938545e+00 1.425583435959e+00 1.545393278596e+00 1.593544620869e+00 1.522978096780e+00 1.351893595261e+00 1.172080710666e+00 1.123412689772e+00 1.251316051693e+00 1.436348347003e+00 1.546326306227e+00 1.520858242144e+00 1.378503716620e+00 1.219737200481e+00 1.193645773134e+00 1.343345016615e+00 1.542376008822e+00 1.653307959499e+00 1.612715678920e+00 1.441382810269e+00 1.253026820976e+00 1.223645529132e+00 1.401585067670e+00 1.630261658828e+00 1.747640503927e+00 1.674881372737e+00 1.418567726228e+00 1.086882037589e+00 9.339965023106e-01 1.137227380711e+00 1.461634691122e+00 1.671411663214e+00 1.691679151206e+00 1.560590567321e+00 1.332522759512e+00 1.102153787976e+00 1.035695562294e+00 1.199145636320e+00 1.422396149892e+00 1.551424934917e+00 1.515392889676e+00 1.321369247134e+00 1.061903348446e+00 9.309636449082e-01 1.064714590563e+00 1.310266165057e+00 1.474081408961e+00 1.465778162499e+00 1.279809198499e+00 9.944904851984e-01 8.062594943268e-01 9.181901550224e-01 1.184353823846e+00 1.377918674780e+00 1.397216922715e+00 1.230074976924e+00 9.456861067705e-01 7.343398536445e-01 8.331260713907e-01 1.107689796048e+00 1.314068000049e+00 1.344478535235e+00 1.180839827101e+00 8.825497049741e-01 6.375832434867e-01 7.424352752365e-01 1.056657338611e+00 1.306486192416e+00 1.383204223994e+00 1.266133563535e+00 1.002411171504e+00 7.283017524353e-01 6.880181678684e-01 8.969688374564e-01 1.101136897782e+00 1.161729892856e+00 1.046126968984e+00 8.186963607939e-01 6.306689132198e-01 6.735422036196e-01 8.896126387609e-01 1.091717332618e+00 1.154566033037e+00 1.054771637976e+00 8.490182296267e-01 6.919625875921e-01 7.701039452098e-01 1.000109275919e+00 1.189840174484e+00 1.243545040325e+00 1.143195034190e+00 9.378895923691e-01 7.602449382227e-01 7.856843559682e-01 9.812654616256e-01 1.167155410306e+00 1.237646849167e+00 1.165166485127e+00 9.831662348475e-01 7.894589731209e-01 7.321619311488e-01 8.468425537848e-01 9.958094157451e-01 1.067775882331e+00 1.030544896325e+00 9.161479707574e-01 8.129834425851e-01 8.192418693839e-01 9.271199648593e-01 1.035668900993e+00 1.065236295771e+00 9.925350036973e-01 8.533950082516e-01 7.488392912540e-01 7.922418667957e-01 9.555335404599e-01 1.114768022737e+00 1.182621643614e+00 1.125046062092e+00 9.545773423591e-01 7.361721322199e-01 6.101797885547e-01 6.994037551209e-01 8.971528693606e-01 1.065965390042e+00 1.137549407134e+00 1.069339052466e+00 8.380168762799e-01 5.524635428940e-01 4.968605999824e-01 7.685158651609e-01 1.056711205211e+00 1.213491854403e+00 1.191600380442e+00 1.001974319057e+00 7.255311707675e-01 5.816709614303e-01 7.717287602075e-01 1.070725441681e+00 1.277379384426e+00 1.314911199931e+00 1.172588779822e+00 9.000487407277e-01 6.437979090071e-01 6.676996530059e-01 9.280895477107e-01 1.161093369473e+00 1.242417464689e+00 1.137441572580e+00 8.764675484245e-01 5.892252572687e-01 5.962553918403e-01 9.097859251818e-01 1.213226948034e+00 1.365753846867e+00 1.322570822705e+00 1.104231252226e+00 8.192441852135e-01 7.284811972865e-01 9.763214811231e-01 1.304173870531e+00 1.514157563420e+00 1.526435383544e+00 1.332899061891e+00 9.975421020983e-01 7.130770918226e-01 8.046328016772e-01 1.163079138197e+00 1.485038156463e+00 1.673946829901e+00 1.664908795162e+00 1.445198812197e+00 1.078340507786e+00 7.773225076047e-01 8.680233519557e-01 1.213387288551e+00 1.499443562210e+00 1.595822655761e+00 1.472853313407e+00 1.174842762471e+00 8.467152058360e-01 7.878584706567e-01 1.067571552773e+00 1.379413863236e+00 1.541865244611e+00 1.493894927377e+00 1.247053876765e+00 8.896251237431e-01 6.613062693095e-01 8.447567193414e-01 1.195506782440e+00 1.456305313030e+00 1.537626397330e+00 1.429402913532e+00 1.182990255847e+00 9.200192308920e-01 8.271034907644e-01 9.565201103227e-01 1.129420259897e+00 1.202594810072e+00 1.131089931535e+00 9.422130340273e-01 7.358923931329e-01 6.787403264085e-01 8.120143998197e-01 9.747681900667e-01 1.046644199611e+00 9.934069318813e-01 8.478448423932e-01 7.122429080814e-01 7.207055126260e-01 8.637567408653e-01 1.006504535685e+00 1.061630199267e+00 1.021508115947e+00 9.118254390984e-01 8.089106158245e-01 8.139818428908e-01 9.436854393432e-01 1.108595016829e+00 1.221163620996e+00 1.237782608833e+00 1.158578471846e+00 1.027959657331e+00 9.328175545141e-01 9.560551589317e-01 1.082820651937e+00 1.221703488855e+00 1.296909993049e+00 1.277724536534e+00 1.178996466507e+00 1.060547950018e+00 1.011215992498e+00 1.079085763566e+00 1.213607146543e+00 1.326417407320e+00 1.357794548060e+00 1.291406303335e+00 1.154963125849e+00 1.019899201399e+00 9.777152745023e-01 1.056714264389e+00 1.185168477722e+00 1.275719195965e+00 1.281772582218e+00 1.204095166991e+00 1.088885971675e+00 1.016473360741e+00 1.047785051291e+00 1.155870515965e+00 1.258336738672e+00 1.290564191406e+00 1.232362020795e+00 1.113777419827e+00 1.016503219919e+00 1.035905124549e+00 1.178065079617e+00 1.350994699956e+00 1.461773502628e+00 1.459649370643e+00 1.340295407065e+00 1.150516222737e+00 9.973148064437e-01 1.006860724827e+00 1.174204196215e+00 1.368963597347e+00 1.481889583097e+00 1.461658922031e+00 1.308859370607e+00 1.079321689663e+00 9.011316014399e-01 9.286988695646e-01 1.132845855607e+00 1.347631333258e+00 1.459505697599e+00 1.422541413351e+00 1.245137343601e+00 9.973784913954e-01 8.406590549119e-01 9.452813409526e-01 1.221778126319e+00 1.483738058344e+00 1.627120517218e+00 1.612795106360e+00 1.450694072928e+00 1.202018220694e+00 9.937409299430e-01 9.845025461523e-01 1.170665055706e+00 1.391970634919e+00 1.528880991984e+00 1.532889938711e+00 1.408846400500e+00 1.209938459785e+00 1.038802424854e+00 1.010520110042e+00 1.130164627046e+00 1.285740677305e+00 1.378218033334e+00 1.364862909655e+00 1.253050772569e+00 1.096470895607e+00 9.892666084297e-01 1.012946380169e+00 1.144260558875e+00 1.288465952397e+00 1.371245992891e+00 1.361766021524e+00 1.267251248430e+00 1.127072784135e+00 1.003954847124e+00 9.558275521791e-01 9.873966795844e-01 1.047792635213e+00 1.084467603959e+00 1.075976141789e+00 1.034154077726e+00 9.942496114474e-01 9.927820069785e-01 1.037911409949e+00 1.102740161266e+00 1.149383469170e+00 1.152053983242e+00 1.105414519757e+00 1.024712591032e+00 9.419447703355e-01 8.948190810974e-01 9.046907680282e-01 9.601737246904e-01 1.029191279018e+00 1.081318812098e+00 1.097254091294e+00 1.068943210579e+00 9.986626110523e-01 9.003083626435e-01 8.031418599681e-01 7.512783165048e-01 7.795904304524e-01 8.761080932231e-01 9.923472989344e-01 1.081527443505e+00 1.115634866513e+00 1.089530675149e+00 1.023828426706e+00 9.644365568032e-01 9.636406212635e-01 1.035580411104e+00 1.138677718258e+00 1.212903103603e+00 1.214513946019e+00 1.128684077637e+00 9.762952498884e-01 8.248162453404e-01 7.827157143081e-01 8.950744467149e-01 1.072579792248e+00 1.209707871019e+00 1.245373170069e+00 1.159464559929e+00 9.709130920403e-01 7.501157090340e-01 6.450538113307e-01 7.647215983124e-01 9.840967763333e-01 1.157140366480e+00 1.213493632074e+00 1.132328490904e+00 9.333940046603e-01 6.889007281837e-01 5.656772700515e-01 7.016578948063e-01 9.390546208121e-01 1.117394828964e+00 1.168368706600e+00 1.073221614228e+00 8.510389064588e-01 5.688148258749e-01 4.150677822948e-01 5.860620911298e-01 8.487775763572e-01 1.034795087957e+00 1.089913482649e+00 1.006179132824e+00 8.132630868839e-01 5.913159551260e-01 5.040316259956e-01 6.378062729779e-01 8.260337722408e-01 9.400409588324e-01 9.334578813596e-01 8.075760441078e-01 6.104413571487e-01 4.710390492552e-01 5.547551380840e-01 7.653052567607e-01 9.412236075410e-01 1.010837497332e+00 9.540830798865e-01 7.916739471360e-01 5.995174640761e-01 5.395305400859e-01 6.950873480690e-01 9.139523383920e-01 1.070896338698e+00 1.113922503674e+00 1.036227262849e+00 8.723378158633e-01 7.093390686848e-01 6.786719318292e-01 8.089519817323e-01 9.782631574254e-01 1.084515513954e+00 1.085598393211e+00 9.864868093406e-01 8.383117064250e-01 7.409332527116e-01 7.833497845513e-01 9.233768590688e-01 1.051223866660e+00 1.094865872545e+00 1.031292319824e+00 8.829392918666e-01 7.261436474214e-01 6.868243956214e-01 8.089763710811e-01 9.815023996151e-01 1.096049254149e+00 1.100466214811e+00 9.883793360892e-01 7.991456974350e-01 6.373076223030e-01 6.546058212864e-01 8.361043111915e-01 1.028296801157e+00 1.134515769703e+00 1.117671235133e+00 9.833638106709e-01 7.813217511496e-01 6.238932108858e-01 6.502144605634e-01 8.177176086533e-01 9.766232144716e-01 1.042739819348e+00 9.913673569185e-01 8.438702004046e-01 6.758938083816e-01 6.242287141707e-01 7.496795281822e-01 9.329061119837e-01 1.059505727733e+00 1.078103091231e+00 9.849715816730e-01 8.228803422781e-01 6.933979495241e-01 7.198985299999e-01 8.815988553492e-01 1.050383021229e+00 1.139836113081e+00 1.119000318831e+00 1.003491669086e+00 8.586225198656e-01 7.946979929807e-01 8.771466500164e-01 1.032942810046e+00 1.153634636023e+00 1.177554921846e+00 1.095137577816e+00 9.518577144489e-01 8.571186083018e-01 9.256753276527e-01 1.126158759130e+00 1.332156045255e+00 1.449213974640e+00 1.433342574983e+00 1.286895909927e+00 1.064902743132e+00 8.938646515197e-01 9.273056544936e-01 1.137963290386e+00 1.363176782981e+00 1.490395851708e+00 1.472207973367e+00 1.312753505225e+00 1.071381886196e+00 8.845459494949e-01 9.225146727932e-01 1.152280151393e+00 1.396384688770e+00 1.539315825602e+00 1.534116409820e+00 1.384108039764e+00 1.142470842946e+00 9.273788063431e-01 9.024538501560e-01 1.082287804611e+00 1.307772909538e+00 1.456251896179e+00 1.476024418543e+00 1.365246512929e+00 1.163958888976e+00 9.553126859881e-01 8.541939605892e-01 9.118371679516e-01 1.041185352274e+00 1.136850484771e+00 1.150297972850e+00 1.084736067114e+00 9.850002824445e-01 9.227714777539e-01 9.492257791057e-01 1.041928280637e+00 1.134265032346e+00 1.174504181289e+00 1.145282698018e+00 1.062713889824e+00 9.703533785911e-01 9.210511927039e-01 9.382628761628e-01 9.936060334599e-01 1.037791558232e+00 1.038080245246e+00 9.902064119471e-01 9.165463718308e-01 8.566649502971e-01 8.442075222338e-01 8.789643257529e-01 9.300904003195e-01 9.664748725719e-01 9.762754143741e-01 9.686434149734e-01 9.650063638883e-01 9.835262691972e-01 1.025363207441e+00 1.075546625294e+00 1.116047289201e+00 1.136671842335e+00 1.137615759819e+00 1.125295400742e+00 1.105691300114e+00 1.080392483675e+00 1.048689187322e+00 1.014219521402e+00 9.897963814250e-01 9.927161737056e-01 1.029588534770e+00 1.084901508628e+00 1.127904793546e+00 1.130414194306e+00 1.082298300418e+00 1.002609988426e+00 9.440332052501e-01 9.686223740657e-01 1.084871816409e+00 1.232774672989e+00 1.338112637653e+00 1.348458657793e+00 1.242684703431e+00 1.037509684826e+00 8.060478667757e-01 7.090169684431e-01 8.587544804387e-01 1.116202542386e+00 1.324546139924e+00 1.403748625218e+00 1.323583517944e+00 1.094792937791e+00 7.797098985710e-01 5.576793220505e-01 6.938487831694e-01 1.014373662323e+00 1.282310230067e+00 1.405182570621e+00 1.352263473616e+00 1.137018304355e+00 8.271178427439e-01 6.049548039480e-01 7.303105359987e-01 1.046142826736e+00 1.311833871945e+00 1.428253428079e+00 1.361552733607e+00 1.121772099744e+00 7.663216433087e-01 4.642063809640e-01 5.820528991662e-01 9.273337580213e-01 1.204217363713e+00 1.321976962833e+00 1.254572716991e+00 1.018979472273e+00 6.841713358344e-01 4.569709352639e-01 6.448277923626e-01 9.811009271390e-01 1.233096208729e+00 1.326623296217e+00 1.244418534383e+00 1.014277761467e+00 7.259007467419e-01 5.942246860019e-01 7.831486717194e-01 1.071708520819e+00 1.278750871844e+00 1.335394852229e+00 1.228868877789e+00 9.921932799219e-01 7.188978918984e-01 6.107986925804e-01
 7.283967126236e-01 6.904184812419e-01 6.468681240836e-01 5.926183488133e-01 5.444722711853e-01 5.241814900601e-01 5.317995254755e-01 5.450092608016e-01 5.418223629771e-01 5.174839576801e-01 4.884033209393e-01 4.836676775552e-01 5.192727076545e-01 5.796378493236e-01 6.352634546204e-01 6.655888178117e-01 6.663721273283e-01 6.481108049437e-01 6.286723952790e-01 6.204947107221e-01 6.201393458242e-01 6.118368617947e-01 5.813025308679e-01 5.276224674125e-01 4.692449936147e-01 4.408379199697e-01 4.662403555120e-01 5.284231794224e-01 5.905479521217e-01 6.269837241607e-01 6.306912780366e-01 6.109670797630e-01 5.875969150944e-01 5.791690678884e-01 5.891350705963e-01 6.038725088544e-01 6.052222699754e-01 5.826094124028e-01 5.372989957752e-01 4.811320961634e-01 4.314220037096e-01 4.018321530004e-01 3.964491021897e-01 4.066003884714e-01 4.323599016921e-01 4.619078746577e-01 4.836668826114e-01 4.864372379292e-01 4.770048227209e-01 4.701956709850e-01 4.827331318459e-01 5.092910049424e-01 5.298739500501e-01 5.296933432298e-01 5.112033356001e-01 4.952628593162e-01 5.075211912300e-01 5.522358470205e-01 6.064308293976e-01 6.423603066700e-01 6.462903555995e-01 6.247814492589e-01 6.026490720525e-01 6.077811920436e-01 6.449505665425e-01 6.895963142468e-01 7.105172687212e-01 6.906278462072e-01 6.353830351904e-01 5.745436042531e-01 5.511742534040e-01 5.840299009231e-01 6.440114919365e-01 6.879081653671e-01 6.912553292913e-01 6.562476951271e-01 6.101823617450e-01 5.923831038579e-01 6.205402780076e-01 6.697753586583e-01 6.991068738703e-01 6.819278977339e-01 6.164536032855e-01 5.286468849478e-01 4.700013790912e-01 4.832868621460e-01 5.466510281034e-01 6.062462063935e-01 6.540342267253e-01 6.835305998046e-01 6.877927809989e-01 6.731361311339e-01 6.237923558869e-01 5.746179465519e-01 5.801322477926e-01 6.474743102158e-01 7.368066459530e-01 8.058192641579e-01 8.332065495964e-01 8.195116793901e-01 7.818882653075e-01 7.447767836125e-01 7.260163173856e-01 7.261893234327e-01 7.329938867598e-01 7.354685869989e-01 7.325489314856e-01 7.306700151932e-01 7.349603448011e-01 7.426045110256e-01 7.451888549733e-01 7.375278086483e-01 7.245478269649e-01 7.202036091353e-01 7.366838480542e-01 7.717481146311e-01 8.087078709966e-01 8.289643213916e-01 8.239482262215e-01 7.999516976050e-01 7.749568635356e-01 7.668841650323e-01 7.789613938518e-01 7.972117995417e-01 8.040224968322e-01 7.929448109397e-01 7.742799294797e-01 7.687217997367e-01 7.896688902480e-01 8.284767473024e-01 8.605740653120e-01 8.641473084812e-01 8.394467203979e-01 8.340208769078e-01 8.347247149690e-01 8.575582037545e-01 8.885796690762e-01 8.919559937951e-01 8.530409877232e-01 7.768462444952e-01 7.135845237644e-01 7.173191492238e-01 7.877688276028e-01 8.695394692209e-01 9.085303945292e-01 8.803144129467e-01 7.949396334531e-01 6.991275980201e-01 6.660148241032e-01 7.329463686910e-01 8.538836383205e-01 9.620828019294e-01 1.019479923707e+00 1.019236678000e+00 9.783314525149e-01 9.267575266488e-01 8.909097011055e-01 8.772346842192e-01 8.724702701782e-01 8.616022346188e-01 8.437913874069e-01 8.333008464019e-01 8.451759160929e-01 8.773745855360e-01 9.091285297923e-01 9.170542926146e-01 8.916288417574e-01 8.453300606597e-01 8.105161455472e-01 8.201918911700e-01 8.777341749614e-01 9.531087079234e-01 1.010528829146e+00 1.030052592843e+00 1.013116971208e+00 9.788684635207e-01 9.530044531819e-01 9.514490178104e-01 9.775746370077e-01 1.017050615905e+00 1.048372674186e+00 1.062361676461e+00 1.034391996160e+00 9.809238633941e-01 9.229562579013e-01 9.073995357624e-01 9.471152064955e-01 1.011523864615e+00 1.061343131021e+00 1.077865299110e+00 1.067940179473e+00 1.053916623826e+00 1.054777100691e+00 1.069972848547e+00 1.081390744096e+00 1.070833772457e+00 1.036030040152e+00 9.957028203424e-01 9.808086278698e-01 1.011495927746e+00 1.078726276354e+00 1.153681712131e+00 1.210889121021e+00 1.241079305837e+00 1.251024530046e+00 1.255075069805e+00 1.263096107459e+00 1.272562055476e+00 1.271015000995e+00 1.246188151398e+00 1.195614862633e+00 1.130713421993e+00 1.073500453250e+00 1.045404143933e+00 1.052952055305e+00 1.083523371005e+00 1.116388270454e+00 1.136185895198e+00 1.138809259858e+00 1.129970720259e+00 1.119624667238e+00 1.115225154052e+00 1.116910069014e+00 1.144446308345e+00 1.195583674270e+00 1.180918470695e+00 1.114306368139e+00 1.044363458476e+00 9.636432812719e-01 8.709076963934e-01 8.104308343292e-01 8.107056624699e-01 8.539101087542e-01 8.937684611458e-01 8.939037707363e-01 8.451947506581e-01 7.687344258605e-01 7.105212561983e-01 7.134677781995e-01 7.719939217215e-01 8.373224415993e-01 8.636399942710e-01 8.311088569040e-01 7.496567393863e-01 6.582885331499e-01 6.127656966501e-01 6.391863343591e-01 7.006547659185e-01 7.425013792473e-01 7.353513825769e-01 6.830888544052e-01 6.203218433532e-01 5.972547107461e-01 6.354297957076e-01 7.022453031072e-01 7.515326268966e-01 7.603850540502e-01 7.364768568893e-01 7.115336377251e-01 7.185556633322e-01 7.589313329414e-01 7.997229631700e-01 8.046486885267e-01 7.592993798268e-01 6.823381249052e-01 6.270254254369e-01 6.489707419602e-01 7.467891637557e-01 8.825798417429e-01 9.591393199854e-01 9.794766581125e-01 9.357967574126e-01 7.980748616479e-01 6.805896252944e-01 6.170539320656e-01 6.401705684925e-01 7.132748305811e-01 7.710456619838e-01 7.749512165041e-01 7.204991337969e-01 6.333931074621e-01 5.638420663934e-01 5.593245023758e-01 6.145451534196e-01 6.817784232421e-01 7.238926900141e-01 7.311406375822e-01 7.156494631940e-01 6.993592389240e-01 6.973522408304e-01 7.062791005533e-01 7.101408998371e-01 6.965262636948e-01 6.676056241574e-01 6.408135017678e-01 6.374757361920e-01 6.632153872387e-01 7.008253491463e-01 7.245571642638e-01 7.161925737701e-01 6.715796679545e-01 6.013544943177e-01 5.292278838001e-01 4.855243481651e-01 4.887661415514e-01 5.283313289696e-01 5.768825809808e-01 6.113104616417e-01 6.185833992277e-01 5.948907913554e-01 5.464315026363e-01 4.927582279523e-01 4.671651724160e-01 5.074179241435e-01 5.971354797392e-01 6.665133374063e-01 7.115448786822e-01 7.103159023479e-01 6.379227924798e-01 5.202534003103e-01 4.222351498563e-01 4.301392672727e-01 5.320039748432e-01 6.385120890055e-01 6.947855759441e-01 6.875668422207e-01 6.375048970020e-01 5.940451408227e-01 6.069742308791e-01 6.723960423953e-01 7.378713991965e-01 7.558627409058e-01 7.086332127820e-01 6.153646013449e-01 5.388421775926e-01 5.581069688303e-01 6.663932154134e-01 7.805498633712e-01 8.346989577812e-01 7.999331666371e-01 6.816555255530e-01 5.252727009466e-01 4.350246877204e-01 5.036187695549e-01 6.468161257732e-01 7.532148387652e-01 7.726313866000e-01 6.960515798349e-01 5.477691895791e-01 3.948100118509e-01 3.594321872885e-01 4.612147149984e-01 5.704250263681e-01 6.107956848911e-01 5.609102589372e-01 4.324717079638e-01 2.762309002030e-01 2.257618415058e-01 3.413857885527e-01 4.719684869308e-01 5.469822747955e-01 5.498975395845e-01 4.765842185039e-01 3.847643563318e-01 4.032066966182e-01 5.441937188243e-01 6.955577338412e-01 7.841912661070e-01 7.850391320040e-01 7.136808560747e-01 6.312025708112e-01 6.290583635945e-01 7.334397603369e-01 8.693245408188e-01 9.585573182830e-01 9.617858244008e-01 8.771906351613e-01 7.388460270908e-01 6.170648372574e-01 5.902584172754e-01 6.533627744250e-01 7.231087934751e-01 7.374667416898e-01 6.811468093256e-01 5.815820432456e-01 5.085822388004e-01 5.358171086135e-01 6.429987427186e-01 7.519965440279e-01 8.119730991192e-01 8.074172890543e-01 7.493964251855e-01 6.681607716597e-01 6.019131302557e-01 5.749657973510e-01 5.785407205539e-01 5.840370052865e-01 5.701794433836e-01 5.329382496931e-01 4.826535767583e-01 4.382057637255e-01 4.194868564122e-01 4.365419105646e-01 4.852796224911e-01 5.599298621016e-01 6.282992739233e-01 6.465009127265e-01 6.126881561382e-01 5.476423059684e-01 5.030312562093e-01 5.364569464834e-01 6.398530592845e-01 7.507392015133e-01 8.150445858360e-01 8.045667681373e-01 7.180817598421e-01 5.858170164411e-01 4.804153769447e-01 4.904533393075e-01 5.940706677267e-01 6.917132183037e-01 7.199836176348e-01 6.583774556492e-01 5.219522521340e-01 3.716121860516e-01 3.378181746910e-01 4.526532618623e-01 5.770078141439e-01 6.300849363572e-01 5.904930392445e-01 4.796775854983e-01 3.781134585848e-01 4.128517569244e-01 5.567952315794e-01 6.855300261668e-01 7.314176014298e-01 6.738159177432e-01 5.326469211597e-01 3.895082474964e-01 4.051047249251e-01 5.695635803607e-01 7.254629192552e-01 7.929972022049e-01 7.485239267481e-01 6.109274859172e-01 4.559996256485e-01 4.503855163203e-01 6.162866075779e-01 7.910984601810e-01 9.032069468398e-01 9.152010170857e-01 8.151336180961e-01 6.136539156874e-01 4.122993061205e-01 4.480500108751e-01 6.751884802408e-01 8.673109772058e-01 9.331323809400e-01 8.506906441318e-01 6.539731422807e-01 4.725403963336e-01 5.443793796409e-01 7.956529939223e-01 1.009798663639e+00 1.092022258219e+00 1.015409624407e+00 8.072214067058e-01 5.729895359097e-01 5.436986850741e-01 7.585165861686e-01 9.784440408996e-01 1.072894980105e+00 9.999838796583e-01 7.751900523428e-01 4.894162919489e-01 4.295064062814e-01 7.002115719851e-01 9.762851403296e-01 1.119920583737e+00 1.090388977490e+00 9.030050812847e-01 6.436517853538e-01 5.361357869907e-01 7.355150478426e-01 1.004534883360e+00 1.171992895266e+00 1.179821096779e+00 1.034032176781e+00 8.059526129180e-01 6.607861958114e-01 7.574065565470e-01 9.709976304375e-01 1.120207711268e+00 1.121324698559e+00 9.997570997096e-01 7.825302713369e-01 5.782636890298e-01 5.817073395807e-01 7.855059653183e-01 9.857366585592e-01 1.073696583664e+00 1.020450181259e+00 8.570332142923e-01 6.888882271900e-01 6.871279790337e-01 8.682715260651e-01 1.069789709886e+00 1.180617522985e+00 1.164823457953e+00 1.045616308542e+00 9.054987079424e-01 8.661023096352e-01 9.700909835637e-01 1.121341686619e+00 1.214281621672e+00 1.201269724430e+00 1.092867022532e+00 9.549500582363e-01 8.913736382171e-01 9.555420612940e-01 1.079512799110e+00 1.165384191105e+00 1.162917042135e+00 1.078816092198e+00 9.728421233221e-01 9.349853093158e-01 1.005443526561e+00 1.123970795936e+00 1.204343460229e+00 1.198666908252e+00 1.109432514755e+00 9.891424464319e-01 9.258691227642e-01 9.747137878049e-01 1.089488445650e+00 1.182845903182e+00 1.198202390546e+00 1.149238453627e+00 1.063233546581e+00 9.710705952195e-01 9.013073686859e-01 8.621504059092e-01 8.708141613411e-01 8.964659533369e-01 9.111391017378e-01 9.015775581244e-01 8.694996446317e-01 8.283279987782e-01 7.963805897043e-01 7.864504515217e-01 7.969765461621e-01 8.134425733946e-01 8.190897657486e-01 8.055914767509e-01 7.788763562620e-01 7.585061120621e-01 7.662585701482e-01 8.062651937650e-01 8.573178133764e-01 8.876880533882e-01 8.740145548523e-01 8.131617011174e-01 7.294273155406e-01 6.743233202386e-01 6.949080893317e-01 7.776649786504e-01 8.623932540318e-01 8.976695219911e-01 8.631698223981e-01 7.751528943710e-01 6.906846463205e-01 6.871564219951e-01 7.791219567266e-01 8.955454604472e-01 9.617306352552e-01 9.383483031218e-01 8.246800316376e-01 6.640517105694e-01 5.581143605797e-01 6.097587035431e-01 7.606529397537e-01 8.936294360894e-01 9.355990430214e-01 8.978679786724e-01 8.237798811829e-01 7.549482949434e-01 7.072590079005e-01 6.977104546458e-01 7.254380078245e-01 7.733130795513e-01 8.229237312491e-01 8.652212693863e-01 8.998180032670e-01 9.298001323360e-01 9.578600967885e-01 9.854941098641e-01 1.013792304448e+00 1.042940295027e+00 1.070131304347e+00 1.088074497034e+00 1.086877924555e+00 1.059222398339e+00 1.006379835282e+00 9.423625114409e-01 8.923628520770e-01 8.809105763877e-01 9.132575145553e-01 9.709552721021e-01 1.028152773527e+00 1.067681199012e+00 1.085392346310e+00 1.086059602264e+00 1.076264798786e+00 1.059160882643e+00 1.035190921341e+00 1.007595562012e+00 9.868791538000e-01 9.868518410141e-01 1.011989774081e+00 1.048375090439e+00 1.070084894040e+00 1.055201857506e+00 9.993873400628e-01 9.229397100121e-01 8.663626586356e-01 8.633274090498e-01 9.037343516123e-01 9.396453972547e-01 9.372207559187e-01 9.068584856551e-01 8.444117370928e-01 7.460718300501e-01 6.653265331113e-01 7.046980350534e-01 8.551384524243e-01 1.008684321863e+00 1.080221801754e+00 1.036142625504e+00 8.975036738816e-01 7.538457491357e-01 7.469266242742e-01 8.991583272711e-01 1.074243734141e+00 1.158492178138e+00 1.105849467503e+00 9.331850987390e-01 7.360816988359e-01 6.985866346390e-01 8.743528498501e-01 1.084303905438e+00 1.187747684310e+00 1.128730877943e+00 9.167496728842e-01 6.427956530615e-01 5.542696086622e-01 7.836144950665e-01 1.060760117159e+00 1.215707715773e+00 1.192283295135e+00 1.003948481526e+00 7.488558133656e-01 6.630158009312e-01 8.773884037153e-01 1.158074415114e+00 1.324652193350e+00 1.309730251534e+00 1.119748854894e+00 8.428768423526e-01 6.986322210549e-01 8.682106358111e-01 1.144923889669e+00 1.319856358325e+00 1.347762003107e+00 1.251522188788e+00 1.056744854084e+00 8.379859405670e-01 7.619983424922e-01 9.245914029416e-01 1.150095961376e+00 1.284210424150e+00 1.259886519258e+00 1.080739705394e+00 8.322446507391e-01 7.253014613131e-01 9.130334759711e-01 1.205217608727e+00 1.412338027315e+00 1.453603383081e+00 1.320402066716e+00 1.072646222615e+00 8.615647387044e-01 8.871343420462e-01 1.110700894934e+00 1.326903952274e+00 1.419124291025e+00 1.363071438608e+00 1.208177284349e+00 1.071715084243e+00 1.078538082597e+00 1.214635714529e+00 1.349078181358e+00 1.381042525868e+00 1.284906978853e+00 1.114288401596e+00 1.002907224199e+00 1.075787371105e+00 1.275980537622e+00 1.452166323006e+00 1.507681345010e+00 1.421888716047e+00 1.250671023338e+00 1.128428062774e+00 1.190167100593e+00 1.398767360156e+00 1.603028092828e+00 1.693981707607e+00 1.635741573460e+00 1.488745619037e+00 1.372860639261e+00 1.363015756111e+00 1.449959302812e+00 1.539764458472e+00 1.552016497185e+00 1.477584924987e+00 1.363039429099e+00 1.290071477603e+00 1.316721901894e+00 1.416650397486e+00 1.511016730364e+00 1.539504155885e+00 1.490253396419e+00 1.401122099948e+00 1.342262147811e+00 1.367232780987e+00 1.460980126462e+00 1.557970860551e+00 1.600776015320e+00 1.570682910585e+00 1.491456842853e+00 1.417470307895e+00 1.401338077468e+00 1.451243863608e+00 1.526145234929e+00 1.576035850834e+00 1.575468953281e+00 1.531699300297e+00 1.475748344128e+00 1.441653356249e+00 1.442279054243e+00 1.462081716433e+00 1.474757255260e+00 1.465336660801e+00 1.438808482086e+00 1.413514736015e+00 1.405522096762e+00 1.415404100128e+00 1.429679771452e+00 1.434457933256e+00 1.427362904873e+00 1.418655795226e+00 1.421406505984e+00 1.447951190461e+00 1.506319139643e+00 1.557868186078e+00 1.588880065195e+00 1.582728179764e+00 1.528285799050e+00 1.415126829713e+00 1.325555212611e+00 1.324162275535e+00 1.399926491565e+00 1.479870514345e+00 1.500978698938e+00 1.449127873511e+00 1.362764813503e+00 1.311563231651e+00 1.340340801328e+00 1.420475418952e+00 1.480626095738e+00 1.469014469867e+00 1.385054417407e+00 1.285473325844e+00 1.259455763084e+00 1.348065117134e+00 1.491918445834e+00 1.595698206405e+00 1.598573367917e+00 1.498123947881e+00 1.357838036124e+00 1.294112629526e+00 1.386634794716e+00 1.578673475946e+00 1.746907683976e+00 1.802285524946e+00 1.717321693406e+00 1.531232237909e+00 1.354346174313e+00 1.329806034981e+00 1.488484995151e+00 1.706782040010e+00 1.853688193151e+00 1.863883874611e+00 1.740473912756e+00 1.551770880676e+00 1.418728561525e+00 1.441829304688e+00 1.591470944061e+00 1.754775582495e+00 1.853576423526e+00 1.875515639692e+00 1.808838646533e+00 1.671258545598e+00 1.506488549659e+00 1.437488085991e+00 1.523584593579e+00 1.690711545000e+00 1.821751736142e+00 1.845220414732e+00 1.753190129729e+00 1.597341949093e+00 1.473557660095e+00 1.466644104460e+00 1.568506351169e+00 1.690342640935e+00 1.748931977600e+00 1.709266843526e+00 1.587363592330e+00 1.441329503076e+00 1.347810226224e+00 1.350619524680e+00 1.421333036342e+00 1.493827526704e+00 1.519858636069e+00 1.488117932501e+00 1.419398323809e+00 1.352592625669e+00 1.323567168074e+00 1.344079489870e+00 1.398382365708e+00 1.459731192536e+00 1.506062238812e+00 1.524533241771e+00 1.510491496552e+00 1.467117265391e+00 1.407098640076e+00 1.352744652085e+00 1.328395155169e+00 1.344211392067e+00 1.384925458039e+00 1.418139545797e+00 1.414086384324e+00 1.365757328646e+00 1.316958813926e+00 1.275241362356e+00 1.278918274435e+00 1.282397476814e+00 1.247982835392e+00 1.184750790185e+00 1.126051999472e+00 1.105118885300e+00 1.128043655158e+00 1.169477153736e+00 1.197112864118e+00 1.195310726618e+00 1.172450402345e+00 1.153889559436e+00 1.163039224669e+00 1.201192929427e+00 1.246108398374e+00 1.270441959996e+00 1.260153332309e+00 1.222277300086e+00 1.181577096073e+00 1.165673561534e+00 1.183825927316e+00 1.218611538581e+00 1.240694750782e+00 1.229618302490e+00 1.185372240110e+00 1.128860007761e+00 1.091369864874e+00 1.093166118859e+00 1.126488976602e+00 1.163474536638e+00 1.179000398079e+00 1.166055375994e+00 1.138073972408e+00 1.120066717281e+00 1.130641152084e+00 1.166487624656e+00 1.205290184973e+00 1.222868119561e+00 1.207458481027e+00 1.164488798067e+00 1.115569836218e+00 1.100991753402e+00 1.110286684173e+00 1.133852702784e+00 1.158724195326e+00 1.148257369359e+00 1.082792802193e+00 9.856142610644e-01 8.589959379903e-01 7.814335545063e-01 8.133030057985e-01 9.156954562909e-01 1.005812058142e+00 1.033988853105e+00 9.957572460563e-01 9.235519198231e-01 8.694091440034e-01 8.696646949203e-01 9.141980806569e-01 9.664946609247e-01 1.003793494408e+00 1.029017582461e+00 1.056673195043e+00 1.090051835680e+00 1.111624556890e+00 1.096065691257e+00 1.032445856510e+00 9.413540011786e-01 8.779088674290e-01 8.969903605506e-01 9.886504585162e-01 1.085091602565e+00 1.123898109633e+00 1.079103892298e+00 9.671131111039e-01 8.454874450706e-01 7.899681626618e-01 8.229136811321e-01 8.825920620233e-01 9.003760334466e-01 8.579236906571e-01 7.984553517451e-01 8.048631732403e-01 9.094618554011e-01 1.043561326750e+00 1.115937597977e+00 1.071570090530e+00 9.059563390847e-01 7.129293573762e-01 6.313562032411e-01 7.527877303824e-01 9.809375920821e-01 1.157967903547e+00 1.186378827770e+00 1.053980856973e+00 8.094897101645e-01 5.966525921327e-01 6.463951649291e-01 8.880991291571e-01 1.093898268854e+00 1.159941135801e+00 1.063113419293e+00 8.448411494881e-01 6.391099251919e-01 6.688970174515e-01 9.014323476611e-01 1.116589308885e+00 1.200641443163e+00 1.123976857988e+00 9.224383835666e-01 7.153645510270e-01 7.029288118466e-01 8.961641310303e-01 1.094457705930e+00 1.170947312377e+00 1.085519448673e+00 8.631510327258e-01 6.108506650268e-01 5.629625522040e-01 7.716859902603e-01 9.906718926916e-01 1.082810903882e+00 1.008291882020e+00 7.887548642444e-01 5.211821504527e-01 4.564976015372e-01 6.757091753337e-01 9.004614459798e-01 9.998352180348e-01 9.464154237100e-01 7.814683609970e-01 6.354397593432e-01 6.908940048431e-01 9.277712174160e-01 1.148102432123e+00 1.274474875626e+00 1.237973414765e+00 1.062303715574e+00 8.029199829925e-01 6.769549917993e-01 8.536259755778e-01 1.126823718262e+00 1.298666484627e+00 1.292417085229e+00 1.109273202856e+00 8.296672765148e-01 6.615594514243e-01 8.067014325584e-01 1.073082325931e+00 1.245080991179e+00 1.240618235949e+00 1.061138534625e+00 7.938137966186e-01 6.655928736227e-01 8.560049816110e-01 1.146030451296e+00 1.333431688494e+00 1.340770175505e+00 1.168196254491e+00 8.949812793041e-01 7.241990267950e-01 8.634280795114e-01 1.146934635905e+00 1.354955391007e+00 1.395171523896e+00 1.257191112858e+00 1.002309241511e+00 7.868883667026e-01 8.180830625867e-01 1.037477403299e+00 1.228120668031e+00 1.276182111573e+00 1.157660289476e+00 9.204334849694e-01 7.061964033472e-01 7.299895904790e-01 9.537761459899e-01 1.161467457269e+00 1.264039494590e+00 1.221057630177e+00 1.091665779344e+00 8.961281308025e-01 7.321096624413e-01 7.535544452306e-01 9.296894937424e-01 1.102576737739e+00 1.179244691425e+00 1.138137196337e+00 1.013815734765e+00 8.919323251316e-01 8.739185940732e-01 9.711913669643e-01 1.092620324040e+00 1.154536119862e+00 1.125483196586e+00 1.024983145153e+00 9.171001326918e-01 8.827661237275e-01 9.443221155984e-01 1.038398482718e+00 1.091362555843e+00 1.070501352619e+00 9.926165510313e-01 9.207354914792e-01 9.315495427455e-01 1.036662085797e+00 1.167949883561e+00 1.250413422739e+00 1.244794410627e+00 1.156511865775e+00 1.039779333134e+00 9.882666579802e-01 1.064311434054e+00 1.221144161222e+00 1.361583687073e+00 1.415605813783e+00 1.357955581826e+00 1.209526192994e+00 1.040568793023e+00 9.586804956131e-01 1.021754346133e+00 1.166043419490e+00 1.301041105858e+00 1.373784375637e+00 1.373808019629e+00 1.298897562088e+00 1.167084917122e+00 1.072763671988e+00 1.099026091449e+00 1.238089310853e+00 1.386757507291e+00 1.453867399584e+00 1.405506444147e+00 1.272983467446e+00 1.154148228404e+00 1.166520327710e+00 1.316951275947e+00 1.491084130651e+00 1.579609499618e+00 1.533050722190e+00 1.366918311326e+00 1.165067819591e+00 1.065497369330e+00 1.143070990801e+00 1.301092400733e+00 1.403682460440e+00 1.383010600206e+00 1.248204768583e+00 1.084552066578e+00 1.030551860912e+00 1.144046948602e+00 1.317286525113e+00 1.421553425126e+00 1.396428202893e+00 1.257104769329e+00 1.097787515188e+00 1.065931010862e+00 1.211164272208e+00 1.412220246047e+00 1.536822834864e+00 1.522492048988e+00 1.379262701741e+00 1.190858313306e+00 1.100899838209e+00 1.192718424522e+00 1.372054290516e+00 1.498803014595e+00 1.511754753390e+00 1.426336561524e+00 1.300869546288e+00 1.189335745251e+00 1.148738050352e+00 1.171275546569e+00 1.210816690946e+00 1.227685978686e+00 1.208722279205e+00 1.172146287972e+00 1.151440111197e+00 1.165981871469e+00 1.202511542247e+00 1.229749871475e+00 1.226671668477e+00 1.197464546371e+00 1.167558600380e+00 1.163067511949e+00 1.186579106199e+00 1.215101575131e+00 1.222667586756e+00 1.202014151685e+00 1.169851823409e+00 1.153414322694e+00 1.165140865651e+00 1.188749097598e+00 1.194653930616e+00 1.167048305037e+00 1.119542074430e+00 1.090431556380e+00 1.111609719443e+00 1.172601169106e+00 1.227143003246e+00 1.232475896604e+00 1.178047977772e+00 1.095409722308e+00 1.047264283007e+00 1.077907489530e+00 1.160688729957e+00 1.225080148864e+00 1.217896159225e+00 1.133137411120e+00 1.020892708192e+00 9.729855250717e-01 1.046851946907e+00 1.190597526469e+00 1.296100459108e+00 1.324628815316e+00 1.252414505226e+00 1.053558504571e+00 7.840921177661e-01 6.573803735434e-01 8.259712081633e-01 1.076730596700e+00 1.216618847156e+00 1.173171267041e+00 9.539293462719e-01 6.636470806575e-01 5.968955888873e-01 8.778668238835e-01 1.189488330976e+00 1.350499170120e+00 1.297845778538e+00 1.042364022764e+00 6.923320825906e-01 5.917316307275e-01 9.259760705555e-01 1.301100234068e+00 1.512100086811e+00 1.488307247035e+00 1.232077243311e+00 8.265670997790e-01 5.524130352545e-01 8.114478658684e-01 1.223304092113e+00 1.491513741362e+00 1.524718372728e+00 1.313163986342e+00 9.186750196152e-01 5.387683769761e-01 6.494516281414e-01 1.049202327180e+00 1.344517157775e+00 1.423390520389e+00 1.270065549556e+00 9.424200477357e-01 6.190350339793e-01 6.694803648175e-01 1.001802685350e+00 1.272311526832e+00 1.363825784267e+00 1.294126210945e+00 1.098849806420e+00 8.543031855882e-01 6.778045313399e-01 7.341970997747e-01 9.280054648318e-01 1.085084644289e+00 1.126044826259e+00 1.045937955440e+00 8.984925122470e-01 7.899248839255e-01 8.162268670779e-01 9.424185277339e-01 1.062550963530e+00 1.113038879557e+00 1.084745350386e+00 1.007279463692e+00 9.279105648749e-01 8.803726612449e-01 8.603545035227e-01 8.409692566391e-01 8.107942178453e-01 7.911072562418e-01 8.158529128380e-01 8.875950400160e-01 9.674156893137e-01 1.010324086019e+00 9.950275906662e-01 9.342252792426e-01 8.712450463120e-01 8.543740466514e-01 8.906970190707e-01 9.379637044190e-01 9.500083501152e-01 9.123828992171e-01 8.516113213893e-01 8.227292381059e-01 8.616635951226e-01 9.411089620193e-01 1.001007736112e+00 9.999098117550e-01 9.354160271264e-01 8.476836924160e-01 8.058558761913e-01 8.490031414065e-01 9.655937999245e-01 1.094215452222e+00 1.197765766928e+00 1.230020208953e+00 1.171211245860e+00 1.085836622718e+00 1.057667941572e+00 1.117079871256e+00 1.207046987057e+00 1.253177150037e+00 1.223430553594e+00 1.141150770558e+00 1.072588015153e+00 1.077415670379e+00 1.143001637313e+00 1.199490904866e+00 1.191711962940e+00 1.119335226974e+00 1.045012701699e+00 1.059545119969e+00 1.181745006398e+00 1.328554641265e+00 1.404996776396e+00 1.363008607924e+00 1.218019036826e+00 1.060617928168e+00 1.034988685910e+00 1.187442573297e+00 1.395885624859e+00 1.530385438481e+00 1.530572263912e+00 1.408480617792e+00 1.250013840103e+00 1.193700842859e+00 1.308486453674e+00 1.501233415677e+00 1.639811166923e+00 1.651607446096e+00 1.535726012295e+00 1.360429807182e+00 1.246740130316e+00 1.282220888307e+00 1.414344967552e+00 1.519447554222e+00 1.513517876169e+00 1.430562791216e+00 1.320965108050e+00 1.233590724708e+00 1.211650668096e+00 1.257472588572e+00 1.343850745030e+00 1.424341088906e+00 1.465466977753e+00 1.459453727318e+00 1.421838454433e+00 1.381513144676e+00 1.365620137775e+00 1.385282977597e+00 1.431903222670e+00 1.485551178410e+00 1.525294903893e+00 1.535065083706e+00 1.507547612670e+00 1.449186863908e+00 1.384953061794e+00 1.354357694846e+00 1.387802315462e+00 1.475875763400e+00 1.570843300828e+00 1.618864211046e+00 1.589163755245e+00 1.490851164598e+00 1.380195047652e+00 1.343075884466e+00 1.424377909590e+00 1.572048139294e+00 1.689353457894e+00 1.705498690715e+00 1.603043641579e+00 1.428293378779e+00 1.293429187855e+00 1.317849053926e+00 1.490847817895e+00 1.684400188377e+00 1.787229189206e+00 1.754486983915e+00 1.611096813744e+00 1.451135124275e+00 1.406069128830e+00 1.542626634393e+00 1.761630099040e+00 1.933422499594e+00 1.974641009471e+00 1.829178292031e+00 1.518767055828e+00 1.235834899990e+00 1.243164101251e+00 1.527366627266e+00 1.821970807648e+00 1.952250471415e+00 1.866427051556e+00 1.611372508563e+00 1.335976499977e+00 1.261525778751e+00 1.446086032023e+00 1.694123265580e+00 1.832115088497e+00 1.801012548633e+00 1.639203786295e+00 1.465937406519e+00 1.422853723388e+00 1.531298919369e+00 1.667418433758e+00 1.710428305789e+00 1.623248703671e+00 1.463429402119e+00 1.367872730155e+00 1.448415835319e+00 1.648497542302e+00 1.820166477500e+00 1.862118639420e+00 1.755579683184e+00 1.566469957205e+00 1.432929251183e+00 1.473613848130e+00 1.645224061251e+00 1.803317119849e+00 1.847764659049e+00 1.765902253073e+00 1.631012927697e+00 1.571149284791e+00 1.661689876184e+00 1.833929835831e+00 1.957536797955e+00 1.955884155456e+00 1.868719729197e+00 1.720125780758e+00 1.605856427781e+00 1.602524327607e+00 1.722686998476e+00 1.867633953889e+00 1.927487518689e+00 1.853113664033e+00 1.677694141417e+00 1.518966011531e+00 1.520530298983e+00 1.693576453392e+00 1.898162992507e+00 1.997677868000e+00 1.933899632613e+00 1.738579436476e+00 1.538625244687e+00 1.511559776073e+00 1.700779132499e+00 1.953285890596e+00 2.106618179277e+00 2.082755706245e+00 1.894261786797e+00 1.646995726505e+00 1.524701063755e+00 1.644511114010e+00 1.899719351086e+00 2.108776342666e+00 2.165134072723e+00 2.053491525349e+00 1.842041382007e+00 1.667961778065e+00 1.661378762574e+00 1.808565980588e+00 1.972856107321e+00 2.037539356509e+00 1.964135739301e+00 1.793671914802e+00 1.633228512944e+00 1.599752326681e+00 1.708173400296e+00 1.856546601119e+00 1.935430564539e+00 1.935722741538e+00 1.892881330143e+00 1.829849097678e+00 1.770210528450e+00 1.715072328943e+00 1.668451974110e+00 1.656526527777e+00 1.676278417218e+00 1.691546225284e+00 1.660738668581e+00 1.567090924010e+00 1.436247522572e+00 1.335273349139e+00 1.331829164569e+00 1.421449658546e+00 1.524863725688e+00 1.559826483160e+00 1.487974672212e+00 1.329509033997e+00 1.168083589998e+00 1.121599263605e+00 1.224301878589e+00 1.375748276241e+00 1.462892871008e+00 1.435818992939e+00 1.318265755790e+00 1.205460152510e+00 1.215348803788e+00 1.358899286119e+00 1.523261483518e+00 1.597303674342e+00 1.535156411021e+00 1.369892851432e+00 1.220849127063e+00 1.239622815151e+00 1.428486699374e+00 1.632107535669e+00 1.711837113774e+00 1.605596918990e+00 1.331943237441e+00 1.012599770340e+00 9.102459050325e-01 1.144401821418e+00 1.455801017894e+00 1.633276708368e+00 1.622128022420e+00 1.471970710217e+00 1.239755823502e+00 1.028550074531e+00 1.011644231580e+00 1.201262595921e+00 1.416947328816e+00 1.521403089199e+00 1.458245067176e+00 1.246406015690e+00 9.930313802611e-01 9.042387469333e-01 1.076169772341e+00 1.322386561059e+00 1.464420731613e+00 1.427343467352e+00 1.217255408990e+00 9.269168984876e-01 7.757277641305e-01 9.366600234778e-01 1.210990114822e+00 1.386482032476e+00 1.377275724451e+00 1.180924267993e+00 8.758683082311e-01 6.735507518737e-01 8.114617737658e-01 1.096910368517e+00 1.289104777258e+00 1.294858996231e+00 1.105882837102e+00 7.913084406525e-01 5.670681551890e-01 7.315037914635e-01 1.057917257901e+00 1.289410650000e+00 1.337550318841e+00 1.193509788580e+00 9.155107815394e-01 6.591263158449e-01 6.746060894445e-01 9.017513154193e-01 1.084877906491e+00 1.110352211661e+00 9.611736388916e-01 7.144970037712e-01 5.614081496978e-01 6.792690796488e-01 9.290079672827e-01 1.114347097414e+00 1.138776912091e+00 9.942550693048e-01 7.536304329232e-01 6.111897891249e-01 7.580087147480e-01 1.021267962729e+00 1.203795529728e+00 1.227567860054e+00 1.088555147371e+00 8.527605579253e-01 6.865655030932e-01 7.759308672940e-01 1.010200632253e+00 1.192859702043e+00 1.234517042772e+00 1.122254723316e+00 9.062982256610e-01 7.136883923541e-01 7.158527337121e-01 8.851031614983e-01 1.044359779127e+00 1.095561983887e+00 1.023283716076e+00 8.782287274379e-01 7.740721952764e-01 8.161042026317e-01 9.564936256472e-01 1.070038874441e+00 1.081171428417e+00 9.788557414521e-01 8.173644797387e-01 7.246738651439e-01 8.118993862862e-01 1.002019825180e+00 1.156548300626e+00 1.197096765663e+00 1.101915360555e+00 8.987641146782e-01 6.765267929966e-01 6.047827139582e-01 7.512811644569e-01 9.607661887649e-01 1.109095739427e+00 1.149781265483e+00 1.034383847450e+00 7.787916313865e-01 5.280786798615e-01 5.813275321956e-01 8.722273289370e-01 1.124328502601e+00 1.226179254992e+00 1.147719039983e+00 9.183667131399e-01 6.532555326447e-01 6.167114693777e-01 8.754151494551e-01 1.161460089800e+00 1.323770836328e+00 1.309819183539e+00 1.127107673121e+00 8.475418984918e-01 6.518299156343e-01 7.546055168468e-01 1.012266901289e+00 1.203323494547e+00 1.234018125413e+00 1.087875405926e+00 8.164557201352e-01 5.916658078106e-01 6.986767223207e-01 1.013181434752e+00 1.276298602272e+00 1.379785428476e+00 1.295284198749e+00 1.061203582831e+00 8.142315309213e-01 8.114465271992e-01 1.084410863922e+00 1.382891196274e+00 1.546874515127e+00 1.513982026507e+00 1.290809203063e+00 9.629712900266e-01 7.574285332854e-01 9.235001736019e-01 1.274117885845e+00 1.573827440605e+00 1.726918586756e+00 1.674302086519e+00 1.419944461359e+00 1.044282508050e+00 7.988220768013e-01 9.683323668517e-01 1.327681818812e+00 1.593821243311e+00 1.654650916726e+00 1.489902380722e+00 1.154564247935e+00 8.177203485400e-01 8.137484245313e-01 1.141138115772e+00 1.463768253532e+00 1.614331492071e+00 1.540146051507e+00 1.260296279609e+00 8.763404172739e-01 6.675771791798e-01 9.094036267454e-01 1.289520992449e+00 1.556886852749e+00 1.628103285891e+00 1.497061060659e+00 1.220849666814e+00 9.334809250506e-01 8.457250458584e-01 1.005886385319e+00 1.204905471646e+00 1.290659734119e+00 1.217597769264e+00 1.014158760870e+00 7.830968443221e-01 7.038547577292e-01 8.386738914065e-01 1.016395687469e+00 1.101385443352e+00 1.052568658634e+00 8.997223929128e-01 7.455695642740e-01 7.379797599352e-01 8.851669091180e-01 1.044082799531e+00 1.118188197286e+00 1.091435420362e+00 9.820876863649e-01 8.623341645944e-01 8.412852166974e-01 9.596350649294e-01 1.133812099468e+00 1.265487401039e+00 1.301020053829e+00 1.233098046330e+00 1.100085159458e+00 9.860521223295e-01 9.849350635596e-01 1.102773163140e+00 1.250912602647e+00 1.343707434081e+00 1.340578704354e+00 1.248040647031e+00 1.119089146859e+00 1.043361182239e+00 1.087565241602e+00 1.218974510850e+00 1.346732889674e+00 1.400876944933e+00 1.355271607344e+00 1.228204274300e+00 1.081854982956e+00 1.007622499330e+00 1.057114502849e+00 1.179692109792e+00 1.285807262113e+00 1.318786964573e+00 1.268964465774e+00 1.170574982836e+00 1.091060141118e+00 1.091906020785e+00 1.168800569427e+00 1.257066100285e+00 1.294000111720e+00 1.254889853370e+00 1.162517647697e+00 1.085574957422e+00 1.103372810284e+00 1.225487687915e+00 1.378255007075e+00 1.478007777308e+00 1.475146538035e+00 1.363696883775e+00 1.186792097676e+00 1.042354422794e+00 1.043329658461e+00 1.189886353085e+00 1.366499635915e+00 1.468704231790e+00 1.445538026362e+00 1.297897710267e+00 1.082720917880e+00 9.261286573711e-01 9.660749109619e-01 1.164470731387e+00 1.366131582371e+00 1.463712350371e+00 1.413674633754e+00 1.227085460426e+00 9.801821220110e-01 8.450210843876e-01 9.797722200869e-01 1.269997603994e+00 1.531835761941e+00 1.666037328597e+00 1.635855363834e+00 1.453505988923e+00 1.184469773923e+00 9.667504235405e-01 9.727547464852e-01 1.182235892078e+00 1.415003896152e+00 1.548995572527e+00 1.537313790153e+00 1.387762431326e+00 1.160188786235e+00 9.744011488356e-01 9.677705650218e-01 1.128260545485e+00 1.312160595197e+00 1.411851160061e+00 1.385290577692e+00 1.243261007370e+00 1.048504143272e+00 9.192958810444e-01 9.642431399776e-01 1.140375436191e+00 1.319933744928e+00 1.416694033953e+00 1.398032616890e+00 1.273819158599e+00 1.092178317886e+00 9.366969078696e-01 8.939689118238e-01 9.666176006659e-01 1.069856215122e+00 1.127968771196e+00 1.112231068894e+00 1.037307049908e+00 9.537586521409e-01 9.269450014859e-01 9.845051515254e-01 1.086879200175e+00 1.170902584307e+00 1.192792012857e+00 1.138555108620e+00 1.023631309624e+00 8.925702057628e-01 8.125561748422e-01 8.331316143017e-01 9.319267950854e-01 1.043404303610e+00 1.115669174046e+00 1.123618197984e+00 1.064538085865e+00 9.545497662968e-01 8.281428636515e-01 7.372440194286e-01 7.309320435974e-01 8.091185471889e-01 9.229850857038e-01 1.022756566782e+00 1.078745116900e+00 1.081920447650e+00 1.043211835640e+00 9.929228218716e-01 9.723505260438e-01 1.008240078577e+00 1.087649287711e+00 1.167631506733e+00 1.204404202123e+00 1.171744157076e+00 1.069197832972e+00 9.290954879396e-01 8.224349497666e-01 8.295605309255e-01 9.488031219918e-01 1.095076825437e+00 1.188536831344e+00 1.185358773841e+00 1.077056588011e+00 8.930880062362e-01 7.155988906772e-01 6.798417283692e-01 8.224109318350e-01 1.015215078978e+00 1.147242394063e+00 1.165866442494e+00 1.060581207622e+00 8.604956240569e-01 6.511044506286e-01 5.964417118132e-01 7.557554993570e-01 9.681143517382e-01 1.109023667790e+00 1.125354929842e+00 1.006840588029e+00 7.801061887180e-01 5.253082021713e-01 4.422395974306e-01 6.298418194150e-01 8.626658423708e-01 1.011618986398e+00 1.034686071182e+00 9.323011519328e-01 7.440008385791e-01 5.657417827819e-01 5.504284544528e-01 7.019810930799e-01 8.646773720926e-01 9.428679942519e-01 9.048040530754e-01 7.634694021461e-01 5.846348477100e-01 5.142509660637e-01 6.457824231463e-01 8.466463009977e-01 9.911196683810e-01 1.024169574158e+00 9.359665907330e-01 7.593927640928e-01 5.910436462217e-01 5.945344769059e-01 7.794344477825e-01 9.871220760538e-01 1.115786280568e+00 1.125931033851e+00 1.021400072783e+00 8.506131580700e-01 7.184819379422e-01 7.443655335192e-01 9.013019535759e-01 1.061228529759e+00 1.138998520846e+00 1.105198298777e+00 9.775383660529e-01 8.251119803752e-01 7.648407162424e-01 8.600269483717e-01 1.025227457011e+00 1.148127361842e+00 1.166762540065e+00 1.067967572358e+00 8.867345009021e-01 7.216939187358e-01 7.199751733979e-01 8.897700789452e-01 1.085736548085e+00 1.200083053712e+00 1.186420609378e+00 1.044887859872e+00 8.248026399869e-01 6.515268175119e-01 6.963392833642e-01 9.113905966759e-01 1.120760711660e+00 1.226923850593e+00 1.194875445945e+00 1.033813415342e+00 8.000687647357e-01 6.230077369344e-01 6.658760613701e-01 8.627032260445e-01 1.039961232208e+00 1.110775881026e+00 1.052510586795e+00 8.912331451129e-01 7.117325346923e-01 6.637966768352e-01 8.051684902731e-01 1.001916277641e+00 1.133827835204e+00 1.148731733533e+00 1.045466578713e+00 8.737166126563e-01 7.467432274332e-01 7.905714856348e-01 9.689688528811e-01 1.145216897705e+00 1.230259356058e+00 1.192637839025e+00 1.050562217582e+00 8.784511908384e-01 8.075851793167e-01 9.139526426448e-01 1.101526685446e+00 1.243791853708e+00 1.272911277540e+00 1.177399372611e+00 1.004045827017e+00 8.743359601637e-01 9.347232034014e-01 1.160447760586e+00 1.401014888302e+00 1.546630915254e+00 1.546348443593e+00 1.399111772826e+00 1.158401167058e+00 9.530114390242e-01 9.592165280319e-01 1.175486965417e+00 1.425061189875e+00 1.577905657251e+00 1.577594286579e+00 1.423549521013e+00 1.171868559799e+00 9.557632716762e-01 9.590188837662e-01 1.180121765646e+00 1.435592961599e+00 1.593694410720e+00 1.598606165126e+00 1.449611233763e+00 1.199098113490e+00 9.684804711355e-01 9.338109368623e-01 1.121333913922e+00 1.362953699249e+00 1.525031227870e+00 1.550180529961e+00 1.434491872500e+00 1.219356679205e+00 9.945405101365e-01 8.893110468761e-01 9.631131629123e-01 1.115877747952e+00 1.229005321450e+00 1.247625531087e+00 1.172465702519e+00 1.049959350833e+00 9.615172480743e-01 9.763444189144e-01 1.078456531637e+00 1.189441144208e+00 1.244268243182e+00 1.217188204280e+00 1.120641673135e+00 1.000933241571e+00 9.245355151221e-01 9.340354172633e-01 1.003732844564e+00 1.070194497787e+00 1.086307003932e+00 1.038770345989e+00 9.471145071900e-01 8.580634455385e-01 8.252447822694e-01 8.653284912271e-01 9.416755386673e-01 1.005433560451e+00 1.029614407889e+00 1.015201979319e+00 9.859051494010e-01 9.753351689929e-01 1.005105733951e+00 1.068617449493e+00 1.139276950384e+00 1.190480570897e+00 1.207397899553e+00 1.188762042029e+00 1.144065407744e+00 1.089461951579e+00 1.043305816388e+00 1.021230270082e+00 1.030632654881e+00 1.066544444754e+00 1.112552426833e+00 1.146746844104e+00 1.149614073597e+00 1.112166473138e+00 1.043986586572e+00 9.793024698251e-01 9.693887457496e-01 1.043650494223e+00 1.174226444928e+00 1.298952898022e+00 1.360412611465e+00 1.323255385405e+00 1.181074241887e+00 9.660478602542e-01 7.724873801837e-01 7.582416536517e-01 9.499706809388e-01 1.192537418473e+00 1.362449573621e+00 1.398142784263e+00 1.280828552839e+00 1.032012849491e+00 7.319629756622e-01 5.896983968558e-01 7.835158435190e-01 1.092173384132e+00 1.327371601883e+00 1.413727081871e+00 1.329496306423e+00 1.096884939709e+00 7.974143276451e-01 6.333388686387e-01 8.010434963406e-01 1.104551034121e+00 1.339878514678e+00 1.421840029553e+00 1.323739782548e+00 1.062013157071e+00 7.040343304757e-01 4.539734389876e-01 6.381324470635e-01 9.793404288034e-01 1.232589144221e+00 1.322071539145e+00 1.228656109721e+00 9.756487778634e-01 6.428526966540e-01 4.669366526296e-01 6.942904430868e-01 1.022555812006e+00 1.254224358421e+00 1.325402579749e+00 1.224992329622e+00 9.870232518463e-01 7.102775957342e-01 6.125018193044e-01 8.100433395868e-01 1.079977007826e+00 1.260736814324e+00 1.292152661275e+00 1.168440829054e+00 9.313490075869e-01 6.895331517693e-01 6.456250998623e-01
 7.246768319427e-01 6.836472455444e-01 6.352786295011e-01 5.737391384893e-01 5.213145206093e-01 5.030299790272e-01 5.168265053722e-01 5.356592981074e-01 5.350206366056e-01 5.098440118406e-01 4.772058495893e-01 4.678141071060e-01 4.997299578706e-01 5.578001767759e-01 6.117693473178e-01 6.406753713513e-01 6.402967241193e-01 6.211751762851e-01 6.010453479316e-01 5.920474235209e-01 5.906180026265e-01 5.814749778955e-01 5.514600954894e-01 5.009988906931e-01 4.491852766160e-01 4.284008218834e-01 4.565104734048e-01 5.138839395430e-01 5.667107673188e-01 5.933466913667e-01 5.900443125431e-01 5.684710856577e-01 5.488387786028e-01 5.466055691029e-01 5.597889015782e-01 5.717818357068e-01 5.658193158844e-01 5.356070320505e-01 4.882775328999e-01 4.420700959628e-01 4.173182611979e-01 4.210273559463e-01 4.451785672877e-01 4.765302701726e-01 5.166792088194e-01 5.461948535118e-01 5.582215843597e-01 5.497907740937e-01 5.342608111338e-01 5.259284468686e-01 5.384735318308e-01 5.630694399260e-01 5.785005480932e-01 5.703119922490e-01 5.416129828070e-01 5.140420834138e-01 5.150803653244e-01 5.514791228582e-01 6.009821461356e-01 6.352911018973e-01 6.404581702799e-01 6.230225191141e-01 6.065338376397e-01 6.153846763202e-01 6.512125231703e-01 6.900254430147e-01 7.036202612823e-01 6.783420362476e-01 6.231268518329e-01 5.705074298876e-01 5.614431524451e-01 6.056024930203e-01 6.684930838582e-01 7.087175729799e-01 7.050368010984e-01 6.620378902336e-01 6.086798385669e-01 5.855402699278e-01 6.106058269852e-01 6.579706955385e-01 6.859347509920e-01 6.682585684620e-01 6.039678555831e-01 5.194973038547e-01 4.651407004008e-01 4.798932960681e-01 5.406798391589e-01 5.997239194872e-01 6.510068976281e-01 6.819311672215e-01 6.863792012796e-01 6.624314065669e-01 6.024826832359e-01 5.587289675632e-01 5.787465413585e-01 6.619829208903e-01 7.610682599307e-01 8.325370276164e-01 8.562382666887e-01 8.345776770725e-01 7.876073105423e-01 7.440469750468e-01 7.258901882775e-01 7.344261688327e-01 7.540449481116e-01 7.691683047761e-01 7.745629939178e-01 7.737158229625e-01 7.712999810888e-01 7.672367046579e-01 7.578023835190e-01 7.423898862102e-01 7.289677430404e-01 7.315219277490e-01 7.581356280953e-01 8.006451739598e-01 8.388666530810e-01 8.543060907025e-01 8.410300267210e-01 8.097873417574e-01 7.840632962697e-01 7.853541992336e-01 8.148238392129e-01 8.522007100699e-01 8.738528872231e-01 8.690928713736e-01 8.455806033454e-01 8.244311293660e-01 8.250955395376e-01 8.482404491928e-01 8.748994277266e-01 8.831109370724e-01 8.746483361529e-01 8.814905480656e-01 8.822563467053e-01 8.978043425776e-01 9.109666374864e-01 8.973520055707e-01 8.339808790758e-01 7.463418065716e-01 6.917528842143e-01 7.168347922080e-01 8.001212241427e-01 8.777113792046e-01 9.007481747667e-01 8.539043064703e-01 7.584117505257e-01 6.745501218808e-01 6.785325034226e-01 7.810738912376e-01 9.156075104818e-01 1.018529989483e+00 1.060044104059e+00 1.040987547744e+00 9.857037080074e-01 9.305600986478e-01 9.040119892251e-01 9.076816317037e-01 9.206123427783e-01 9.226640560307e-01 9.107007721132e-01 8.979458587003e-01 9.001546454904e-01 9.190140896285e-01 9.389918740234e-01 9.409876883578e-01 9.183219726376e-01 8.843638076928e-01 8.677667311138e-01 8.919074420780e-01 9.521541751931e-01 1.019340792447e+00 1.063378574260e+00 1.069974489378e+00 1.044944060407e+00 1.009845249223e+00 9.895253208799e-01 9.961619871108e-01 1.033916974348e+00 1.074005088914e+00 1.107573618956e+00 1.124066444850e+00 1.105384020457e+00 1.045038374640e+00 9.914418003038e-01 9.889849369441e-01 1.041664925750e+00 1.111766290120e+00 1.159061857830e+00 1.167591914633e+00 1.148425980774e+00 1.127943580630e+00 1.126813210493e+00 1.142926924406e+00 1.155544856555e+00 1.145755830720e+00 1.113602165913e+00 1.081701405469e+00 1.082208110901e+00 1.129992243853e+00 1.207633941858e+00 1.280997209046e+00 1.323800591183e+00 1.329978436722e+00 1.313295406435e+00 1.297365365489e+00 1.298913092773e+00 1.314834249369e+00 1.325076266743e+00 1.308031209766e+00 1.254771629419e+00 1.175480435159e+00 1.097546417486e+00 1.053564267752e+00 1.060066665518e+00 1.104545310827e+00 1.157847943670e+00 1.195173666599e+00 1.206134463591e+00 1.194226671805e+00 1.171196891599e+00 1.149627711482e+00 1.136247343801e+00 1.156522714146e+00 1.174138162809e+00 1.151671907846e+00 1.096253094262e+00 1.047545795845e+00 9.672025651774e-01 8.746705745390e-01 8.145918188728e-01 8.138180937462e-01 8.537171159484e-01 8.898859088012e-01 8.890043122354e-01 8.444850603186e-01 7.776006002868e-01 7.291639560701e-01 7.323223795438e-01 7.785810972325e-01 8.263814203484e-01 8.380587860627e-01 7.995047716994e-01 7.244319799788e-01 6.522905957918e-01 6.301356986883e-01 6.686016975172e-01 7.285877712220e-01 7.647787861540e-01 7.561052073352e-01 7.108836208312e-01 6.625459722572e-01 6.512737532573e-01 6.877655177134e-01 7.420083535860e-01 7.765242100658e-01 7.742319135900e-01 7.451634368557e-01 7.198758133499e-01 7.267543365501e-01 7.629894446491e-01 7.957653270579e-01 7.914749212408e-01 7.383250270287e-01 6.570061428440e-01 6.024924690690e-01 6.296074431132e-01 7.396920505654e-01 8.796508140006e-01 9.549474564940e-01 9.750332145574e-01 9.173150280247e-01 7.769150244867e-01 6.529587020150e-01 5.746909610690e-01 5.868719623029e-01 6.571810308936e-01 7.181686666189e-01 7.301403670742e-01 6.884208680364e-01 6.173366303894e-01 5.617087125348e-01 5.597574618830e-01 6.043938019431e-01 6.548793381106e-01 6.788998427851e-01 6.675454505204e-01 6.320972943943e-01 5.947075947587e-01 5.736522193980e-01 5.699759232081e-01 5.703405173429e-01 5.634284133283e-01 5.513266648126e-01 5.479665148111e-01 5.654425952025e-01 5.993142183125e-01 6.302347186019e-01 6.377737821137e-01 6.109999999144e-01 5.524046872069e-01 4.786013021267e-01 4.184130823350e-01 4.006983569514e-01 4.281759590902e-01 4.752799727385e-01 5.156656486321e-01 5.348231856655e-01 5.283070801635e-01 4.992110609928e-01 4.588459734780e-01 4.286789839385e-01 4.341681092769e-01 4.978617207426e-01 5.831109238208e-01 6.457343862586e-01 6.690692504552e-01 6.445973164783e-01 5.555782126054e-01 4.365077638519e-01 3.675304208834e-01 4.235367461985e-01 5.463033562340e-01 6.487091659244e-01 6.901715437271e-01 6.658644153806e-01 6.021411130065e-01 5.534003886332e-01 5.699559891196e-01 6.396617183842e-01 7.046862382922e-01 7.198482589068e-01 6.726889768234e-01 5.880107372851e-01 5.301313663097e-01 5.632453816275e-01 6.645296853008e-01 7.566127876089e-01 7.833517989426e-01 7.233542995466e-01 5.898855820870e-01 4.427176123281e-01 4.063059485276e-01 5.243424075831e-01 6.720057244602e-01 7.588435972956e-01 7.503119458613e-01 6.472229895765e-01 4.839909949957e-01 3.479995749779e-01 3.702798126989e-01 4.995238568412e-01 6.022282427858e-01 6.224114068377e-01 5.497793387437e-01 4.065810277182e-01 2.637649566233e-01 2.662436177944e-01 3.988782950489e-01 5.244721772767e-01 5.879833489116e-01 5.772559858319e-01 4.850548913792e-01 3.878262284808e-01 4.146634792507e-01 5.580828946502e-01 6.982796032402e-01 7.659866727068e-01 7.421732082837e-01 6.520339885159e-01 5.729873569414e-01 6.039497916523e-01 7.376948025712e-01 8.766798649016e-01 9.474371248443e-01 9.202179611256e-01 8.041299096840e-01 6.491685286263e-01 5.503055181087e-01 5.837757843538e-01 6.889041439741e-01 7.632336027290e-01 7.562902031796e-01 6.667445003948e-01 5.398352344304e-01 4.747007886508e-01 5.479199616388e-01 6.892418910552e-01 8.028881213285e-01 8.434622429515e-01 8.043031834388e-01 7.085476352604e-01 6.045645344524e-01 5.509128272839e-01 5.686752608846e-01 6.171492112741e-01 6.470618328906e-01 6.365024824303e-01 5.894428197760e-01 5.265839911204e-01 4.747785596427e-01 4.530307137319e-01 4.618240568814e-01 5.081403348014e-01 5.656865973950e-01 6.118957706026e-01 6.153639746170e-01 5.848414582612e-01 5.394752280318e-01 5.210669335667e-01 5.622484161238e-01 6.475573940761e-01 7.307169140923e-01 7.717827112519e-01 7.505572293602e-01 6.704065355409e-01 5.633763273236e-01 4.938544924473e-01 5.181218230923e-01 6.039588969033e-01 6.754452327241e-01 6.839070463845e-01 6.157341387751e-01 4.913555938153e-01 3.770455054392e-01 3.777361484649e-01 4.824083543939e-01 5.803681802424e-01 6.084409944403e-01 5.509761882822e-01 4.336643584742e-01 3.446897226016e-01 4.027759174236e-01 5.488783828079e-01 6.650904154425e-01 6.947542373845e-01 6.243138458327e-01 4.819602042845e-01 3.679820651371e-01 4.354423317735e-01 6.161643494525e-01 7.674684618302e-01 8.248851323349e-01 7.719874045940e-01 6.339953748610e-01 4.931544966977e-01 5.064146190138e-01 6.650318145712e-01 8.244335738169e-01 9.233815755969e-01 9.241377950833e-01 8.064087967824e-01 6.052933540814e-01 4.225222629974e-01 4.829357749846e-01 7.062223397605e-01 8.843895751776e-01 9.344275406557e-01 8.404543895332e-01 6.465203745268e-01 4.997438077753e-01 6.058661913402e-01 8.525433030526e-01 1.047398628423e+00 1.104735852650e+00 1.002266470763e+00 7.726207989874e-01 5.344815881114e-01 5.409452378061e-01 7.811041015621e-01 1.001191621197e+00 1.083891549640e+00 9.949910687163e-01 7.564269512311e-01 4.704906363028e-01 4.436542361829e-01 7.259107779492e-01 9.925104417512e-01 1.118628196028e+00 1.069640396801e+00 8.677284520794e-01 6.123023610228e-01 5.476986278150e-01 7.748893939770e-01 1.038195952821e+00 1.185646612674e+00 1.168324222094e+00 1.000067386899e+00 7.645144067665e-01 6.477552286356e-01 7.851930369407e-01 1.008947457511e+00 1.147872306501e+00 1.129187877791e+00 9.801060740637e-01 7.566614653883e-01 5.785331810258e-01 6.380485828785e-01 8.695810276168e-01 1.072766683162e+00 1.151829756642e+00 1.084783125566e+00 9.104354431473e-01 7.444566018631e-01 7.565418564296e-01 9.458814105335e-01 1.148062936794e+00 1.253493510291e+00 1.227827356657e+00 1.097335067621e+00 9.484548873457e-01 9.045848230551e-01 1.005364442477e+00 1.150792407771e+00 1.233291046055e+00 1.205712013141e+00 1.082218274830e+00 9.368494416201e-01 8.839324162932e-01 9.713912323914e-01 1.113459199999e+00 1.206374307734e+00 1.201956152186e+00 1.111320931511e+00 1.000463164451e+00 9.653470379428e-01 1.044795469615e+00 1.171269316057e+00 1.254071607488e+00 1.244270955719e+00 1.145367446005e+00 1.012909767246e+00 9.408303402806e-01 9.893020797781e-01 1.108869652715e+00 1.205897256692e+00 1.229287950611e+00 1.183557045826e+00 1.097790864018e+00 9.993715863738e-01 9.158309996801e-01 8.594682523995e-01 8.481825668413e-01 8.624555457821e-01 8.739978559380e-01 8.642591425579e-01 8.311812926026e-01 7.875072392187e-01 7.535832362525e-01 7.444522948132e-01 7.579039192037e-01 7.762399704170e-01 7.801516256232e-01 7.612183546284e-01 7.275976936706e-01 7.022302276314e-01 7.085734865990e-01 7.479359809768e-01 7.945135458887e-01 8.149608077738e-01 7.878340277344e-01 7.142702106360e-01 6.253487457926e-01 5.810743580710e-01 6.250664114660e-01 7.244875851666e-01 8.120407190266e-01 8.421491182507e-01 8.025880674571e-01 7.169017579996e-01 6.463001190274e-01 6.597014895156e-01 7.529934640496e-01 8.530516929555e-01 8.951122429953e-01 8.500110259997e-01 7.266575990379e-01 5.802873001013e-01 5.210215109346e-01 6.115030965290e-01 7.574401830187e-01 8.616038445487e-01 8.731168563876e-01 8.134781301543e-01 7.347768922960e-01 6.834945817471e-01 6.664956577736e-01 6.824442228881e-01 7.172429623711e-01 7.472644897117e-01 7.635301985656e-01 7.738648154197e-01 7.933185472477e-01 8.300910807009e-01 8.784733330586e-01 9.249291992041e-01 9.587315936734e-01 9.770682706953e-01 9.831408664825e-01 9.803892226140e-01 9.681702558895e-01 9.428818214163e-01 9.039637106893e-01 8.602067315687e-01 8.302028649738e-01 8.323648390735e-01 8.689477061092e-01 9.225065686944e-01 9.696592965284e-01 9.954496522365e-01 9.985362990887e-01 9.883340596597e-01 9.771993180688e-01 9.720167752056e-01 9.716167033023e-01 9.718448581356e-01 9.725336135801e-01 9.783567653659e-01 9.922936763999e-01 1.008200578935e+00 1.011304606517e+00 9.876577982835e-01 9.353742703009e-01 8.714268198901e-01 8.271835545535e-01 8.257917757857e-01 8.578955319434e-01 8.797151754924e-01 8.879277401013e-01 8.731812740328e-01 8.297999861421e-01 7.548157051627e-01 7.021564247409e-01 7.507129708222e-01 8.836812608268e-01 1.009743463125e+00 1.055668051647e+00 9.953705402970e-01 8.582262526430e-01 7.423242510028e-01 7.735139693020e-01 9.348734023752e-01 1.092091800303e+00 1.147607231491e+00 1.067140046039e+00 8.797475145114e-01 7.006327733469e-01 7.175817208940e-01 9.229440185943e-01 1.126010703738e+00 1.205107081309e+00 1.117461949361e+00 8.851583138387e-01 6.218022234248e-01 5.956271657775e-01 8.531852888195e-01 1.117675475137e+00 1.243397412031e+00 1.185419885425e+00 9.684854971683e-01 7.119859441347e-01 6.793173365183e-01 9.350693346755e-01 1.215536007870e+00 1.360814563453e+00 1.317309216383e+00 1.105630066916e+00 8.376495071310e-01 7.562201666595e-01 9.718858138321e-01 1.247121955200e+00 1.397188516674e+00 1.403638071386e+00 1.279299924631e+00 1.062859697984e+00 8.365420375777e-01 7.973158699368e-01 9.897958421126e-01 1.216326889924e+00 1.331823576364e+00 1.279628408836e+00 1.075362865118e+00 8.245523400717e-01 7.596283874590e-01 9.841342389523e-01 1.276259159132e+00 1.461112127568e+00 1.469473189449e+00 1.304351993566e+00 1.042697890235e+00 8.611730784094e-01 9.440339673077e-01 1.188938303873e+00 1.391623459719e+00 1.453320333962e+00 1.364715940860e+00 1.192391134910e+00 1.071467257581e+00 1.117786519983e+00 1.277592934191e+00 1.407452922238e+00 1.417166407277e+00 1.297459301607e+00 1.123499713185e+00 1.047282067801e+00 1.167520926389e+00 1.384336030601e+00 1.544665269644e+00 1.564068589458e+00 1.436643665765e+00 1.239487295523e+00 1.134075275900e+00 1.247705216810e+00 1.493121029177e+00 1.701755668696e+00 1.771818541549e+00 1.677376354762e+00 1.504438610091e+00 1.388677709898e+00 1.398712233842e+00 1.490926136493e+00 1.584537350462e+00 1.588649589182e+00 1.501353145018e+00 1.380965765962e+00 1.320466429633e+00 1.374571008431e+00 1.499326732404e+00 1.604910929417e+00 1.631250887333e+00 1.572869313777e+00 1.477281157812e+00 1.423265832997e+00 1.463560056069e+00 1.572442684381e+00 1.675572904545e+00 1.713388676968e+00 1.669856782141e+00 1.574490817724e+00 1.488723792621e+00 1.469630941921e+00 1.523093241958e+00 1.601715975117e+00 1.651098552307e+00 1.645101163064e+00 1.592751940510e+00 1.527654706928e+00 1.485790118964e+00 1.480709367392e+00 1.497045118177e+00 1.509433916538e+00 1.504612632973e+00 1.488230290296e+00 1.475698773849e+00 1.476289869967e+00 1.484039828619e+00 1.484211577851e+00 1.468056407391e+00 1.442409151637e+00 1.426550867698e+00 1.436521131938e+00 1.483801665469e+00 1.553263527991e+00 1.616067511513e+00 1.648947181817e+00 1.636772315868e+00 1.560269260598e+00 1.430734754000e+00 1.348911470143e+00 1.377446867471e+00 1.480187005003e+00 1.566378837718e+00 1.572324049892e+00 1.492399526073e+00 1.378767983623e+00 1.316718155735e+00 1.355914231228e+00 1.454653594675e+00 1.527549748628e+00 1.518560079113e+00 1.429707718593e+00 1.323176260840e+00 1.292815168984e+00 1.379639344603e+00 1.520697515798e+00 1.618837546649e+00 1.614831722433e+00 1.510382297567e+00 1.373415396669e+00 1.319158266535e+00 1.416152071505e+00 1.600388812643e+00 1.752258143002e+00 1.789967749985e+00 1.694265992560e+00 1.513597652071e+00 1.364434897372e+00 1.376261712068e+00 1.550844030184e+00 1.760907902464e+00 1.888340254720e+00 1.879618863459e+00 1.747180121561e+00 1.565788776781e+00 1.453583878164e+00 1.491796745260e+00 1.635251715839e+00 1.799158779594e+00 1.882937584416e+00 1.900982475074e+00 1.814936144641e+00 1.670408719503e+00 1.514060728404e+00 1.469761369347e+00 1.579524744082e+00 1.754717053702e+00 1.879578590256e+00 1.889815419953e+00 1.785515514879e+00 1.626433253870e+00 1.513086351262e+00 1.523444207935e+00 1.634924925825e+00 1.752794130961e+00 1.796724526848e+00 1.737718050970e+00 1.599401213515e+00 1.448307634928e+00 1.365370774594e+00 1.386164000062e+00 1.467357123282e+00 1.536173696044e+00 1.546815389865e+00 1.495016048903e+00 1.410860958030e+00 1.341604325263e+00 1.324120151370e+00 1.360550334567e+00 1.423136802876e+00 1.480457559774e+00 1.513946456342e+00 1.518301154554e+00 1.495822628874e+00 1.452581221330e+00 1.398894385522e+00 1.351041953988e+00 1.327879581021e+00 1.339226975341e+00 1.374830441568e+00 1.407600006451e+00 1.409336147782e+00 1.368716003515e+00 1.314295983488e+00 1.279148974693e+00 1.277496949642e+00 1.263615119153e+00 1.216812196513e+00 1.155156507724e+00 1.110841585433e+00 1.104542846123e+00 1.128620631984e+00 1.156334986064e+00 1.165458294296e+00 1.152706070205e+00 1.133565576556e+00 1.130255751351e+00 1.153563598006e+00 1.193280970726e+00 1.226844040723e+00 1.235917224468e+00 1.217045598102e+00 1.183083045776e+00 1.155948303800e+00 1.152491775667e+00 1.171983415358e+00 1.197195266114e+00 1.207772407542e+00 1.192863528943e+00 1.156238549253e+00 1.113801318627e+00 1.084585242087e+00 1.078459779563e+00 1.089586941972e+00 1.102459719875e+00 1.104115394865e+00 1.092445567214e+00 1.076794978488e+00 1.071322423343e+00 1.084228774011e+00 1.110497452516e+00 1.134696918838e+00 1.140598825090e+00 1.119726909355e+00 1.075347550230e+00 1.026518659462e+00 1.006765565763e+00 1.004828800951e+00 1.015525779344e+00 1.032276859631e+00 1.020109042261e+00 9.708172252110e-01 8.733272751703e-01 7.447925873092e-01 6.679145853130e-01 7.093854855538e-01 8.259592015199e-01 9.290359415933e-01 9.663986969642e-01 9.288732565291e-01 8.427361672956e-01 7.607826940265e-01 7.373613418729e-01 7.830859661837e-01 8.607933144391e-01 9.324509374606e-01 9.826307728879e-01 1.011634007424e+00 1.021467211122e+00 1.008185743929e+00 9.661930020665e-01 9.009395349145e-01 8.401832856236e-01 8.275481091752e-01 8.835946571172e-01 9.760202972165e-01 1.048357932262e+00 1.058638900480e+00 9.953657268128e-01 8.822530564864e-01 7.764506910618e-01 7.411127030841e-01 7.804317697058e-01 8.333384135903e-01 8.458314319306e-01 8.118315044081e-01 7.764914598747e-01 8.043809257056e-01 9.036175762551e-01 1.009301601091e+00 1.048787536226e+00 9.846235290262e-01 8.366331384422e-01 7.090031320624e-01 7.166242123339e-01 8.723226561073e-01 1.071526243891e+00 1.193699901963e+00 1.170999971867e+00 1.004693237161e+00 7.601786741557e-01 6.029150486032e-01 7.097539141408e-01 9.430418610151e-01 1.113725904768e+00 1.142394656361e+00 1.019836603017e+00 8.014105471846e-01 6.375995931595e-01 7.151992541785e-01 9.425826593845e-01 1.127061313054e+00 1.177129824767e+00 1.075756551321e+00 8.705756793802e-01 6.947173570413e-01 7.285235805485e-01 9.265066514537e-01 1.100740301191e+00 1.146869616051e+00 1.038598526586e+00 8.147955146118e-01 6.051974230519e-01 6.286119340499e-01 8.475462725820e-01 1.042122283319e+00 1.102958010232e+00 1.002480585819e+00 7.742433591774e-01 5.373823504104e-01 5.358661622079e-01 7.600738059290e-01 9.651973471299e-01 1.042031570598e+00 9.713932891886e-01 8.028188946422e-01 6.723356152003e-01 7.428777502556e-01 9.790368932593e-01 1.182312395516e+00 1.289027602282e+00 1.226258356721e+00 1.032795579212e+00 7.744986478092e-01 6.851643583292e-01 8.894640072737e-01 1.156649020075e+00 1.306578107795e+00 1.273789928331e+00 1.068572844106e+00 7.846394445537e-01 6.527357171864e-01 8.376068416413e-01 1.105736044051e+00 1.260533791471e+00 1.234059748198e+00 1.039653743037e+00 7.824446546661e-01 7.043559691940e-01 9.235769054931e-01 1.203224583888e+00 1.363614323306e+00 1.338989085025e+00 1.140651200592e+00 8.672589219756e-01 7.505644040678e-01 9.469502070718e-01 1.240554811682e+00 1.432999426000e+00 1.446558916494e+00 1.281687047871e+00 1.013706847129e+00 8.184999713436e-01 8.885303538037e-01 1.120241950119e+00 1.300687362475e+00 1.326878835476e+00 1.183287789581e+00 9.283081376742e-01 7.193796741432e-01 7.673075795499e-01 9.962623421660e-01 1.187836352815e+00 1.260738387407e+00 1.197321735733e+00 1.042473577430e+00 8.297887940705e-01 6.932585000900e-01 7.798356890361e-01 9.900309124174e-01 1.158189349288e+00 1.207613725619e+00 1.131938926188e+00 9.846118207202e-01 8.756990848310e-01 9.082121363623e-01 1.048464152457e+00 1.179597349958e+00 1.223419589208e+00 1.161971759265e+00 1.032435955004e+00 9.206807241603e-01 9.164569366785e-01 1.014085208093e+00 1.121869301789e+00 1.163817531809e+00 1.117525420216e+00 1.015953412286e+00 9.409965079923e-01 9.736385418841e-01 1.101265989504e+00 1.235323536509e+00 1.300017162715e+00 1.265256548247e+00 1.151048266810e+00 1.030171379334e+00 1.006260289013e+00 1.117552669928e+00 1.286649953393e+00 1.413993166726e+00 1.440549662716e+00 1.354465659268e+00 1.190559322373e+00 1.031251998327e+00 9.807227998150e-01 1.065575313467e+00 1.207116760997e+00 1.319787272210e+00 1.373526747249e+00 1.363038513776e+00 1.284152811830e+00 1.168807526163e+00 1.093951921630e+00 1.125187762567e+00 1.246315705979e+00 1.367542886753e+00 1.412984627146e+00 1.359447769233e+00 1.244867697895e+00 1.163105892784e+00 1.204514905447e+00 1.351359384508e+00 1.498610925072e+00 1.554995577044e+00 1.483422212790e+00 1.307654714773e+00 1.116892831225e+00 1.043981461009e+00 1.138531556811e+00 1.292186707383e+00 1.380414575043e+00 1.347585378735e+00 1.211350013909e+00 1.061685488024e+00 1.029625905408e+00 1.151664577049e+00 1.316385480220e+00 1.406253876301e+00 1.370409849436e+00 1.230552665640e+00 1.083867876627e+00 1.069353539344e+00 1.218590604285e+00 1.410005601002e+00 1.521325747791e+00 1.497416425565e+00 1.352327331818e+00 1.170130515194e+00 1.087630305146e+00 1.176323168609e+00 1.342082454999e+00 1.452680695326e+00 1.474971402996e+00 1.394444685520e+00 1.280539589055e+00 1.177545439557e+00 1.144265953432e+00 1.161425602669e+00 1.194998817254e+00 1.211453787674e+00 1.198242533720e+00 1.169503410970e+00 1.152808709340e+00 1.164652836558e+00 1.194729810087e+00 1.216731014837e+00 1.211704465317e+00 1.181841870731e+00 1.148534291309e+00 1.136211028555e+00 1.151464771514e+00 1.178056717581e+00 1.193532426097e+00 1.187801127043e+00 1.168446478262e+00 1.151588300432e+00 1.145917046062e+00 1.144208529503e+00 1.132294870786e+00 1.106537543007e+00 1.083063491235e+00 1.088008811908e+00 1.130617082196e+00 1.187378441108e+00 1.218459922020e+00 1.196172821797e+00 1.123968489000e+00 1.042386723254e+00 1.012073851695e+00 1.059869321175e+00 1.144042488174e+00 1.196939919889e+00 1.177109192249e+00 1.090188252174e+00 9.930662994061e-01 9.692592791824e-01 1.052722434119e+00 1.184029745100e+00 1.275497698859e+00 1.285553051827e+00 1.186924099379e+00 9.698024925762e-01 7.168092093009e-01 6.555132122169e-01 8.602528318276e-01 1.094590852690e+00 1.198571043888e+00 1.117052598687e+00 8.684014619588e-01 5.738034670385e-01 5.655963448441e-01 8.792888560657e-01 1.175356223842e+00 1.303552037504e+00 1.215873523296e+00 9.330626909739e-01 5.795188317216e-01 5.569914202242e-01 9.355417617112e-01 1.294927513140e+00 1.471878991094e+00 1.412778587414e+00 1.131026679092e+00 7.227066103780e-01 5.153873381692e-01 8.334700755672e-01 1.226077916653e+00 1.453190167086e+00 1.443445760356e+00 1.198888582488e+00 7.933569886010e-01 4.691281364047e-01 6.859615928585e-01 1.078518085128e+00 1.331197292617e+00 1.361036505983e+00 1.166407503975e+00 8.201637451136e-01 5.448205102411e-01 7.048102311997e-01 1.051896248212e+00 1.289015533353e+00 1.336741967637e+00 1.233395776964e+00 1.013738071145e+00 7.653409013045e-01 6.406651774874e-01 7.562186581470e-01 9.581307020989e-01 1.086525970984e+00 1.083392240783e+00 9.603656900844e-01 7.922033904950e-01 7.131646269419e-01 8.023021128483e-01 9.627342837710e-01 1.077102500466e+00 1.095873998921e+00 1.025493635279e+00 9.130148319198e-01 8.244461056338e-01 7.986432584152e-01 8.105181576762e-01 8.094340894613e-01 7.762996397664e-01 7.394796703645e-01 7.504179545364e-01 8.231845479647e-01 9.124215000376e-01 9.621172720462e-01 9.446601976006e-01 8.718615683023e-01 7.935517921276e-01 7.725313656088e-01 8.232852702551e-01 8.945498076533e-01 9.301444547319e-01 9.109791778598e-01 8.615430394939e-01 8.359141609088e-01 8.721215304052e-01 9.476626936324e-01 1.004878692309e+00 1.001703152201e+00 9.342402562552e-01 8.420866003818e-01 7.974789300123e-01 8.422201846853e-01 9.631175246766e-01 1.103805126823e+00 1.212809888859e+00 1.240841590131e+00 1.168804696354e+00 1.075807138291e+00 1.048560941015e+00 1.111255116100e+00 1.200199139686e+00 1.241435840500e+00 1.207868724118e+00 1.128701212738e+00 1.072423020485e+00 1.091305399753e+00 1.162000964833e+00 1.213912383812e+00 1.199203158815e+00 1.127235003918e+00 1.067443059370e+00 1.102698636972e+00 1.231868086757e+00 1.365538477728e+00 1.415328792519e+00 1.343632013829e+00 1.180655271642e+00 1.038472766619e+00 1.066179054593e+00 1.265055510195e+00 1.486459167120e+00 1.607881336295e+00 1.581191144091e+00 1.431640826365e+00 1.261497264944e+00 1.220889055454e+00 1.361572598681e+00 1.564940275653e+00 1.694440514679e+00 1.683743139324e+00 1.542568390914e+00 1.354388114950e+00 1.255170897239e+00 1.323624970875e+00 1.478566797827e+00 1.586835386513e+00 1.566704756768e+00 1.458387062051e+00 1.337554388450e+00 1.256847214367e+00 1.241200097732e+00 1.308602284080e+00 1.415620985819e+00 1.502642093936e+00 1.532848010010e+00 1.503788350123e+00 1.443274266460e+00 1.395126296864e+00 1.393842540403e+00 1.441456117416e+00 1.510493620541e+00 1.567554975612e+00 1.590662990165e+00 1.573270994570e+00 1.522686699601e+00 1.458563247339e+00 1.410705886921e+00 1.409226650734e+00 1.464398888620e+00 1.553306009034e+00 1.631330437681e+00 1.656677456103e+00 1.610856058441e+00 1.512320657506e+00 1.420640956162e+00 1.411593299545e+00 1.509411957933e+00 1.654112489728e+00 1.756861501900e+00 1.757659134259e+00 1.648692648694e+00 1.484345985478e+00 1.376813908322e+00 1.425522724865e+00 1.600953757771e+00 1.780392569344e+00 1.863623700815e+00 1.814650350821e+00 1.666433847316e+00 1.518315715841e+00 1.510398022654e+00 1.664956659788e+00 1.886147475491e+00 2.045947449618e+00 2.052272663285e+00 1.876086734093e+00 1.552229081191e+00 1.303505409615e+00 1.377520007087e+00 1.691831462254e+00 1.977180228124e+00 2.075333512125e+00 1.947879759241e+00 1.658288285075e+00 1.380025811668e+00 1.346841386041e+00 1.575421681902e+00 1.841675248455e+00 1.976401003734e+00 1.930139908673e+00 1.752121072003e+00 1.571782877059e+00 1.531894806058e+00 1.643342291314e+00 1.774949131497e+00 1.805951130819e+00 1.703979703238e+00 1.534943788240e+00 1.442797918756e+00 1.533607030765e+00 1.737931890067e+00 1.903220355024e+00 1.930123049069e+00 1.805948350360e+00 1.606670097221e+00 1.480220806356e+00 1.539462471305e+00 1.721828924196e+00 1.874834225766e+00 1.901018663435e+00 1.795515410217e+00 1.644556027942e+00 1.590268918176e+00 1.705116186610e+00 1.900547130473e+00 2.036132614416e+00 2.049391315554e+00 1.946472746729e+00 1.795871454857e+00 1.671658514209e+00 1.661951488265e+00 1.783353600155e+00 1.933176292482e+00 1.996201353558e+00 1.921637916056e+00 1.745165770210e+00 1.588799189006e+00 1.595876958534e+00 1.771903690450e+00 1.973411734254e+00 2.062964509487e+00 1.984042456902e+00 1.774029019416e+00 1.570139106018e+00 1.557012917530e+00 1.766328460063e+00 2.030761241854e+00 2.184995868730e+00 2.153755540312e+00 1.955220348128e+00 1.702730606388e+00 1.584155140767e+00 1.709173515082e+00 1.962602922792e+00 2.162412096859e+00 2.205373645180e+00 2.081883251169e+00 1.867071157224e+00 1.701078621253e+00 1.703395467628e+00 1.844351754645e+00 1.985487685924e+00 2.017857122037e+00 1.913792993350e+00 1.727795395590e+00 1.579744564252e+00 1.581098306779e+00 1.715750906851e+00 1.863670314850e+00 1.920413386553e+00 1.900237141205e+00 1.839316923288e+00 1.770780883267e+00 1.720135948477e+00 1.683887609351e+00 1.661789556244e+00 1.663738566514e+00 1.678730625384e+00 1.676677581902e+00 1.629055621737e+00 1.530180123290e+00 1.409677915939e+00 1.327640728065e+00 1.334794265455e+00 1.417074103716e+00 1.503680291706e+00 1.525852218225e+00 1.453952214966e+00 1.309842659467e+00 1.168196167952e+00 1.125177744687e+00 1.204509776886e+00 1.323961065352e+00 1.390311172933e+00 1.364586914327e+00 1.274243137393e+00 1.204506691786e+00 1.240892412254e+00 1.371854930415e+00 1.500334549378e+00 1.538775917562e+00 1.457744445662e+00 1.301795239821e+00 1.192304457371e+00 1.251482630103e+00 1.444296646728e+00 1.622132244862e+00 1.667186789259e+00 1.532478211587e+00 1.247909784509e+00 9.483206077294e-01 8.963765748114e-01 1.149775125837e+00 1.442108342995e+00 1.584368606231e+00 1.547445414089e+00 1.382311771963e+00 1.148950863951e+00 9.619887470213e-01 9.906577411621e-01 1.198463100919e+00 1.404011368335e+00 1.485576627179e+00 1.399530587868e+00 1.175623675923e+00 9.347799350073e-01 8.889121952605e-01 1.089046126280e+00 1.329477533131e+00 1.448880534740e+00 1.385703316472e+00 1.156220853326e+00 8.666088969314e-01 7.545456264385e-01 9.522773230356e-01 1.225199598118e+00 1.379297070566e+00 1.342217528236e+00 1.120143183171e+00 8.008896767559e-01 6.203558183823e-01 8.013740833448e-01 1.091907845852e+00 1.265819186469e+00 1.244842018236e+00 1.029493691090e+00 6.975399291869e-01 4.990357247325e-01 7.237568682891e-01 1.056799404360e+00 1.268079146588e+00 1.287575628906e+00 1.117170556060e+00 8.258096721681e-01 5.918668276566e-01 6.656295523864e-01 9.063407040561e-01 1.068160396379e+00 1.060398484571e+00 8.778708081936e-01 6.165902776467e-01 5.045746981577e-01 6.924009512708e-01 9.597894010537e-01 1.126082971561e+00 1.114018297970e+00 9.294371018436e-01 6.610652840974e-01 5.508463419734e-01 7.673350133355e-01 1.051196321406e+00 1.220300740380e+00 1.213471658442e+00 1.038766153909e+00 7.782451455203e-01 6.342657102678e-01 7.848099903619e-01 1.042851545064e+00 1.214133656701e+00 1.225061859731e+00 1.075179735892e+00 8.305713634214e-01 6.508190873329e-01 7.188650098974e-01 9.290028094265e-01 1.088123706761e+00 1.115063186342e+00 1.008911882414e+00 8.375807967721e-01 7.398268559312e-01 8.197785432448e-01 9.855017674872e-01 1.097653428753e+00 1.088348482861e+00 9.587224944360e-01 7.814820831444e-01 7.102465453760e-01 8.398706448051e-01 1.047141818208e+00 1.190347858348e+00 1.201511487095e+00 1.070568774670e+00 8.404655495185e-01 6.270008365638e-01 6.192396300992e-01 8.099686207302e-01 1.020818339800e+00 1.145081015002e+00 1.150003409401e+00 9.913748717874e-01 7.205421722284e-01 5.286495379660e-01 6.738139369339e-01 9.661034467777e-01 1.177229273616e+00 1.222751149864e+00 1.089423993777e+00 8.276922447994e-01 5.978046521914e-01 6.770779419394e-01 9.749934143214e-01 1.235448438758e+00 1.347675684484e+00 1.280393586360e+00 1.060384198505e+00 7.867059195626e-01 6.722486041345e-01 8.434025295982e-01 1.090423390914e+00 1.236777757312e+00 1.216659617187e+00 1.034004202339e+00 7.678017326793e-01 6.307640224366e-01 8.148495202702e-01 1.116024153713e+00 1.332900072812e+00 1.384121616039e+00 1.258817388408e+00 1.016239987560e+00 8.225430671946e-01 9.030512275112e-01 1.190546729741e+00 1.457381531451e+00 1.575482352245e+00 1.500100173559e+00 1.254173450931e+00 9.473940036290e-01 8.255116318500e-01 1.039518958015e+00 1.374937008194e+00 1.648370950647e+00 1.764585389525e+00 1.673608852456e+00 1.386391372366e+00 1.009510753175e+00 8.289964636362e-01 1.065093692450e+00 1.431559151620e+00 1.676431452268e+00 1.703007748069e+00 1.500044452042e+00 1.133313483365e+00 7.975209205867e-01 8.510322081101e-01 1.215022139970e+00 1.542208241584e+00 1.679278015312e+00 1.581030840105e+00 1.273894808869e+00 8.730743536218e-01 6.919588043817e-01 9.777002290761e-01 1.374294687865e+00 1.640908539689e+00 1.698735917740e+00 1.545381791969e+00 1.243981229936e+00 9.418829487825e-01 8.709205137246e-01 1.063350527647e+00 1.283610024572e+00 1.376821524275e+00 1.298977950954e+00 1.081054742258e+00 8.304547207623e-01 7.377914902718e-01 8.775487534762e-01 1.068693612200e+00 1.163666782315e+00 1.116122012299e+00 9.540099891050e-01 7.819242108813e-01 7.614188645843e-01 9.163499661765e-01 1.094006293592e+00 1.190808351440e+00 1.178917056961e+00 1.070844341313e+00 9.340086312952e-01 8.821950581949e-01 9.816265125620e-01 1.161030258289e+00 1.311575472034e+00 1.368072977656e+00 1.314829165066e+00 1.183366557118e+00 1.052808777923e+00 1.023719559995e+00 1.124525586444e+00 1.275412417910e+00 1.382405963565e+00 1.394662385520e+00 1.310171225222e+00 1.175030610364e+00 1.077643500473e+00 1.099320314813e+00 1.226150144968e+00 1.367448408024e+00 1.443650837536e+00 1.418973852924e+00 1.302722108477e+00 1.148336580425e+00 1.044842089566e+00 1.062818698540e+00 1.175868589849e+00 1.295556586837e+00 1.354832446034e+00 1.332857849149e+00 1.252125621885e+00 1.168302072700e+00 1.141353719240e+00 1.185589142551e+00 1.256092177325e+00 1.295009505702e+00 1.273374317205e+00 1.205602842427e+00 1.147069462335e+00 1.162976677271e+00 1.265611853239e+00 1.397673037736e+00 1.485630289676e+00 1.482131917878e+00 1.379840124873e+00 1.217842746989e+00 1.084351880511e+00 1.078619008468e+00 1.204127041322e+00 1.360563962121e+00 1.450191257071e+00 1.423396565731e+00 1.281634629257e+00 1.082580946726e+00 9.488197668842e-01 1.000898708013e+00 1.193235875613e+00 1.381623339808e+00 1.465472402361e+00 1.404114106508e+00 1.211427643976e+00 9.693203573286e-01 8.567604557604e-01 1.015141568923e+00 1.312830613405e+00 1.571537757188e+00 1.696429313462e+00 1.652926119004e+00 1.455341013656e+00 1.172857362360e+00 9.521090625811e-01 9.727915744495e-01 1.198027735949e+00 1.435395555700e+00 1.562856273754e+00 1.535172201656e+00 1.362535769643e+00 1.110358958349e+00 9.147290462865e-01 9.335471831870e-01 1.131431448549e+00 1.337216535027e+00 1.439984928179e+00 1.399709773156e+00 1.230100096636e+00 1.000995354659e+00 8.534812807002e-01 9.233052959111e-01 1.140910996817e+00 1.348583612442e+00 1.453878611634e+00 1.424565845880e+00 1.273211571503e+00 1.055066286737e+00 8.728959325689e-01 8.428160540068e-01 9.584751776050e-01 1.098119582828e+00 1.170099406745e+00 1.143056221090e+00 1.034514893917e+00 9.072469785154e-01 8.555694397608e-01 9.292858760731e-01 1.070188160095e+00 1.187832313260e+00 1.224738443740e+00 1.162158101042e+00 1.016430551803e+00 8.414524593452e-01 7.321635338930e-01 7.697862538087e-01 9.123977339251e-01 1.058418021880e+00 1.142141577682e+00 1.137664204061e+00 1.048184075339e+00 9.020534980052e-01 7.541859132342e-01 6.810958901706e-01 7.262705243614e-01 8.439706041678e-01 9.621670514572e-01 1.037780209691e+00 1.057217918383e+00 1.029759158804e+00 9.834813549071e-01 9.573587701571e-01 9.808154884366e-01 1.050267695310e+00 1.131893504682e+00 1.185677876098e+00 1.183333469539e+00 1.116086491766e+00 9.995171779733e-01 8.787639434771e-01 8.229397856183e-01 8.745464825089e-01 9.951822526651e-01 1.108925488063e+00 1.158419506967e+00 1.117045845422e+00 9.896510435210e-01 8.185157983029e-01 6.956031830051e-01 7.239061215252e-01 8.771338508190e-01 1.039550189937e+00 1.129747577017e+00 1.111831841942e+00 9.866338670518e-01 7.944582168853e-01 6.336412085876e-01 6.432747024477e-01 8.105332933512e-01 9.915493068852e-01 1.092241301516e+00 1.073537087317e+00 9.341655676266e-01 7.097896254325e-01 4.967392186777e-01 4.842419909066e-01 6.746134662266e-01 8.730478933480e-01 9.828969143154e-01 9.741258675308e-01 8.564536636680e-01 6.811293737210e-01 5.580528135831e-01 6.046167129099e-01 7.612968601187e-01 8.964452977954e-01 9.404282993427e-01 8.755130397732e-01 7.279632916481e-01 5.821803342766e-01 5.783889307780e-01 7.346996932850e-01 9.165765739712e-01 1.026282846257e+00 1.022726707764e+00 9.070437228791e-01 7.268256826650e-01 6.000364181570e-01 6.660970971043e-01 8.664958131871e-01 1.054762871852e+00 1.149877376782e+00 1.124582764821e+00 9.947935137327e-01 8.257304524203e-01 7.387553766890e-01 8.221213791269e-01 9.979213673762e-01 1.142813926595e+00 1.187716074127e+00 1.115678522770e+00 9.584660463909e-01 8.065398795911e-01 7.918307696117e-01 9.384783437510e-01 1.124053838423e+00 1.239081185309e+00 1.231197691693e+00 1.096809822305e+00 8.843119299756e-01 7.180098088422e-01 7.620394341596e-01 9.769159942269e-01 1.191786356813e+00 1.302919795632e+00 1.269720716765e+00 1.098844285773e+00 8.498883444565e-01 6.698556132768e-01 7.445095724077e-01 9.894048076602e-01 1.212141236625e+00 1.315779392600e+00 1.267728463199e+00 1.081249744778e+00 8.201300883253e-01 6.316742306365e-01 6.966952626151e-01 9.199062726839e-01 1.110855239268e+00 1.182500197720e+00 1.114880288025e+00 9.394418223493e-01 7.512509186974e-01 7.121056934790e-01 8.715278827980e-01 1.081589874276e+00 1.218157131915e+00 1.228920017028e+00 1.115559833269e+00 9.346188128426e-01 8.096430010060e-01 8.673394489603e-01 1.059109105740e+00 1.241389161506e+00 1.322098909232e+00 1.268972020211e+00 1.102508202257e+00 9.054890670806e-01 8.288792009845e-01 9.577176568410e-01 1.173736772288e+00 1.334757160983e+00 1.367612741645e+00 1.258894996499e+00 1.055993963002e+00 8.901817206257e-01 9.401766136635e-01 1.190620491568e+00 1.465410512900e+00 1.639525800903e+00 1.655673580666e+00 1.509780044040e+00 1.253834806047e+00 1.017188613756e+00 9.932225806475e-01 1.208957126638e+00 1.478509833638e+00 1.654571416083e+00 1.671699197132e+00 1.524817798051e+00 1.267208428775e+00 1.028705614800e+00 9.999137326765e-01 1.207630467602e+00 1.469016308124e+00 1.638274222925e+00 1.651241737793e+00 1.503538554771e+00 1.247043044287e+00 1.006059195982e+00 9.653864011914e-01 1.158993320452e+00 1.412384878360e+00 1.583691025167e+00 1.611231191355e+00 1.489922730326e+00 1.263259094765e+00 1.028143887584e+00 9.264080893599e-01 1.019443288611e+00 1.192971384497e+00 1.318840786310e+00 1.338236758469e+00 1.250666998373e+00 1.104764385689e+00 9.914583046780e-01 9.973727244411e-01 1.111674322122e+00 1.242758689456e+00 1.312819364820e+00 1.289054174083e+00 1.181104490665e+00 1.037389559828e+00 9.355636976112e-01 9.365978753737e-01 1.018789354853e+00 1.105125964333e+00 1.135397646572e+00 1.088953263725e+00 9.831710231336e-01 8.700224935555e-01 8.196617979266e-01 8.646481228993e-01 9.622607909771e-01 1.046932515685e+00 1.079581126906e+00 1.055774448951e+00 1.001864857202e+00 9.652275869056e-01 9.871563635163e-01 1.067954197631e+00 1.169225139414e+00 1.247523442924e+00 1.275897835629e+00 1.248445086048e+00 1.178831553152e+00 1.096720270966e+00 1.039362384029e+00 1.033840952681e+00 1.078298561662e+00 1.144239656451e+00 1.196891869373e+00 1.210584368946e+00 1.174701499049e+00 1.097099586511e+00 1.008020515794e+00 9.586579828823e-01 9.945654041112e-01 1.110104672988e+00 1.250599899906e+00 1.354432492589e+00 1.376925345938e+00 1.297213561832e+00 1.123450043188e+00 9.049772569305e-01 7.567047001100e-01 8.132088086986e-01 1.028218811592e+00 1.250797085724e+00 1.382772949440e+00 1.377799857744e+00 1.228342700368e+00 9.679614481567e-01 6.982673629274e-01 6.409270015885e-01 8.704720094304e-01 1.159007016803e+00 1.357709519373e+00 1.405763748956e+00 1.290447040752e+00 1.043309322276e+00 7.616304206347e-01 6.620770837998e-01 8.662350468027e-01 1.156147185243e+00 1.360805193784e+00 1.408698364602e+00 1.280847523475e+00 1.000554456937e+00 6.468802324481e-01 4.596704858971e-01 6.918768418374e-01 1.021509134690e+00 1.248532933051e+00 1.309473175623e+00 1.192030078393e+00 9.262952335660e-01 6.052449751280e-01 4.906499131511e-01 7.450558385478e-01 1.058745105505e+00 1.266477805218e+00 1.313885074602e+00 1.196282460459e+00 9.546027017747e-01 6.978235906099e-01 6.395268060505e-01 8.421416952557e-01 1.089764452976e+00 1.241552555536e+00 1.246609104444e+00 1.106852182372e+00 8.742588860380e-01 6.737816810711e-01 6.923857411745e-01
 7.129827517204e-01 6.720734858431e-01 6.202870854170e-01 5.561862011975e-01 5.052110292498e-01 4.939329167652e-01 5.162714800353e-01 5.408420474543e-01 5.419584479287e-01 5.147324856374e-01 4.763129018454e-01 4.580141661053e-01 4.804655953953e-01 5.307396636540e-01 5.785411771654e-01 6.023370462284e-01 5.977482410561e-01 5.755289183486e-01 5.538204675312e-01 5.449178864615e-01 5.448315894320e-01 5.379573436466e-01 5.115827264775e-01 4.669808728983e-01 4.232666407191e-01 4.097878438025e-01 4.388589653637e-01 4.895910693542e-01 5.316260332068e-01 5.471537268524e-01 5.354662553141e-01 5.104225909000e-01 4.926617906233e-01 4.947235499090e-01 5.098484475382e-01 5.194298102832e-01 5.089602080037e-01 4.773193931024e-01 4.385091095212e-01 4.162247271174e-01 4.266069198709e-01 4.619628238092e-01 5.052545210436e-01 5.457764370045e-01 5.899411184756e-01 6.154837410724e-01 6.183787974069e-01 5.996103694006e-01 5.778430357014e-01 5.694044430418e-01 5.844907315260e-01 6.100702899061e-01 6.231152179069e-01 6.092370338059e-01 5.719886659268e-01 5.332997280252e-01 5.219328149580e-01 5.476140577399e-01 5.899469275381e-01 6.205342020902e-01 6.250556043365e-01 6.097046041174e-01 5.967121478623e-01 6.075946227827e-01 6.416242168745e-01 6.754062904932e-01 6.834611223147e-01 6.554684436781e-01 6.037785277105e-01 5.629327737042e-01 5.696615245198e-01 6.239874065635e-01 6.880170759397e-01 7.233537667824e-01 7.122811114607e-01 6.617962315185e-01 6.023196970110e-01 5.751693757503e-01 5.980172342210e-01 6.439658800958e-01 6.713502973435e-01 6.551806125295e-01 5.960881045817e-01 5.212731482170e-01 4.778708773118e-01 4.969064183214e-01 5.567751989476e-01 6.153705573413e-01 6.685878859856e-01 6.987516549565e-01 7.006347382460e-01 6.614484116061e-01 5.961731915683e-01 5.600438414183e-01 5.910104836910e-01 6.810857265925e-01 7.804716069629e-01 8.471099559157e-01 8.628341590102e-01 8.324087113119e-01 7.791174875155e-01 7.354646348211e-01 7.252119381119e-01 7.468269516026e-01 7.796532197069e-01 8.044058834781e-01 8.139162673806e-01 8.110690646503e-01 8.014904675651e-01 7.877435174840e-01 7.696519544911e-01 7.498166348083e-01 7.379368216523e-01 7.469349331558e-01 7.807651064499e-01 8.267999719158e-01 8.629301744387e-01 8.713879997726e-01 8.488524222533e-01 8.104495867294e-01 7.852306687757e-01 7.978583350455e-01 8.461934712485e-01 9.030348945659e-01 9.392273264934e-01 9.406465150930e-01 9.128065347163e-01 8.768718238336e-01 8.570817713876e-01 8.631028245069e-01 8.828955815755e-01 8.954363848107e-01 9.009472436213e-01 9.134716898514e-01 9.171668699158e-01 9.283540073816e-01 9.272857483124e-01 8.935428546046e-01 8.093685053732e-01 7.126122633992e-01 6.698302006034e-01 7.178090569997e-01 8.134286284601e-01 8.870775728296e-01 8.959300073345e-01 8.338194963648e-01 7.335842210770e-01 6.680351023013e-01 7.081426013915e-01 8.360180068188e-01 9.745669405705e-01 1.066173136682e+00 1.088606607537e+00 1.050054706799e+00 9.825111321895e-01 9.287776531657e-01 9.174694500757e-01 9.420672914673e-01 9.725294069586e-01 9.844694342116e-01 9.740089277492e-01 9.550706068244e-01 9.456758829655e-01 9.518310174687e-01 9.628708659696e-01 9.631803180024e-01 9.477151942278e-01 9.287979943629e-01 9.293856569687e-01 9.637837750138e-01 1.022389477610e+00 1.078626991943e+00 1.108278520579e+00 1.102654348003e+00 1.071764072273e+00 1.038767058410e+00 1.025858076007e+00 1.039664280027e+00 1.092218542432e+00 1.132749600007e+00 1.167801258300e+00 1.186307195813e+00 1.165768900075e+00 1.102490782946e+00 1.055072838464e+00 1.065858330370e+00 1.129260323685e+00 1.201452558415e+00 1.242678787597e+00 1.241071474857e+00 1.213174860538e+00 1.189959961735e+00 1.192766903516e+00 1.215706561945e+00 1.233704153690e+00 1.226687595103e+00 1.197236041396e+00 1.172076532915e+00 1.184676769300e+00 1.245320577794e+00 1.329308956603e+00 1.397449258362e+00 1.421984808563e+00 1.399196879831e+00 1.349657667207e+00 1.307712332440e+00 1.299640414282e+00 1.323076559089e+00 1.349457423794e+00 1.346592083060e+00 1.298402771724e+00 1.212902584911e+00 1.120868993238e+00 1.063766613783e+00 1.067667836042e+00 1.121673647897e+00 1.190202687689e+00 1.241064070391e+00 1.259259026763e+00 1.246709349856e+00 1.216092457335e+00 1.182903805766e+00 1.159345945265e+00 1.172176941660e+00 1.163228232077e+00 1.143561669044e+00 1.102594510466e+00 1.064208562941e+00 9.845152932604e-01 8.943747347525e-01 8.376028108906e-01 8.364757846888e-01 8.702492140002e-01 8.976315941365e-01 8.903103906582e-01 8.460246388560e-01 7.875406970395e-01 7.507641059263e-01 7.578325670766e-01 7.944903220733e-01 8.243021809237e-01 8.183613391154e-01 7.705178467204e-01 7.008694283849e-01 6.505162049575e-01 6.554874078523e-01 7.087624523888e-01 7.683935201401e-01 7.976747067045e-01 7.843247181941e-01 7.423738844825e-01 7.055383974382e-01 7.059444872456e-01 7.444258244828e-01 7.904090395535e-01 8.119759579870e-01 7.973206867738e-01 7.598433044079e-01 7.309924810472e-01 7.369624507905e-01 7.715028772118e-01 8.004510652136e-01 7.910283622536e-01 7.327535159092e-01 6.472468290631e-01 5.902103817244e-01 6.171212630924e-01 7.357250896770e-01 8.740156481370e-01 9.471703026908e-01 9.666377902839e-01 8.897858416139e-01 7.595753490538e-01 6.362541523623e-01 5.522164873048e-01 5.587060865668e-01 6.275206430086e-01 6.919544944708e-01 7.126336267740e-01 6.848124931069e-01 6.303686849835e-01 5.865896343049e-01 5.819016045033e-01 6.096144132827e-01 6.378075100628e-01 6.398601820569e-01 6.080715924605e-01 5.528611910192e-01 4.961130285456e-01 4.587612472236e-01 4.459486748716e-01 4.461746813011e-01 4.480535366835e-01 4.523154457848e-01 4.678486825844e-01 4.977882649561e-01 5.313679760140e-01 5.502797158620e-01 5.397091955264e-01 4.952857795912e-01 4.261298697972e-01 3.564496924044e-01 3.213911682598e-01 3.390654774382e-01 3.864115501013e-01 4.306932826096e-01 4.543348598774e-01 4.535781955786e-01 4.332682232641e-01 4.037602238114e-01 3.800632807616e-01 3.795023560318e-01 4.120556308267e-01 4.838682784195e-01 5.570070504257e-01 6.082457134417e-01 6.130948879492e-01 5.691039324271e-01 4.719395159875e-01 3.668600732301e-01 3.456594884065e-01 4.422161004255e-01 5.694027296736e-01 6.578928688120e-01 6.796178864019e-01 6.363859113220e-01 5.596444894095e-01 5.091149423600e-01 5.344287603008e-01 6.119404240652e-01 6.785084495364e-01 6.922253463828e-01 6.455391690793e-01 5.669260075677e-01 5.190766571356e-01 5.541874615079e-01 6.424121444359e-01 7.125744211054e-01 7.160672305791e-01 6.381511398925e-01 5.006396660596e-01 3.813535876699e-01 4.080525476043e-01 5.533910892238e-01 6.894577118538e-01 7.491254347016e-01 7.098841142664e-01 5.810829931952e-01 4.087432020364e-01 3.098489873142e-01 3.967556455096e-01 5.418263920087e-01 6.318466024906e-01 6.293552060809e-01 5.344030251290e-01 3.816922502217e-01 2.668139151332e-01 3.195600761306e-01 4.616414909917e-01 5.799568104123e-01 6.334297575887e-01 5.992708275065e-01 4.887219243310e-01 3.820654928903e-01 4.125460308565e-01 5.540070557095e-01 6.786236653380e-01 7.199678013207e-01 6.635113254110e-01 5.424287544843e-01 4.571981268363e-01 5.265282329092e-01 6.937789057674e-01 8.364214600386e-01 8.887616019713e-01 8.315218515239e-01 6.856174931345e-01 5.228632088877e-01 4.767321397710e-01 5.903906594452e-01 7.321512713004e-01 8.033899248387e-01 7.702739979300e-01 6.446571591321e-01 4.896937742541e-01 4.399194978759e-01 5.612030438996e-01 7.268098249104e-01 8.355796006182e-01 8.498523919224e-01 7.716046602256e-01 6.368417067589e-01 5.185652227080e-01 5.033470126582e-01 5.856064595092e-01 6.787855449014e-01 7.261371488106e-01 7.139027631149e-01 6.567196363857e-01 5.858086960278e-01 5.337669281253e-01 5.140370757478e-01 5.189646100631e-01 5.572363127418e-01 5.874389916296e-01 6.021281484621e-01 5.876328821417e-01 5.598372296420e-01 5.345888540204e-01 5.378010586321e-01 5.791191819221e-01 6.406012103870e-01 6.917349083422e-01 7.076347083837e-01 6.778123021096e-01 6.109887272070e-01 5.389538849597e-01 5.098445211334e-01 5.462852402187e-01 6.129381240419e-01 6.570656232750e-01 6.459267445196e-01 5.745200126251e-01 4.695328849619e-01 3.970933143988e-01 4.244009509648e-01 5.146459315949e-01 5.845799177900e-01 5.868747485418e-01 5.121881148597e-01 3.911863352123e-01 3.200272963757e-01 3.994061122637e-01 5.427101625263e-01 6.441466158502e-01 6.573678222569e-01 5.755144326708e-01 4.355446553607e-01 3.560756837538e-01 4.649011327038e-01 6.525684956964e-01 7.958748525490e-01 8.422207532712e-01 7.815943474425e-01 6.453852254048e-01 5.217750447862e-01 5.542080737225e-01 7.043540145502e-01 8.520333475166e-01 9.401296551501e-01 9.331870230631e-01 7.967269002589e-01 5.978480795618e-01 4.369567844458e-01 5.178185295875e-01 7.345977272891e-01 8.979085583697e-01 9.324947744998e-01 8.285406740188e-01 6.399433109560e-01 5.265560225623e-01 6.578777123737e-01 8.977897960053e-01 1.073454841803e+00 1.107199488715e+00 9.814316234915e-01 7.341453672228e-01 4.982088736946e-01 5.435097793033e-01 8.023042324121e-01 1.018414338842e+00 1.088145709833e+00 9.847492196509e-01 7.371715773871e-01 4.616234720157e-01 4.715693348101e-01 7.561437557151e-01 1.007837713607e+00 1.113534356978e+00 1.044192836250e+00 8.286593926239e-01 5.802455656120e-01 5.585408838927e-01 8.055891803057e-01 1.058655512285e+00 1.183549217089e+00 1.140104539421e+00 9.502197840913e-01 7.116366834870e-01 6.334160862769e-01 8.126731024681e-01 1.042766393667e+00 1.167730386945e+00 1.134481429103e+00 9.683259169734e-01 7.506002545221e-01 6.105302738729e-01 7.197395110757e-01 9.660341965985e-01 1.164891440045e+00 1.231260403732e+00 1.149426140274e+00 9.660076283737e-01 8.056818685833e-01 8.316868512647e-01 1.025518287198e+00 1.223414207033e+00 1.318290361993e+00 1.277954218376e+00 1.132402799217e+00 9.735981543910e-01 9.290453811044e-01 1.033178240505e+00 1.177602717355e+00 1.252117430446e+00 1.210838766376e+00 1.072083455224e+00 9.185630316096e-01 8.757568324349e-01 9.852048562695e-01 1.143447592060e+00 1.241897548061e+00 1.234537060535e+00 1.136633910077e+00 1.020111314546e+00 9.868748744991e-01 1.074498541682e+00 1.208211010349e+00 1.293053777495e+00 1.279304558799e+00 1.171535518674e+00 1.028060389840e+00 9.479808266178e-01 9.958095583078e-01 1.118857281921e+00 1.218721939657e+00 1.246647639275e+00 1.204594544052e+00 1.121031798673e+00 1.020394049572e+00 9.263626499169e-01 8.560306187604e-01 8.297620225535e-01 8.345380507401e-01 8.425514868998e-01 8.318383930312e-01 7.977342635729e-01 7.526752588111e-01 7.185934802508e-01 7.117612605951e-01 7.284585266688e-01 7.477958488763e-01 7.484017058769e-01 7.219781826289e-01 6.788218397347e-01 6.456324818532e-01 6.488963056185e-01 6.882362566197e-01 7.333061455149e-01 7.487109503717e-01 7.142685725585e-01 6.345778350337e-01 5.466606752119e-01 5.172499104393e-01 5.820766862924e-01 6.916808293700e-01 7.782606642023e-01 8.034494593789e-01 7.621169152521e-01 6.833028751279e-01 6.283322304941e-01 6.529257327360e-01 7.392374309032e-01 8.183734196456e-01 8.359048972246e-01 7.720258784360e-01 6.453187338937e-01 5.234499166571e-01 5.135387311426e-01 6.267972706524e-01 7.565109077596e-01 8.257281758699e-01 8.062000498381e-01 7.297897455634e-01 6.517613348922e-01 6.206985158854e-01 6.385769361903e-01 6.870375414298e-01 7.279158562714e-01 7.354717418005e-01 7.096093898218e-01 6.748816868277e-01 6.671487688365e-01 7.043616928412e-01 7.691955076915e-01 8.293216475142e-01 8.628711050592e-01 8.662596691535e-01 8.505152791452e-01 8.315508123243e-01 8.188799689461e-01 8.107476779948e-01 8.004799573130e-01 7.873537262246e-01 7.809865922263e-01 7.943518367697e-01 8.300353485520e-01 8.749080924140e-01 9.095668381898e-01 9.215463965221e-01 9.123567632522e-01 8.964400871505e-01 8.922025047854e-01 9.088344270197e-01 9.400904050585e-01 9.715108184211e-01 9.922724464745e-01 1.000286148602e+00 9.991138208809e-01 9.910053331350e-01 9.727432321127e-01 9.387876099461e-01 8.892978558607e-01 8.365709431935e-01 8.019276968276e-01 7.991128079097e-01 8.214012831725e-01 8.399221120660e-01 8.615621448253e-01 8.666988376278e-01 8.397414410076e-01 7.841516056800e-01 7.474428959852e-01 7.927290530624e-01 9.041861887029e-01 1.004434849829e+00 1.029222563311e+00 9.586031777311e-01 8.289436794863e-01 7.423406854610e-01 8.023040222577e-01 9.640255553595e-01 1.101214798358e+00 1.129907490510e+00 1.025971510653e+00 8.301572072127e-01 6.764926011819e-01 7.434169838673e-01 9.671303549415e-01 1.159332142123e+00 1.215345727621e+00 1.104078843138e+00 8.604493219768e-01 6.219690217746e-01 6.553271290187e-01 9.264659486879e-01 1.173780244855e+00 1.271264819022e+00 1.183956892616e+00 9.483215287089e-01 7.058874176651e-01 7.266419554183e-01 1.003918562512e+00 1.273344413898e+00 1.393632227889e+00 1.322528465242e+00 1.094046192650e+00 8.429230793025e-01 8.202277978066e-01 1.066114763643e+00 1.334548623578e+00 1.463135893491e+00 1.448911856456e+00 1.301214731086e+00 1.070228798782e+00 8.436469410311e-01 8.413072378960e-01 1.052212773211e+00 1.272512182478e+00 1.367675917001e+00 1.291041780179e+00 1.070670626149e+00 8.322180436030e-01 8.139496243553e-01 1.060150046822e+00 1.339706542624e+00 1.494841201311e+00 1.467601538409e+00 1.273434884539e+00 1.008824266299e+00 8.742874293855e-01 1.014422337685e+00 1.269966068008e+00 1.450062602229e+00 1.474567948642e+00 1.349975454843e+00 1.162480759792e+00 1.066832433448e+00 1.160535883832e+00 1.345184075237e+00 1.470058642186e+00 1.457889851681e+00 1.316916229467e+00 1.144683975423e+00 1.106435535606e+00 1.267315038276e+00 1.493892180578e+00 1.635558694202e+00 1.619115266995e+00 1.452832303752e+00 1.235124944373e+00 1.151863431888e+00 1.311936048102e+00 1.582165759767e+00 1.785782014612e+00 1.830432032820e+00 1.698671730844e+00 1.507981531212e+00 1.394094196225e+00 1.424478327955e+00 1.530980449332e+00 1.627214582955e+00 1.622398907400e+00 1.522826144097e+00 1.399025047498e+00 1.354110634155e+00 1.436046236250e+00 1.582749416984e+00 1.695898277127e+00 1.717246672845e+00 1.648256755787e+00 1.546072072659e+00 1.497253865548e+00 1.552185123435e+00 1.674175325511e+00 1.781224142836e+00 1.812852024023e+00 1.756539540415e+00 1.647860370175e+00 1.554491249113e+00 1.535589244067e+00 1.592478136004e+00 1.671642722315e+00 1.716343138716e+00 1.702041992712e+00 1.641378336249e+00 1.571236431359e+00 1.528143243471e+00 1.523069412774e+00 1.538099200175e+00 1.548445376318e+00 1.544172509982e+00 1.533906752858e+00 1.531994496457e+00 1.541542201174e+00 1.549222898761e+00 1.537086854802e+00 1.499637399129e+00 1.452594639768e+00 1.426121685028e+00 1.442914268437e+00 1.510238115901e+00 1.593506558319e+00 1.674120001848e+00 1.717881537298e+00 1.686930199360e+00 1.582755430648e+00 1.437723323873e+00 1.368131761729e+00 1.430730887826e+00 1.561350302836e+00 1.653259631728e+00 1.643578942183e+00 1.535685293322e+00 1.396239590143e+00 1.327342840300e+00 1.382336420419e+00 1.503301624776e+00 1.590275742083e+00 1.583658574731e+00 1.488262243242e+00 1.371458004762e+00 1.332163460359e+00 1.413496271024e+00 1.550672271517e+00 1.644532583444e+00 1.636567595957e+00 1.531418698559e+00 1.399387423011e+00 1.351845253153e+00 1.447180862712e+00 1.618769729854e+00 1.753169844635e+00 1.776491371710e+00 1.677862583209e+00 1.513720936725e+00 1.400269288426e+00 1.443360191531e+00 1.619762015911e+00 1.808227258154e+00 1.906910946746e+00 1.875443718202e+00 1.736728894511e+00 1.571917645134e+00 1.491873878907e+00 1.551138870725e+00 1.688405224541e+00 1.842472218184e+00 1.910640959776e+00 1.917686006514e+00 1.822180195692e+00 1.667760701249e+00 1.523467584386e+00 1.507363181016e+00 1.638499045147e+00 1.815767002962e+00 1.928328104655e+00 1.921193194007e+00 1.803780184459e+00 1.644344518307e+00 1.546272312076e+00 1.576535406849e+00 1.696477602037e+00 1.807429798696e+00 1.834222722180e+00 1.755565482922e+00 1.603885537149e+00 1.454275446626e+00 1.389154182452e+00 1.431100287616e+00 1.521442355283e+00 1.583747222389e+00 1.576898347705e+00 1.504751787035e+00 1.407110509778e+00 1.338968545639e+00 1.335694520561e+00 1.387326609715e+00 1.454559023260e+00 1.503241259859e+00 1.519785148232e+00 1.507583096281e+00 1.476895153127e+00 1.436922031584e+00 1.394484669509e+00 1.357733199918e+00 1.337908180381e+00 1.343337154991e+00 1.369501163163e+00 1.396974649279e+00 1.401684170182e+00 1.368379460184e+00 1.322114337835e+00 1.297849722274e+00 1.288970013932e+00 1.260237172562e+00 1.200618086737e+00 1.139260408742e+00 1.108967978672e+00 1.118530670519e+00 1.146647408483e+00 1.163650985678e+00 1.154882745035e+00 1.128337147037e+00 1.107507327470e+00 1.113252588152e+00 1.145946783470e+00 1.185718549125e+00 1.209306585311e+00 1.205470410135e+00 1.179898155335e+00 1.150614730482e+00 1.136226107238e+00 1.143075756842e+00 1.161789561258e+00 1.176082415934e+00 1.174471148765e+00 1.155897294255e+00 1.128226740935e+00 1.102110925152e+00 1.084021418689e+00 1.073029986070e+00 1.063410400855e+00 1.050326350299e+00 1.033769026749e+00 1.018655389300e+00 1.011562520621e+00 1.016298124981e+00 1.031109960002e+00 1.049056336599e+00 1.060737642975e+00 1.057478716302e+00 1.034054773566e+00 9.910834137080e-01 9.448194955444e-01 9.225709648466e-01 9.065305723324e-01 9.017921895241e-01 9.086012991155e-01 8.964413558570e-01 8.614096730995e-01 7.663547093196e-01 6.420354581486e-01 5.704263294574e-01 6.199059204329e-01 7.433995608991e-01 8.513888254584e-01 8.925186494242e-01 8.551020418165e-01 7.604546583990e-01 6.601021443557e-01 6.216823546205e-01 6.735087456713e-01 7.737219969608e-01 8.689279790763e-01 9.311737488730e-01 9.536180487309e-01 9.398157115311e-01 8.972363572144e-01 8.372712144907e-01 7.804160039211e-01 7.574357865218e-01 7.913582141742e-01 8.706561505360e-01 9.543154483071e-01 1.000194793721e+00 9.836827161854e-01 9.058290920679e-01 7.972266445820e-01 7.140407443630e-01 7.041280108544e-01 7.529781396100e-01 8.021858507031e-01 8.118175428633e-01 7.854537693161e-01 7.663631738889e-01 8.023416247927e-01 8.883275264455e-01 9.672755361974e-01 9.823247830569e-01 9.108248254712e-01 8.049268227317e-01 7.486814472495e-01 8.176104127276e-01 9.817395525925e-01 1.147292176363e+00 1.209384266539e+00 1.137305191413e+00 9.440155819443e-01 7.127005676401e-01 6.208096307667e-01 7.684991616060e-01 9.839744225560e-01 1.116787325520e+00 1.109150591897e+00 9.658447542697e-01 7.567506693307e-01 6.426632373288e-01 7.569429599571e-01 9.697072415000e-01 1.119023029455e+00 1.133931996457e+00 1.010452048824e+00 8.094393071255e-01 6.767588636915e-01 7.565124931397e-01 9.528242807407e-01 1.098917089235e+00 1.112885223784e+00 9.830982600399e-01 7.644832741026e-01 6.091979096883e-01 6.959071019311e-01 9.173717956641e-01 1.085760721881e+00 1.115430221365e+00 9.917901422485e-01 7.626082470187e-01 5.696733663401e-01 6.248864707696e-01 8.485172022724e-01 1.031938138578e+00 1.084844959777e+00 9.967111261847e-01 8.252993912825e-01 7.103207155689e-01 7.948590780038e-01 1.017543631405e+00 1.204831106548e+00 1.289248755089e+00 1.216327288484e+00 1.006728733448e+00 7.586821967217e-01 7.116421963751e-01 9.344632629587e-01 1.188411931972e+00 1.312856347586e+00 1.253186982053e+00 1.029324311640e+00 7.503331361459e-01 6.646810250511e-01 8.808647316658e-01 1.142766813551e+00 1.276587701545e+00 1.227654780355e+00 1.021320892756e+00 7.806008905823e-01 7.506134231119e-01 9.872570523545e-01 1.250983924424e+00 1.382559142521e+00 1.327635402967e+00 1.109810813608e+00 8.494458175366e-01 7.956395345378e-01 1.034230804637e+00 1.325221087909e+00 1.494110178752e+00 1.476615131889e+00 1.284445150292e+00 1.008494762999e+00 8.442934538625e-01 9.571764387169e-01 1.198492739987e+00 1.364616502082e+00 1.365373221200e+00 1.195278807121e+00 9.251570535939e-01 7.304734740807e-01 8.095239105313e-01 1.044160280890e+00 1.217910238317e+00 1.256882729977e+00 1.174779200510e+00 9.894673099653e-01 7.641588250136e-01 6.683984315741e-01 8.210521136707e-01 1.055608077080e+00 1.212460595197e+00 1.230756950890e+00 1.118781506051e+00 9.507071502684e-01 8.640672130956e-01 9.530056817977e-01 1.132283386408e+00 1.268835177098e+00 1.292558786230e+00 1.198362441858e+00 1.041121867023e+00 9.298050039307e-01 9.595964274167e-01 1.091844724070e+00 1.211231945841e+00 1.241993460124e+00 1.171148148286e+00 1.046418006073e+00 9.676439698544e-01 1.018990145898e+00 1.165137208369e+00 1.300748528055e+00 1.349528751965e+00 1.289104931531e+00 1.152670018049e+00 1.030331119023e+00 1.032156639448e+00 1.170957683422e+00 1.346118607246e+00 1.458630896043e+00 1.459142353076e+00 1.347915074607e+00 1.173092984668e+00 1.027935316646e+00 1.008294972656e+00 1.110574269279e+00 1.244697747644e+00 1.334421275051e+00 1.371130888330e+00 1.351047803966e+00 1.266897111362e+00 1.168768606593e+00 1.112018339443e+00 1.145845401209e+00 1.247938449012e+00 1.341951918821e+00 1.367142084436e+00 1.310985873969e+00 1.216523215948e+00 1.169337760907e+00 1.232001619762e+00 1.369440536403e+00 1.487722491336e+00 1.512351424618e+00 1.418430451279e+00 1.238358194899e+00 1.066411045351e+00 1.025788241085e+00 1.136736769277e+00 1.283579145783e+00 1.356108725568e+00 1.311660898932e+00 1.176492829115e+00 1.043832475776e+00 1.033250655346e+00 1.159968026054e+00 1.313022935660e+00 1.387534876502e+00 1.342653863313e+00 1.206633140219e+00 1.077812384075e+00 1.081426495583e+00 1.230002181510e+00 1.405999403638e+00 1.499499128722e+00 1.463764482447e+00 1.317613507283e+00 1.145804841754e+00 1.076535282917e+00 1.165394155448e+00 1.317913554148e+00 1.413409240512e+00 1.430697872625e+00 1.357250161714e+00 1.259047332445e+00 1.166293364964e+00 1.140198262908e+00 1.154670211153e+00 1.183916708900e+00 1.199814362738e+00 1.190918423550e+00 1.168442065318e+00 1.155359743360e+00 1.165715703291e+00 1.191120184391e+00 1.208866380731e+00 1.201484500407e+00 1.169571469610e+00 1.131661919169e+00 1.111720455836e+00 1.120580587532e+00 1.147772874014e+00 1.172725891369e+00 1.181110504437e+00 1.171452864565e+00 1.150724821320e+00 1.125700052692e+00 1.098206156403e+00 1.069217160091e+00 1.047130062240e+00 1.048516635085e+00 1.084356467365e+00 1.143063269133e+00 1.192545155751e+00 1.199782927634e+00 1.150420881573e+00 1.061228611081e+00 9.821711721475e-01 9.711841863916e-01 1.036272181683e+00 1.121725874535e+00 1.163322030490e+00 1.130503855346e+00 1.039719133680e+00 9.542584380596e-01 9.500737317435e-01 1.040753785176e+00 1.160283802461e+00 1.239904263404e+00 1.236256621997e+00 1.112656222525e+00 8.832949715870e-01 6.572482508172e-01 6.670387766377e-01 8.990567443295e-01 1.114884393894e+00 1.184383633276e+00 1.067102184367e+00 7.906388181979e-01 4.925757572836e-01 5.436992207083e-01 8.792272539477e-01 1.157391415427e+00 1.254991876101e+00 1.136520758773e+00 8.309405763611e-01 4.787800434232e-01 5.382821785313e-01 9.411740403345e-01 1.278329103260e+00 1.421272329352e+00 1.330552528096e+00 1.029683369553e+00 6.293255432638e-01 5.037846126067e-01 8.568742015289e-01 1.219779161911e+00 1.402589728086e+00 1.350479163938e+00 1.076478542916e+00 6.680939140762e-01 4.303287335971e-01 7.330275208162e-01 1.103455117395e+00 1.308360799889e+00 1.287739440477e+00 1.053352579303e+00 6.957918270253e-01 4.992567900986e-01 7.584088333762e-01 1.103850778627e+00 1.298896111900e+00 1.308435238570e+00 1.170085821113e+00 9.290151095170e-01 6.812802284290e-01 6.186922824791e-01 7.913584737644e-01 9.923198110340e-01 1.086353914896e+00 1.034594665121e+00 8.637228473841e-01 6.721945205708e-01 6.323873477371e-01 7.863627471146e-01 9.712630151676e-01 1.072246807867e+00 1.055348459172e+00 9.418741847699e-01 7.978887929433e-01 7.132366301122e-01 7.268401570745e-01 7.773896438273e-01 7.907613326099e-01 7.473225501563e-01 6.868044229922e-01 6.820947072813e-01 7.594495735692e-01 8.609652940578e-01 9.166656231214e-01 8.936602736299e-01 8.051059065332e-01 7.110567516736e-01 6.941051168453e-01 7.723030955866e-01 8.752227506919e-01 9.345608402207e-01 9.284311572886e-01 8.817120447798e-01 8.512445050578e-01 8.812685642833e-01 9.544412948040e-01 1.012715569748e+00 1.011163640721e+00 9.435279374210e-01 8.485051187436e-01 8.009300324902e-01 8.503735285317e-01 9.806367758082e-01 1.129050427377e+00 1.230295436775e+00 1.242098005159e+00 1.157135378857e+00 1.059270762783e+00 1.038992034360e+00 1.111580735612e+00 1.203709596070e+00 1.241426118934e+00 1.203027615549e+00 1.124296206519e+00 1.077213383915e+00 1.108642473161e+00 1.186086438007e+00 1.237462206468e+00 1.220043736700e+00 1.150042811171e+00 1.100168816758e+00 1.145309250620e+00 1.271973142872e+00 1.389265729286e+00 1.414788226486e+00 1.320123812711e+00 1.149752714895e+00 1.034657414932e+00 1.115343150092e+00 1.347610888950e+00 1.571203687009e+00 1.673960992659e+00 1.618876964925e+00 1.443545706889e+00 1.266016440750e+00 1.245235889681e+00 1.411356798268e+00 1.622683697042e+00 1.741315568180e+00 1.707985127712e+00 1.542919192392e+00 1.344347181034e+00 1.261253020520e+00 1.359422441222e+00 1.530481075465e+00 1.634733387356e+00 1.609636162840e+00 1.486658638586e+00 1.359053437694e+00 1.281498558918e+00 1.277222069222e+00 1.364761428229e+00 1.486991922494e+00 1.575187168674e+00 1.592017618703e+00 1.541634302032e+00 1.464266367295e+00 1.417053395121e+00 1.436976207766e+00 1.511842528083e+00 1.596186813128e+00 1.648408460066e+00 1.649871670077e+00 1.605652090143e+00 1.538071062709e+00 1.478045693577e+00 1.454440709686e+00 1.481310771527e+00 1.549286383454e+00 1.628988827732e+00 1.684368969283e+00 1.687703000471e+00 1.632721706221e+00 1.544770007601e+00 1.480554591923e+00 1.498743809355e+00 1.604687978635e+00 1.738234033075e+00 1.822773835690e+00 1.810274330338e+00 1.701922536035e+00 1.556857105377e+00 1.479763431158e+00 1.546014534615e+00 1.714256615755e+00 1.872629114798e+00 1.933589285151e+00 1.870287760635e+00 1.722838764066e+00 1.592051974065e+00 1.617496111485e+00 1.787751510775e+00 2.008768647818e+00 2.161013406167e+00 2.121470793558e+00 1.913888986767e+00 1.587288898339e+00 1.387740507569e+00 1.525563926525e+00 1.858124595305e+00 2.124480217074e+00 2.184002967184e+00 2.013136503597e+00 1.694541594505e+00 1.428296086567e+00 1.449126951833e+00 1.719794453007e+00 1.996197059251e+00 2.118808629929e+00 2.049873152448e+00 1.851385717741e+00 1.665155313027e+00 1.635218862154e+00 1.757513550037e+00 1.889626890990e+00 1.910404245747e+00 1.792776005964e+00 1.611157813718e+00 1.516851569580e+00 1.612827997304e+00 1.819508911950e+00 1.979420923040e+00 1.994242477128e+00 1.856786011583e+00 1.652094832633e+00 1.535072212616e+00 1.609905407624e+00 1.797609364110e+00 1.941267438828e+00 1.947084349716e+00 1.818084059401e+00 1.653417710732e+00 1.608232242645e+00 1.748523674851e+00 1.964058616045e+00 2.103211492448e+00 2.145012062582e+00 2.033297723768e+00 1.870191816634e+00 1.736066002234e+00 1.718288003095e+00 1.840180134784e+00 1.995948464479e+00 2.064829226524e+00 1.993950555198e+00 1.820573533440e+00 1.668739507908e+00 1.679052070048e+00 1.853045879942e+00 2.047408709080e+00 2.125633463302e+00 2.033427394353e+00 1.813697772641e+00 1.612038318113e+00 1.614442163824e+00 1.838474950001e+00 2.107508574479e+00 2.256943818020e+00 2.215723696386e+00 2.008560442435e+00 1.756514716748e+00 1.648623040542e+00 1.780952085116e+00 2.028876844389e+00 2.213016282332e+00 2.236067006579e+00 2.096166392623e+00 1.877527921986e+00 1.724698433833e+00 1.744136816850e+00 1.885231276498e+00 2.005394425908e+00 2.003749074439e+00 1.864737298337e+00 1.658659636960e+00 1.521547321351e+00 1.558932013706e+00 1.720199027141e+00 1.867086279222e+00 1.907108679420e+00 1.865135087389e+00 1.784698662083e+00 1.711249855019e+00 1.660871196320e+00 1.646805998359e+00 1.650003835031e+00 1.666073696265e+00 1.677194675811e+00 1.659221585364e+00 1.596302018106e+00 1.493940899020e+00 1.385542807758e+00 1.322996600462e+00 1.339783857889e+00 1.413642278655e+00 1.482734156192e+00 1.491856859444e+00 1.420317444596e+00 1.291493319560e+00 1.170635170277e+00 1.133102057989e+00 1.192646333443e+00 1.283296704366e+00 1.331551995666e+00 1.309667602122e+00 1.247038671333e+00 1.215019148538e+00 1.268886118167e+00 1.383005050071e+00 1.476086658886e+00 1.481323771371e+00 1.384443203727e+00 1.240183748924e+00 1.167796541067e+00 1.257877774710e+00 1.448053534249e+00 1.599908207746e+00 1.613974855511e+00 1.456749889201e+00 1.168780048320e+00 8.967170842959e-01 8.918331593291e-01 1.152334965461e+00 1.419775949077e+00 1.526859066944e+00 1.471426630460e+00 1.296795052632e+00 1.068990016115e+00 9.072597948059e-01 9.749921646392e-01 1.192652645533e+00 1.385080296229e+00 1.445384281359e+00 1.340937306196e+00 1.111082578085e+00 8.888003089149e-01 8.833437027154e-01 1.100991240900e+00 1.330181844222e+00 1.426777689304e+00 1.340652964344e+00 1.096882419265e+00 8.136870298827e-01 7.402347991849e-01 9.623108149368e-01 1.225990081312e+00 1.356296743184e+00 1.292590104631e+00 1.049024673808e+00 7.239687547312e-01 5.815560644427e-01 8.057307318457e-01 1.094375204179e+00 1.246058535790e+00 1.196672237190e+00 9.544305341368e-01 6.044558513308e-01 4.394696291541e-01 7.217781099378e-01 1.055118311181e+00 1.244123868812e+00 1.234751410030e+00 1.038304817181e+00 7.340624044528e-01 5.284879122481e-01 6.621695360046e-01 9.119851686306e-01 1.052579495578e+00 1.014010739230e+00 8.006460622035e-01 5.255586640769e-01 4.605545363634e-01 7.080567903983e-01 9.820837357724e-01 1.126427615860e+00 1.080588512474e+00 8.617448753868e-01 5.757585149977e-01 5.190502871743e-01 7.964204471294e-01 1.088255343177e+00 1.239011836290e+00 1.201792528705e+00 9.951236857130e-01 7.166605541353e-01 6.044446302721e-01 8.066163247309e-01 1.075217192856e+00 1.229509975956e+00 1.209480657201e+00 1.025374780306e+00 7.586791855050e-01 6.044526787971e-01 7.371117002880e-01 9.732037218217e-01 1.123846071206e+00 1.124356504916e+00 9.863837755522e-01 7.941755331042e-01 7.110060665635e-01 8.290804352398e-01 1.012617074576e+00 1.117846499124e+00 1.086716816065e+00 9.325307533009e-01 7.469701540262e-01 7.062146510952e-01 8.740819307155e-01 1.089594891557e+00 1.216072759018e+00 1.196421792869e+00 1.031904383387e+00 7.811751158097e-01 5.903334248672e-01 6.495550333023e-01 8.715355453574e-01 1.075961347400e+00 1.176484104878e+00 1.137649467221e+00 9.424476687149e-01 6.674733944411e-01 5.527973843031e-01 7.660270853649e-01 1.047544644216e+00 1.214356476612e+00 1.203576901778e+00 1.018930086443e+00 7.361118219284e-01 5.725229975767e-01 7.581199087851e-01 1.069753960534e+00 1.293940227604e+00 1.351072180589e+00 1.229515662855e+00 9.773155444950e-01 7.281185080946e-01 7.127659485245e-01 9.359202914893e-01 1.163453948449e+00 1.261993671301e+00 1.191714189270e+00 9.797509828494e-01 7.397787121826e-01 7.053450950695e-01 9.403841327794e-01 1.217343826425e+00 1.382889987708e+00 1.379196272839e+00 1.214222690243e+00 9.715237312484e-01 8.441222578033e-01 9.981096749538e-01 1.291456190093e+00 1.525387142598e+00 1.599117836080e+00 1.485526133296e+00 1.225007897333e+00 9.510379418362e-01 9.064683008144e-01 1.146349693229e+00 1.465512870153e+00 1.707827197521e+00 1.786244432758e+00 1.662661476072e+00 1.347743289173e+00 9.787201261078e-01 8.677016543847e-01 1.155136406006e+00 1.521568500777e+00 1.743956367649e+00 1.738718062916e+00 1.503252664600e+00 1.114354608892e+00 7.926053667964e-01 9.009166784793e-01 1.288176594434e+00 1.613153749691e+00 1.735213635721e+00 1.615861089792e+00 1.288783805986e+00 8.830612259860e-01 7.347955544112e-01 1.047149686718e+00 1.447505740577e+00 1.706270566608e+00 1.748079244765e+00 1.574197697469e+00 1.254347627752e+00 9.501790823164e-01 9.075843134008e-01 1.129983958883e+00 1.364241829855e+00 1.458643924594e+00 1.372333741282e+00 1.139964037911e+00 8.753011071338e-01 7.790013892651e-01 9.278996735059e-01 1.130783400016e+00 1.232358823650e+00 1.182888623478e+00 1.009723267715e+00 8.207215877676e-01 7.910582143663e-01 9.572068794011e-01 1.155766018777e+00 1.277296016186e+00 1.280985985504e+00 1.174547041583e+00 1.020625648725e+00 9.350457575958e-01 1.008651365841e+00 1.188800804908e+00 1.357458765448e+00 1.436414588698e+00 1.400640631176e+00 1.274263625922e+00 1.130205089584e+00 1.071706229546e+00 1.148621669042e+00 1.295789669560e+00 1.413481195496e+00 1.440407309182e+00 1.365751893539e+00 1.228568639064e+00 1.114446172078e+00 1.115316625061e+00 1.235937844483e+00 1.388653367140e+00 1.485452652687e+00 1.481296377995e+00 1.377040994517e+00 1.218054231969e+00 1.089500096507e+00 1.075913362301e+00 1.176048227402e+00 1.306425065112e+00 1.390051068286e+00 1.394570607651e+00 1.331228625115e+00 1.245225567224e+00 1.193918078500e+00 1.206085564737e+00 1.256722575050e+00 1.295387732196e+00 1.289370687289e+00 1.243885491218e+00 1.200986559423e+00 1.213631477479e+00 1.296607310912e+00 1.407442163178e+00 1.483232401974e+00 1.479689827090e+00 1.388275258421e+00 1.243579399488e+00 1.123537185845e+00 1.113465440706e+00 1.218564657000e+00 1.353583598541e+00 1.429256789798e+00 1.398340593578e+00 1.263003626685e+00 1.080993950458e+00 9.695437196536e-01 1.031900225397e+00 1.217389996730e+00 1.392751750856e+00 1.464245501600e+00 1.394279127080e+00 1.199429194356e+00 9.660805819550e-01 8.748895878154e-01 1.048338140493e+00 1.346517334044e+00 1.598580622266e+00 1.713599546422e+00 1.658923092455e+00 1.450782203772e+00 1.161670334560e+00 9.447896376663e-01 9.805800863399e-01 1.215834835760e+00 1.452742131453e+00 1.571357942250e+00 1.528268472562e+00 1.335696524133e+00 1.063678864162e+00 8.632188630573e-01 9.090855068542e-01 1.138500878814e+00 1.359699538024e+00 1.462347318652e+00 1.408971195265e+00 1.215705472744e+00 9.577080373462e-01 7.964205086610e-01 8.921934133230e-01 1.144645416938e+00 1.372504087731e+00 1.481544767691e+00 1.441076338232e+00 1.266258856024e+00 1.018219027284e+00 8.170253192061e-01 8.063094968236e-01 9.623651170019e-01 1.129428622510e+00 1.207845894936e+00 1.166485724680e+00 1.025274075221e+00 8.561672162823e-01 7.819029479953e-01 8.763267228899e-01 1.055198325882e+00 1.201276056199e+00 1.248516212768e+00 1.176586118482e+00 1.003389244454e+00 7.898935516189e-01 6.569819705966e-01 7.189079917203e-01 9.030889503781e-01 1.074624574689e+00 1.162015912631e+00 1.141680033816e+00 1.022809749666e+00 8.448965797754e-01 6.838837048814e-01 6.412418107827e-01 7.381951462857e-01 8.822677415213e-01 9.932463778750e-01 1.037985024811e+00 1.017524508717e+00 9.595697608898e-01 9.115180581940e-01 9.190076899001e-01 9.900059043580e-01 1.088665066586e+00 1.167612220106e+00 1.192648205205e+00 1.149921450919e+00 1.047927865314e+00 9.203620048304e-01 8.266861084436e-01 8.260163627953e-01 9.161482460443e-01 1.033631008264e+00 1.114406861249e+00 1.120687968433e+00 1.042776424287e+00 9.006918526990e-01 7.520136428112e-01 6.918487698847e-01 7.731289975942e-01 9.263806596528e-01 1.055793642648e+00 1.104493917334e+00 1.052537575453e+00 9.133505385305e-01 7.404191341575e-01 6.394467081551e-01 7.020641013059e-01 8.648144981483e-01 1.009995491402e+00 1.068690561783e+00 1.015245729956e+00 8.582180304038e-01 6.444914434332e-01 4.871801932363e-01 5.361099161888e-01 7.190752388471e-01 8.810051258710e-01 9.515982113227e-01 9.128921154775e-01 7.850472793682e-01 6.326369020277e-01 5.708557803172e-01 6.625777144560e-01 8.138116603206e-01 9.201550201289e-01 9.326645340630e-01 8.472232190093e-01 7.045219909463e-01 6.032870874172e-01 6.535484691068e-01 8.167017399729e-01 9.724976523462e-01 1.044847008445e+00 1.005422475668e+00 8.675473031750e-01 6.965489448004e-01 6.268843668938e-01 7.475921158600e-01 9.521535285867e-01 1.114737005804e+00 1.172426778108e+00 1.110384126896e+00 9.584384251052e-01 8.019222889296e-01 7.725124683189e-01 9.091167811210e-01 1.096100528243e+00 1.221475844765e+00 1.230629732273e+00 1.118638145681e+00 9.324020971447e-01 7.870432693941e-01 8.239993507476e-01 1.017110119394e+00 1.217111687654e+00 1.321028700820e+00 1.285504935076e+00 1.116268478928e+00 8.759775220834e-01 7.176206944461e-01 8.132132523150e-01 1.067990756777e+00 1.296392578694e+00 1.400888907731e+00 1.346620187556e+00 1.146790196652e+00 8.716299493504e-01 6.903914798561e-01 7.967681504766e-01 1.067769087227e+00 1.300250464024e+00 1.399127795382e+00 1.334733257626e+00 1.125066713611e+00 8.426474102613e-01 6.534484163028e-01 7.446699386277e-01 9.893064507233e-01 1.188585139452e+00 1.257036455088e+00 1.177782888876e+00 9.882997735159e-01 7.949449740692e-01 7.696039321912e-01 9.485328945366e-01 1.171332216136e+00 1.311718532833e+00 1.317763320690e+00 1.194063668838e+00 1.003551120772e+00 8.784050728734e-01 9.455965055339e-01 1.147686768297e+00 1.335177755352e+00 1.412520100024e+00 1.346438408553e+00 1.159538272806e+00 9.420492996896e-01 8.614012916787e-01 1.009071744932e+00 1.248399166650e+00 1.424660634140e+00 1.459960805058e+00 1.338933879248e+00 1.108986023885e+00 9.083789664845e-01 9.455551933506e-01 1.217596510984e+00 1.523643977337e+00 1.724235612042e+00 1.756454328440e+00 1.613689776974e+00 1.346740892602e+00 1.084586352163e+00 1.031371001610e+00 1.241027630632e+00 1.524677722312e+00 1.719575012970e+00 1.751785613768e+00 1.612242601513e+00 1.352163384546e+00 1.098886824945e+00 1.045251903549e+00 1.238858054142e+00 1.501846866703e+00 1.677947903184e+00 1.695912500025e+00 1.548350115129e+00 1.287077680399e+00 1.039340609927e+00 9.962229133901e-01 1.195433973980e+00 1.457398043849e+00 1.634376296962e+00 1.661681047790e+00 1.533840393718e+00 1.297024553746e+00 1.055663411236e+00 9.626188532899e-01 1.076304931277e+00 1.267935673753e+00 1.402692293432e+00 1.419496237962e+00 1.317491313416e+00 1.147844602716e+00 1.010958587662e+00 1.010751244393e+00 1.140052513339e+00 1.292517786254e+00 1.378358683036e+00 1.359118147304e+00 1.242581354148e+00 1.079017460627e+00 9.549402433790e-01 9.474940423227e-01 1.039727460456e+00 1.142649098427e+00 1.184694431485e+00 1.139390639909e+00 1.022726890388e+00 8.908357333185e-01 8.268916676317e-01 8.765575627496e-01 9.911041371146e-01 1.090619676254e+00 1.126790144761e+00 1.091623970211e+00 1.014294703969e+00 9.547311932352e-01 9.730497096358e-01 1.074205513105e+00 1.205140314631e+00 1.306456896826e+00 1.342049999592e+00 1.303543503767e+00 1.209031422585e+00 1.100807433226e+00 1.034954850690e+00 1.049161606017e+00 1.128711260842e+00 1.221864076694e+00 1.279699668771e+00 1.274406830703e+00 1.202219431738e+00 1.085165765026e+00 9.741692265520e-01 9.392245239979e-01 1.017001311426e+00 1.167001687423e+00 1.314929146814e+00 1.400831633209e+00 1.389917697888e+00 1.273582134641e+00 1.073893398057e+00 8.581849582044e-01 7.577661041386e-01 8.685383407197e-01 1.092663831317e+00 1.291896137931e+00 1.387218640571e+00 1.345188263320e+00 1.169348577168e+00 9.066689797711e-01 6.816015976474e-01 7.028909820703e-01 9.498194045118e-01 1.212223454924e+00 1.371846845574e+00 1.380693370260e+00 1.235065441922e+00 9.765543069665e-01 7.205595908690e-01 6.899467666770e-01 9.244837017595e-01 1.199718443128e+00 1.374124396350e+00 1.389359674881e+00 1.234488183423e+00 9.401327733689e-01 5.989990872676e-01 4.796310918356e-01 7.406462500099e-01 1.052274525196e+00 1.250971950143e+00 1.283805084077e+00 1.145366579207e+00 8.733739732781e-01 5.771114502689e-01 5.296428067657e-01 7.973746994784e-01 1.089620470825e+00 1.269353332590e+00 1.291244259504e+00 1.157432805827e+00 9.168265119691e-01 6.898807613532e-01 6.763013844545e-01 8.813706997503e-01 1.103870990101e+00 1.224271827936e+00 1.201703409354e+00 1.046759588109e+00 8.235441266318e-01 6.726513953916e-01 7.477517585683e-01
 6.902775704130e-01 6.525669811468e-01 5.992583818190e-01 5.359787581889e-01 4.914496948314e-01 4.911632640712e-01 5.231919732209e-01 5.527329963874e-01 5.543086971678e-01 5.237040851996e-01 4.778335000073e-01 4.478403222987e-01 4.568886600338e-01 4.953887314055e-01 5.335492727298e-01 5.491554877520e-01 5.376023909178e-01 5.101904572857e-01 4.862654268249e-01 4.788430101446e-01 4.828906785330e-01 4.812877781105e-01 4.609853313934e-01 4.237052313135e-01 3.882578396878e-01 3.809617972852e-01 4.095216596797e-01 4.525490448963e-01 4.829745129577e-01 4.864760183112e-01 4.652017232611e-01 4.354332020733e-01 4.189409540129e-01 4.257239727762e-01 4.441778542581e-01 4.541286535862e-01 4.442561416121e-01 4.197603548534e-01 4.015663182125e-01 4.132687167289e-01 4.575259952181e-01 5.138487284511e-01 5.623226289202e-01 6.050259722314e-01 6.453130647321e-01 6.652623704762e-01 6.586710926189e-01 6.316155853274e-01 6.055893666266e-01 5.996079231952e-01 6.196911347745e-01 6.482236931541e-01 6.605127470023e-01 6.425287695943e-01 5.984278846430e-01 5.502379630604e-01 5.272330957875e-01 5.415112979838e-01 5.749549628354e-01 5.996005236299e-01 6.009016722081e-01 5.847363188043e-01 5.724247962662e-01 5.835866155359e-01 6.158344986294e-01 6.461768135952e-01 6.513989015526e-01 6.242297412760e-01 5.800151543354e-01 5.538281578458e-01 5.759406108614e-01 6.376033279806e-01 7.001495256017e-01 7.292455086500e-01 7.109419944689e-01 6.547134522356e-01 5.922174325169e-01 5.644419396644e-01 5.871104931105e-01 6.321408288651e-01 6.591217697579e-01 6.455210695034e-01 5.943067018657e-01 5.331950367927e-01 5.039428930243e-01 5.275118867218e-01 5.860199997469e-01 6.457775656090e-01 6.963621610171e-01 7.232574275585e-01 7.195238473338e-01 6.632923358481e-01 5.984354364051e-01 5.699987067764e-01 6.070425767647e-01 6.965984688424e-01 7.898138712806e-01 8.473322549555e-01 8.535666971655e-01 8.161781795054e-01 7.619239481886e-01 7.259508874935e-01 7.302359550433e-01 7.669364617330e-01 8.103447207402e-01 8.398133211853e-01 8.488281682626e-01 8.417021722713e-01 8.259803109619e-01 8.064816832560e-01 7.851176413930e-01 7.658202028180e-01 7.582332535213e-01 7.732096090315e-01 8.113372163270e-01 8.575898543995e-01 8.894730308955e-01 8.902809529835e-01 8.588276582611e-01 8.137408363433e-01 7.886838799015e-01 8.107431805690e-01 8.745086612649e-01 9.469821525284e-01 9.948248787967e-01 1.001346155136e+00 9.702562367431e-01 9.222343154846e-01 8.845352228890e-01 8.741553898424e-01 8.862028712115e-01 9.014804614731e-01 9.182816387078e-01 9.315387030914e-01 9.392540821411e-01 9.490849766979e-01 9.349243752246e-01 8.831865902649e-01 7.809597412272e-01 6.789567086709e-01 6.524598464235e-01 7.244260778945e-01 8.311410785813e-01 9.008767796439e-01 8.976195508807e-01 8.242772809669e-01 7.249460727590e-01 6.813705957000e-01 7.514280215380e-01 8.936438989278e-01 1.028448002516e+00 1.104764825873e+00 1.107112408131e+00 1.050701655183e+00 9.750963912490e-01 9.285095110335e-01 9.365011853562e-01 9.817206128029e-01 1.025904587385e+00 1.042699376722e+00 1.029356968524e+00 1.001934072243e+00 9.815154243659e-01 9.781008385619e-01 9.847010862610e-01 9.877676061304e-01 9.823623959504e-01 9.781817649924e-01 9.920304236379e-01 1.031290187580e+00 1.084219152753e+00 1.127745750362e+00 1.143278699795e+00 1.127406585389e+00 1.093895504675e+00 1.066572450404e+00 1.063720367897e+00 1.087497766022e+00 1.145039539325e+00 1.190415644753e+00 1.230469314092e+00 1.243809503879e+00 1.214954996659e+00 1.151010521980e+00 1.112379021597e+00 1.137078263506e+00 1.209335691024e+00 1.280400313716e+00 1.312395185676e+00 1.298885521966e+00 1.263131364719e+00 1.241107357127e+00 1.253452807876e+00 1.288091869657e+00 1.314076556981e+00 1.309848769332e+00 1.280711875248e+00 1.257941130399e+00 1.277353085535e+00 1.346314862910e+00 1.434044024291e+00 1.496289178869e+00 1.503064606649e+00 1.451880161491e+00 1.369042622821e+00 1.299619130824e+00 1.281065167554e+00 1.312864911453e+00 1.357435043324e+00 1.371740021254e+00 1.333040409142e+00 1.247374892512e+00 1.147695322360e+00 1.081458308653e+00 1.081746501261e+00 1.139632637874e+00 1.215692292670e+00 1.273216657371e+00 1.294805002583e+00 1.282024688468e+00 1.248303317412e+00 1.209902956891e+00 1.180195862351e+00 1.188841556438e+00 1.170799847800e+00 1.156761177893e+00 1.132293488601e+00 1.092698157487e+00 1.010220986237e+00 9.228051389033e-01 8.723037372141e-01 8.734112569755e-01 9.007704245055e-01 9.159724370813e-01 8.971951769899e-01 8.487075806896e-01 7.968083816664e-01 7.732651028022e-01 7.882871218737e-01 8.195115735138e-01 8.331699850794e-01 8.087279921262e-01 7.497020371882e-01 6.851084878582e-01 6.580966239483e-01 6.905904106940e-01 7.577593383238e-01 8.157022517573e-01 8.354815789118e-01 8.135395324527e-01 7.707754963335e-01 7.428549735844e-01 7.554050833881e-01 7.995503168136e-01 8.417353197561e-01 8.530876088271e-01 8.263091800008e-01 7.788559528876e-01 7.448132394338e-01 7.501084063615e-01 7.855205326031e-01 8.144514476540e-01 8.036816556314e-01 7.431293838662e-01 6.543547206903e-01 5.921560739396e-01 6.133173715090e-01 7.364473079127e-01 8.650427977352e-01 9.340271719934e-01 9.488180245510e-01 8.555531256027e-01 7.420256368056e-01 6.237039348225e-01 5.444255078438e-01 5.535324880666e-01 6.228971581950e-01 6.888426111510e-01 7.144486166318e-01 6.956332014289e-01 6.521420284465e-01 6.150785174331e-01 6.058544205543e-01 6.181239121734e-01 6.263889503692e-01 6.089737677637e-01 5.599166217602e-01 4.894213259032e-01 4.190020852483e-01 3.711114808221e-01 3.533642991764e-01 3.542784992154e-01 3.610547846810e-01 3.727372024159e-01 3.945647639073e-01 4.247344643897e-01 4.502672584257e-01 4.547407229962e-01 4.274436487407e-01 3.689604562138e-01 2.952031127431e-01 2.423898572861e-01 2.504170869824e-01 3.045068150613e-01 3.597097408499e-01 3.908485816426e-01 3.918953038669e-01 3.692003988039e-01 3.373070528599e-01 3.145242496962e-01 3.156135519558e-01 3.435085365556e-01 3.937081533395e-01 4.572409345455e-01 5.179977650379e-01 5.563139762511e-01 5.465167926126e-01 4.912924241754e-01 3.996782345095e-01 3.291447164038e-01 3.611618215112e-01 4.767474178021e-01 5.935341290820e-01 6.614979469252e-01 6.616927755029e-01 6.012357688290e-01 5.164987208922e-01 4.721679073414e-01 5.123992458321e-01 5.988154544459e-01 6.660174147695e-01 6.770476733713e-01 6.287397426642e-01 5.513262795616e-01 5.042179422463e-01 5.319831681493e-01 6.036075372304e-01 6.533798647486e-01 6.385052482358e-01 5.503218173239e-01 4.204636526914e-01 3.459387593375e-01 4.267103222157e-01 5.778364119673e-01 6.923304401610e-01 7.213026726201e-01 6.516431036572e-01 5.007472406072e-01 3.306403876531e-01 2.972130485105e-01 4.394501593852e-01 5.864287945228e-01 6.575305361288e-01 6.300318465892e-01 5.137184749209e-01 3.580213269433e-01 2.842708692918e-01 3.791712996224e-01 5.260135955737e-01 6.350553207915e-01 6.751967769898e-01 6.201880676867e-01 4.929642162932e-01 3.829348202100e-01 4.198418666055e-01 5.565828507075e-01 6.625715227664e-01 6.747390204577e-01 5.812083222954e-01 4.189865415328e-01 3.217049132924e-01 4.467761261107e-01 6.484028818061e-01 7.912464048836e-01 8.241077175617e-01 7.388813112594e-01 5.696675950891e-01 4.209153942713e-01 4.633622119874e-01 6.451606131235e-01 8.018811175931e-01 8.584692374995e-01 7.957157100116e-01 6.370300746192e-01 4.641914820614e-01 4.428897275524e-01 6.022496987112e-01 7.765319172027e-01 8.704290225608e-01 8.537651023581e-01 7.368156371471e-01 5.702012702163e-01 4.602527537433e-01 5.114730886689e-01 6.529996154338e-01 7.713731983424e-01 8.194044674141e-01 7.945259772221e-01 7.225969798361e-01 6.456679322949e-01 6.003978959032e-01 5.905834626841e-01 6.010079909552e-01 6.249479825070e-01 6.236128258713e-01 6.012035688675e-01 5.642400925976e-01 5.361746730772e-01 5.289143013459e-01 5.493159117948e-01 5.866380355928e-01 6.217269205798e-01 6.380496118999e-01 6.270492753604e-01 5.908231856287e-01 5.444989563149e-01 5.147814998809e-01 5.245484045432e-01 5.684121448083e-01 6.152818539990e-01 6.333683338058e-01 6.059602123194e-01 5.379799664979e-01 4.613973779433e-01 4.313642973850e-01 4.746509517794e-01 5.466594826048e-01 5.882364475074e-01 5.665781369704e-01 4.800791783096e-01 3.671094580857e-01 3.276253392386e-01 4.231292827941e-01 5.560766982483e-01 6.397101281104e-01 6.371014428965e-01 5.478231344316e-01 4.177366804739e-01 3.730966104031e-01 5.009808675743e-01 6.818660563666e-01 8.112494344182e-01 8.444506622240e-01 7.766784475492e-01 6.450674829828e-01 5.436611856154e-01 5.926216963145e-01 7.353150405173e-01 8.739904718663e-01 9.514096336332e-01 9.333731358217e-01 7.919584529544e-01 5.946519917228e-01 4.571039613091e-01 5.543675319308e-01 7.623986354141e-01 9.099638612356e-01 9.292255102973e-01 8.162572975284e-01 6.339604380004e-01 5.497266651541e-01 6.981115861994e-01 9.295118418698e-01 1.086737654746e+00 1.099425965587e+00 9.550124930393e-01 6.977337773649e-01 4.766106301308e-01 5.611972015604e-01 8.277686329421e-01 1.033637994328e+00 1.087804478773e+00 9.705614338389e-01 7.186577470904e-01 4.648988897743e-01 5.125814261805e-01 7.919664799508e-01 1.024113610434e+00 1.106602297240e+00 1.015634247007e+00 7.863475874230e-01 5.460082485023e-01 5.649734367234e-01 8.256827637025e-01 1.065599578633e+00 1.166752285690e+00 1.097515350877e+00 8.882421865007e-01 6.533781763298e-01 6.247539013912e-01 8.430098435117e-01 1.074206681669e+00 1.178883258802e+00 1.138444084353e+00 9.653924117644e-01 7.661219535738e-01 6.695109293092e-01 8.149973214647e-01 1.065337561919e+00 1.254367826819e+00 1.305747249442e+00 1.209976538679e+00 1.021932840571e+00 8.738476930010e-01 9.161433688020e-01 1.111490234948e+00 1.299847915369e+00 1.378451698959e+00 1.318168158391e+00 1.153576207518e+00 9.839286139024e-01 9.430170193333e-01 1.057163355159e+00 1.205382135020e+00 1.274630317428e+00 1.221058737213e+00 1.067448416085e+00 9.050154493677e-01 8.701328214820e-01 9.979446140174e-01 1.168958291943e+00 1.270786202949e+00 1.259415672913e+00 1.153842112677e+00 1.031415217643e+00 9.995495743629e-01 1.094332510179e+00 1.233979771262e+00 1.319860001583e+00 1.301967633965e+00 1.186196402580e+00 1.033495788210e+00 9.473407650036e-01 9.951681862815e-01 1.120861540893e+00 1.222662936156e+00 1.247372280111e+00 1.210065377419e+00 1.130435806648e+00 1.032319651412e+00 9.302537224615e-01 8.557984876628e-01 8.256486297592e-01 8.285307476590e-01 8.364647669237e-01 8.261407939615e-01 7.921515609443e-01 7.473681756489e-01 7.147267060223e-01 7.104662367655e-01 7.289946613762e-01 7.472622625200e-01 7.430301893749e-01 7.086136522592e-01 6.562201440491e-01 6.156461560169e-01 6.159804521681e-01 6.555367600162e-01 7.004054601203e-01 7.138774663645e-01 6.771238469186e-01 5.976163957809e-01 5.159846016079e-01 4.990199712161e-01 5.719271613440e-01 6.792132300795e-01 7.577994896471e-01 7.754677126987e-01 7.322945614888e-01 6.608181561260e-01 6.196261715518e-01 6.505975047213e-01 7.266336712850e-01 7.846989579397e-01 7.797861946268e-01 7.008789707894e-01 5.767186667758e-01 4.869283403016e-01 5.219612670470e-01 6.456913367928e-01 7.549525775699e-01 7.911963751240e-01 7.397020182091e-01 6.537063102721e-01 5.842986300376e-01 5.734281478636e-01 6.311685753135e-01 7.123946030150e-01 7.584098405373e-01 7.446218892346e-01 6.764386160849e-01 5.897153064805e-01 5.438045132474e-01 5.764182102926e-01 6.562204515054e-01 7.272436249840e-01 7.576560450365e-01 7.452161518147e-01 7.104669564310e-01 6.841677961142e-01 6.864603595072e-01 7.118877492245e-01 7.402227424947e-01 7.581185730575e-01 7.679621563630e-01 7.817745479687e-01 8.070410963131e-01 8.373342975405e-01 8.572440351673e-01 8.556655935600e-01 8.358372320708e-01 8.166896558510e-01 8.223164398395e-01 8.624487069364e-01 9.233871146986e-01 9.805231795298e-01 1.015362555631e+00 1.022469413659e+00 1.007400682593e+00 9.798184306108e-01 9.463712398396e-01 9.085471222721e-01 8.669367290860e-01 8.273597504561e-01 8.008540436079e-01 7.943047670138e-01 8.024669692508e-01 8.261315331152e-01 8.574046526259e-01 8.783815693239e-01 8.689183624746e-01 8.227812695228e-01 7.904750952338e-01 8.256413561813e-01 9.164431827982e-01 9.959476507103e-01 1.006433229364e+00 9.327164257172e-01 8.161293834778e-01 7.569907550975e-01 8.346247500812e-01 9.892703933260e-01 1.105652149640e+00 1.110961570862e+00 9.897229117761e-01 7.936739762214e-01 6.716432265848e-01 7.783042946254e-01 1.008677705480e+00 1.186392185691e+00 1.221022927858e+00 1.091713523754e+00 8.461557036597e-01 6.431476143532e-01 7.247008894146e-01 9.976783319434e-01 1.224989068130e+00 1.296179355136e+00 1.185412089279e+00 9.410942661265e-01 7.246370826642e-01 7.903800137075e-01 1.073556628080e+00 1.324743722470e+00 1.417960394021e+00 1.320578826690e+00 1.078967901462e+00 8.483399328604e-01 8.761216013471e-01 1.141111217102e+00 1.398038244360e+00 1.512313906166e+00 1.478314205958e+00 1.312692622713e+00 1.072199163471e+00 8.645678065209e-01 8.948574336980e-01 1.112673487151e+00 1.319614044493e+00 1.392453912393e+00 1.294484401122e+00 1.066806984310e+00 8.538575084448e-01 8.820482902924e-01 1.137502402875e+00 1.395133367872e+00 1.514804698375e+00 1.450104312864e+00 1.230199273000e+00 9.741712129261e-01 9.008177032337e-01 1.093204554776e+00 1.350271989050e+00 1.501271837858e+00 1.484231978746e+00 1.322172561128e+00 1.123649997456e+00 1.063600406329e+00 1.208930266953e+00 1.416233650366e+00 1.534040475501e+00 1.499431331481e+00 1.338459148943e+00 1.170816726167e+00 1.169812833935e+00 1.364549664129e+00 1.596241225870e+00 1.718434505032e+00 1.668352188195e+00 1.468074538042e+00 1.236926650307e+00 1.180040736088e+00 1.378661957932e+00 1.661739020555e+00 1.851046292619e+00 1.864970779364e+00 1.700428879815e+00 1.497684388640e+00 1.390548031832e+00 1.441903284199e+00 1.576439845985e+00 1.671816895501e+00 1.656494566985e+00 1.544711469518e+00 1.419145602776e+00 1.391347951304e+00 1.499538837246e+00 1.664174017373e+00 1.780837422254e+00 1.794242198397e+00 1.713051234681e+00 1.603822652499e+00 1.559961774104e+00 1.628148124382e+00 1.760707847016e+00 1.869209286349e+00 1.893531873157e+00 1.825681630428e+00 1.707744189877e+00 1.612687910527e+00 1.598694646633e+00 1.659681672050e+00 1.736265970767e+00 1.771721826636e+00 1.745756327273e+00 1.676852655402e+00 1.606101098078e+00 1.568969615508e+00 1.570078256095e+00 1.585866340117e+00 1.591590484571e+00 1.582324614163e+00 1.572483864522e+00 1.577903472965e+00 1.596556002357e+00 1.606998812703e+00 1.586140386101e+00 1.529552909163e+00 1.460579994748e+00 1.420870544580e+00 1.440680530485e+00 1.526131331424e+00 1.628979118762e+00 1.728129756032e+00 1.783736637990e+00 1.734785387195e+00 1.596975376912e+00 1.436712810258e+00 1.384294795829e+00 1.484582903509e+00 1.642721743379e+00 1.738917965732e+00 1.713159931403e+00 1.578713507777e+00 1.417510800583e+00 1.348336216148e+00 1.424535156089e+00 1.568864904064e+00 1.668084385928e+00 1.660787994001e+00 1.555338284762e+00 1.424616492707e+00 1.373305627189e+00 1.447773271911e+00 1.581714540326e+00 1.673496116155e+00 1.664897956944e+00 1.562952267219e+00 1.438884312505e+00 1.397829058375e+00 1.488090945942e+00 1.643543392761e+00 1.759251897591e+00 1.770350621087e+00 1.674665813042e+00 1.534754401291e+00 1.459587402392e+00 1.525807393748e+00 1.691693819262e+00 1.847589206549e+00 1.909584810030e+00 1.852027503737e+00 1.709984705154e+00 1.570960354635e+00 1.533460670624e+00 1.620099232225e+00 1.754316678829e+00 1.880070007106e+00 1.935388794458e+00 1.926124916227e+00 1.828801506165e+00 1.663272753207e+00 1.535060330458e+00 1.549429704779e+00 1.698712453280e+00 1.872255348654e+00 1.966968321678e+00 1.938837863447e+00 1.807825903181e+00 1.651052708506e+00 1.572672967826e+00 1.624598639208e+00 1.751400523745e+00 1.852621389190e+00 1.860200204902e+00 1.762042917629e+00 1.600478826916e+00 1.458961555622e+00 1.417836856395e+00 1.482430744221e+00 1.579775024620e+00 1.632904101790e+00 1.607241387238e+00 1.515684335744e+00 1.408050731411e+00 1.345938548242e+00 1.359980823789e+00 1.426002335819e+00 1.494385056571e+00 1.530144908992e+00 1.525775959934e+00 1.494285897802e+00 1.454953540953e+00 1.420412049827e+00 1.392804688735e+00 1.370258055724e+00 1.354918991678e+00 1.352820801421e+00 1.365342415298e+00 1.382162269490e+00 1.385418921214e+00 1.362374456156e+00 1.334650684915e+00 1.324894220268e+00 1.312204190023e+00 1.269733109046e+00 1.197099258316e+00 1.135368399902e+00 1.118981119045e+00 1.145330545121e+00 1.179898157914e+00 1.189233476471e+00 1.163979080187e+00 1.121784158399e+00 1.094529759442e+00 1.103678020531e+00 1.141537229648e+00 1.180070487180e+00 1.194915835155e+00 1.180379796368e+00 1.150021279384e+00 1.126299321219e+00 1.123956594751e+00 1.139109196285e+00 1.154848353044e+00 1.156246814110e+00 1.140571831457e+00 1.117067604518e+00 1.098452328707e+00 1.090110281295e+00 1.085807890710e+00 1.073725002996e+00 1.046583342052e+00 1.007746516035e+00 9.698890396283e-01 9.470976770485e-01 9.450634284627e-01 9.577936460247e-01 9.737495701537e-01 9.838278647301e-01 9.841281094324e-01 9.735159546668e-01 9.502666280857e-01 9.118894202420e-01 8.717403778366e-01 8.482283537319e-01 8.157117544051e-01 7.943021771223e-01 7.892915419103e-01 7.799443590306e-01 7.507089458707e-01 6.646503510683e-01 5.517004629259e-01 4.889224253165e-01 5.417567915812e-01 6.632972910723e-01 7.687894057384e-01 8.099681076122e-01 7.738915858712e-01 6.777408542119e-01 5.702649778108e-01 5.268901142752e-01 5.875636770380e-01 7.031956087207e-01 8.096629349389e-01 8.731817829737e-01 8.844133801981e-01 8.494442487629e-01 7.850517801025e-01 7.172670807543e-01 6.792004667996e-01 6.968500765141e-01 7.659753221704e-01 8.532985717649e-01 9.201565968304e-01 9.387635432392e-01 8.990316530201e-01 8.130552156729e-01 7.177494558411e-01 6.657286294457e-01 6.844763094791e-01 7.426364270153e-01 7.883788130506e-01 7.952108043455e-01 7.737676285113e-01 7.632836000657e-01 7.983022781587e-01 8.679817087205e-01 9.246375362736e-01 9.253833921544e-01 8.622411027036e-01 8.081467465347e-01 8.097611175902e-01 9.108863881879e-01 1.065734247080e+00 1.191185460741e+00 1.196589710837e+00 1.078518045799e+00 8.671747694298e-01 6.645428273966e-01 6.437184930474e-01 8.174478347226e-01 1.007907136067e+00 1.100613590619e+00 1.057847216222e+00 8.987283663726e-01 7.081299872291e-01 6.480829483967e-01 7.882587820136e-01 9.795185877559e-01 1.090624960324e+00 1.070225801901e+00 9.282820389935e-01 7.409323981586e-01 6.629906331806e-01 7.845319789244e-01 9.725266993010e-01 1.086941641582e+00 1.067614144913e+00 9.183298270907e-01 7.124138516048e-01 6.201611368155e-01 7.590381558784e-01 9.766385396050e-01 1.117619559445e+00 1.117187068240e+00 9.744631543831e-01 7.534580746109e-01 6.141442640380e-01 7.164322224888e-01 9.351476092609e-01 1.095336461748e+00 1.123610132622e+00 1.018547323112e+00 8.460158800098e-01 7.473330184783e-01 8.473668764746e-01 1.052811432405e+00 1.221063904423e+00 1.281266569861e+00 1.199902303306e+00 9.821312447810e-01 7.547240898074e-01 7.519393608234e-01 9.849044780267e-01 1.220382102049e+00 1.317147980019e+00 1.231357198507e+00 9.934417166371e-01 7.297896105525e-01 6.957067517320e-01 9.326621489552e-01 1.181538927076e+00 1.291413475876e+00 1.219995090207e+00 1.004635746366e+00 7.850622576279e-01 7.982240831325e-01 1.043508328118e+00 1.287719375173e+00 1.390037596723e+00 1.307635238606e+00 1.077527356800e+00 8.424985511589e-01 8.517370160533e-01 1.116566559003e+00 1.394256505373e+00 1.533015347937e+00 1.481289170670e+00 1.262712590891e+00 9.858261133272e-01 8.648481561421e-01 1.022938102128e+00 1.270190076515e+00 1.417676274406e+00 1.389650512189e+00 1.192157886944e+00 9.107308475335e-01 7.409874876158e-01 8.566070029077e-01 1.095093083918e+00 1.249208542914e+00 1.260795397896e+00 1.153053292954e+00 9.412394812426e-01 7.067562850879e-01 6.637565160596e-01 8.761089936421e-01 1.125062192427e+00 1.265307095106e+00 1.249986744803e+00 1.101327495672e+00 9.160026543805e-01 8.606113127033e-01 1.006958736683e+00 1.218662655984e+00 1.355940748977e+00 1.357908159112e+00 1.231651760742e+00 1.049724351422e+00 9.445555168051e-01 1.011189168481e+00 1.174999106077e+00 1.302920612943e+00 1.321567031038e+00 1.226741145866e+00 1.079700494933e+00 9.969939763369e-01 1.064698839166e+00 1.226277925710e+00 1.362530066047e+00 1.397134089274e+00 1.314609465127e+00 1.160159104336e+00 1.039272229871e+00 1.064225325968e+00 1.222959944816e+00 1.398501408921e+00 1.494423568889e+00 1.470313133592e+00 1.337827866133e+00 1.157965944868e+00 1.032437552435e+00 1.042535773709e+00 1.155788710783e+00 1.276068924314e+00 1.345759771523e+00 1.365960029129e+00 1.338972963437e+00 1.247251008720e+00 1.165335500248e+00 1.125998885080e+00 1.161526071111e+00 1.245037454700e+00 1.312914077476e+00 1.319341696921e+00 1.262439719943e+00 1.188717069695e+00 1.171958624337e+00 1.248466740809e+00 1.372043695434e+00 1.460651335179e+00 1.455574332451e+00 1.344156655983e+00 1.167895933914e+00 1.024675445332e+00 1.020430864757e+00 1.143892464226e+00 1.279360641412e+00 1.333872249330e+00 1.278196475253e+00 1.146912663905e+00 1.034154815437e+00 1.043405509339e+00 1.169891485213e+00 1.307417081654e+00 1.365201025035e+00 1.313054941083e+00 1.185909552521e+00 1.080865933276e+00 1.103723053776e+00 1.247603395329e+00 1.402738369934e+00 1.473785219237e+00 1.423858777198e+00 1.277750795636e+00 1.121385612470e+00 1.071763525051e+00 1.164108819636e+00 1.303408341404e+00 1.382700524167e+00 1.382474191408e+00 1.317573787939e+00 1.233322237801e+00 1.154322447590e+00 1.136440190974e+00 1.149890021982e+00 1.176114697470e+00 1.191350392381e+00 1.185423836305e+00 1.167598806919e+00 1.157440896479e+00 1.167029586949e+00 1.189143924264e+00 1.203578239064e+00 1.193875029590e+00 1.159414068053e+00 1.116794270879e+00 1.090239816550e+00 1.094609719487e+00 1.124116516992e+00 1.158758703225e+00 1.179384314756e+00 1.176434721600e+00 1.149853312678e+00 1.105599695719e+00 1.053661210424e+00 1.009130646386e+00 9.918653829851e-01 1.016780210819e+00 1.078220832184e+00 1.147267186261e+00 1.187113087713e+00 1.171375369796e+00 1.097197873699e+00 9.937128788120e-01 9.202315886834e-01 9.302903160645e-01 1.011559734413e+00 1.096627611621e+00 1.125832249191e+00 1.078711415249e+00 9.816088867170e-01 9.041146227338e-01 9.161693925410e-01 1.013169657627e+00 1.127025013713e+00 1.193017901263e+00 1.172932085528e+00 1.035592950812e+00 7.990226362126e-01 6.115348158195e-01 6.911633022689e-01 9.391966344514e-01 1.133774643981e+00 1.169946590483e+00 1.019543311805e+00 7.180232780864e-01 4.204915603779e-01 5.330831732735e-01 8.805704511577e-01 1.138795808632e+00 1.207684890783e+00 1.062331773415e+00 7.386531543330e-01 3.943549267402e-01 5.333136143091e-01 9.423481858567e-01 1.252230063471e+00 1.361332896347e+00 1.242170654014e+00 9.278042091556e-01 5.466444212406e-01 5.121132076290e-01 8.795876390467e-01 1.206332290230e+00 1.343376126690e+00 1.250194514250e+00 9.503516832840e-01 5.485746003058e-01 4.283127411209e-01 7.852976915570e-01 1.123455980891e+00 1.277856703410e+00 1.206886085438e+00 9.350793050639e-01 5.752419429528e-01 4.889271557981e-01 8.203133696920e-01 1.150710747683e+00 1.302594908239e+00 1.275642523607e+00 1.104105740140e+00 8.459306708642e-01 6.040919663931e-01 6.157249130816e-01 8.352154536773e-01 1.027621483584e+00 1.084518718973e+00 9.827279667110e-01 7.611549612755e-01 5.440406841540e-01 5.575074554530e-01 7.737120449744e-01 9.716533097727e-01 1.052246178527e+00 9.968377981573e-01 8.403834203483e-01 6.702228497871e-01 6.079817649206e-01 6.779369927682e-01 7.658201533042e-01 7.849186963666e-01 7.232642218031e-01 6.342755465649e-01 6.152018277653e-01 7.032893679684e-01 8.197789413567e-01 8.796977659905e-01 8.475419035662e-01 7.404563543026e-01 6.327214992774e-01 6.315277262814e-01 7.480520237113e-01 8.830681115539e-01 9.594631646633e-01 9.563029705571e-01 9.018153722837e-01 8.594550674039e-01 8.829116000106e-01 9.583967761190e-01 1.023291598985e+00 1.027564791255e+00 9.623368154251e-01 8.655737995498e-01 8.120966829015e-01 8.723055195205e-01 1.009119876890e+00 1.162976051358e+00 1.248659914762e+00 1.237051066605e+00 1.136648208775e+00 1.037747610852e+00 1.032765405778e+00 1.122550193960e+00 1.221245748561e+00 1.255338454427e+00 1.209307373701e+00 1.126548681105e+00 1.084582511678e+00 1.127349747608e+00 1.213858116405e+00 1.268819862500e+00 1.252058675936e+00 1.183861067666e+00 1.137972050291e+00 1.183700799737e+00 1.301993097821e+00 1.403117539635e+00 1.409618847231e+00 1.300897321635e+00 1.134160513392e+00 1.052863394426e+00 1.177009303040e+00 1.427297391297e+00 1.643498650689e+00 1.723815084594e+00 1.640888443318e+00 1.443657476754e+00 1.264919888891e+00 1.268222359263e+00 1.458115013427e+00 1.673920781598e+00 1.779621694504e+00 1.723668732502e+00 1.536555798138e+00 1.330515326205e+00 1.265073357505e+00 1.389572141818e+00 1.571014429858e+00 1.663149895372e+00 1.639478148602e+00 1.511127683269e+00 1.384963100788e+00 1.308514825860e+00 1.318113663992e+00 1.423219371338e+00 1.555509979765e+00 1.640732611266e+00 1.643193753942e+00 1.574638876754e+00 1.487589512793e+00 1.449893331659e+00 1.495197245979e+00 1.593776010058e+00 1.685438378461e+00 1.725474983154e+00 1.701944330508e+00 1.633168519850e+00 1.556499992630e+00 1.510828946056e+00 1.516923306226e+00 1.568105065368e+00 1.638991364521e+00 1.700434121031e+00 1.729077687942e+00 1.712922438912e+00 1.657413611949e+00 1.590894521942e+00 1.559798782893e+00 1.601037998515e+00 1.705819517137e+00 1.820607609311e+00 1.884197396649e+00 1.861346684173e+00 1.761009403814e+00 1.642630148395e+00 1.596442049247e+00 1.673309289598e+00 1.826597259682e+00 1.958830765104e+00 1.996440723103e+00 1.922102738543e+00 1.782103816332e+00 1.675935132564e+00 1.720436089180e+00 1.906777695745e+00 2.122498597438e+00 2.258933711851e+00 2.192247911917e+00 1.948256983788e+00 1.627712544328e+00 1.486749087890e+00 1.680430610780e+00 2.019594226270e+00 2.258393425272e+00 2.274458001380e+00 2.060782765505e+00 1.722001743595e+00 1.484937699256e+00 1.568694949082e+00 1.875555236417e+00 2.152429417090e+00 2.253540844983e+00 2.154601869774e+00 1.932339993029e+00 1.743102559251e+00 1.731243858521e+00 1.872313949067e+00 2.009532109452e+00 2.021594575207e+00 1.887509712967e+00 1.690441335497e+00 1.589414190805e+00 1.686544031097e+00 1.894169032433e+00 2.049684778974e+00 2.055182155571e+00 1.908456151673e+00 1.702453727366e+00 1.596151742096e+00 1.683229109910e+00 1.871677143434e+00 2.003141078323e+00 1.988235537152e+00 1.837815464824e+00 1.663290588620e+00 1.630346223336e+00 1.795165188705e+00 2.027390592185e+00 2.169478352562e+00 2.217754881123e+00 2.108516807406e+00 1.944042696845e+00 1.796886951671e+00 1.770087833224e+00 1.892596858721e+00 2.055331791070e+00 2.131941974519e+00 2.067423596483e+00 1.900054393726e+00 1.754204403799e+00 1.766023262433e+00 1.934200749438e+00 2.118140885712e+00 2.183932794025e+00 2.080385816155e+00 1.856152426291e+00 1.663277634478e+00 1.683027672160e+00 1.916628350362e+00 2.182759763824e+00 2.320871656939e+00 2.265844158884e+00 2.050292950422e+00 1.803865156850e+00 1.714376275281e+00 1.858076641047e+00 2.098686964718e+00 2.261499717980e+00 2.257543227678e+00 2.095015408183e+00 1.870139113978e+00 1.734525329096e+00 1.779718415905e+00 1.929080933288e+00 2.033138409959e+00 1.998557102888e+00 1.822367622386e+00 1.592464186919e+00 1.464619778176e+00 1.538305890119e+00 1.725550482593e+00 1.869712588408e+00 1.900882283004e+00 1.833444562136e+00 1.730646658271e+00 1.646091562339e+00 1.602744514041e+00 1.608212206028e+00 1.634436397592e+00 1.663043216580e+00 1.670127275977e+00 1.637369173593e+00 1.561094629763e+00 1.457865813456e+00 1.364279018458e+00 1.322458943755e+00 1.348390593251e+00 1.412986791715e+00 1.463759202643e+00 1.459155247075e+00 1.387752932712e+00 1.274419111262e+00 1.174776707736e+00 1.144716851031e+00 1.188828696585e+00 1.255034225316e+00 1.288523200873e+00 1.272485277513e+00 1.236223374805e+00 1.234894959046e+00 1.298148301081e+00 1.392856971481e+00 1.452395023995e+00 1.427954116259e+00 1.318894744296e+00 1.188128451502e+00 1.148232842484e+00 1.258752242520e+00 1.439928993360e+00 1.565628283667e+00 1.552500517527e+00 1.379015707807e+00 1.095541278470e+00 8.579546517588e-01 8.938436823554e-01 1.150388603983e+00 1.387280370031e+00 1.469207388497e+00 1.397186042290e+00 1.218545376786e+00 1.002181863323e+00 8.703503289433e-01 9.679279685695e-01 1.185937422436e+00 1.362168489487e+00 1.402924505598e+00 1.284842221029e+00 1.055486263985e+00 8.568923312174e-01 8.860412506182e-01 1.110448817342e+00 1.323704924290e+00 1.397727552457e+00 1.292066286803e+00 1.039329573581e+00 7.681006311457e-01 7.307017836871e-01 9.655921926043e-01 1.213744388304e+00 1.318642843935e+00 1.230015442043e+00 9.697266598092e-01 6.490948386856e-01 5.621895513258e-01 8.238831875470e-01 1.103534473572e+00 1.229757046851e+00 1.151108374114e+00 8.824364283925e-01 5.150415141998e-01 3.951142269841e-01 7.270188372608e-01 1.054048643926e+00 1.218744697439e+00 1.180288102018e+00 9.580444879111e-01 6.412208041308e-01 4.721443531275e-01 6.653999379993e-01 9.197562792889e-01 1.039136767550e+00 9.715938378004e-01 7.304631426816e-01 4.441556139925e-01 4.300715635829e-01 7.218097926110e-01 9.983604461766e-01 1.117242507943e+00 1.040238629308e+00 7.934425875558e-01 5.026353865368e-01 5.176783116191e-01 8.392070795562e-01 1.128675465024e+00 1.258023525826e+00 1.191861362845e+00 9.580222365293e-01 6.696834159848e-01 5.958617693082e-01 8.359498069714e-01 1.104411675783e+00 1.238000851727e+00 1.187857972905e+00 9.735642126220e-01 6.919041785166e-01 5.746565201663e-01 7.636500484337e-01 1.012393971264e+00 1.148436601385e+00 1.121576352997e+00 9.545741897860e-01 7.477549030270e-01 6.877383348205e-01 8.422025826548e-01 1.036262317659e+00 1.129961602644e+00 1.076246661928e+00 9.007535084028e-01 7.151507111646e-01 7.124909550703e-01 9.124610036243e-01 1.128369487700e+00 1.233771254100e+00 1.182467393819e+00 9.869544283104e-01 7.227778391494e-01 5.685397875245e-01 6.946387250117e-01 9.332964427136e-01 1.123573162383e+00 1.196958095850e+00 1.120404012589e+00 8.901005546061e-01 6.232503168850e-01 5.945082037085e-01 8.526333325661e-01 1.114976988080e+00 1.235634285617e+00 1.170228158218e+00 9.403361307260e-01 6.543100784153e-01 5.897840416703e-01 8.558633945613e-01 1.160826118373e+00 1.340130781406e+00 1.338538545412e+00 1.163459039056e+00 8.876820830185e-01 6.886449616544e-01 7.788031186191e-01 1.033135419735e+00 1.232065358741e+00 1.279915962444e+00 1.161540232657e+00 9.310111783503e-01 7.422133253114e-01 8.096165548406e-01 1.072328934820e+00 1.316689538278e+00 1.426901492995e+00 1.366654488267e+00 1.164239569946e+00 9.311993436687e-01 8.789275373535e-01 1.092862233808e+00 1.384123153934e+00 1.584162300135e+00 1.615925254383e+00 1.469653109993e+00 1.203502482980e+00 9.707200847945e-01 9.903161459876e-01 1.240733768102e+00 1.541315615319e+00 1.752048130769e+00 1.796458572353e+00 1.641110187740e+00 1.307775649481e+00 9.579708954587e-01 9.152868767310e-01 1.236833627992e+00 1.595618115366e+00 1.794311788912e+00 1.760641564269e+00 1.500303849757e+00 1.101478559566e+00 8.081274303147e-01 9.625598759959e-01 1.358749764129e+00 1.674488973073e+00 1.780143305136e+00 1.643300414276e+00 1.304868950692e+00 9.073982551491e-01 7.939839598423e-01 1.116163470544e+00 1.508408157045e+00 1.752740244688e+00 1.776685415703e+00 1.585312961444e+00 1.255602691394e+00 9.637838335094e-01 9.581762369438e-01 1.204429882014e+00 1.444139634714e+00 1.533232834121e+00 1.435092109594e+00 1.188950236400e+00 9.163522711268e-01 8.263103990482e-01 9.880568194527e-01 1.200564930712e+00 1.305259590459e+00 1.250973796378e+00 1.065653697630e+00 8.616358410907e-01 8.270231473514e-01 1.007000896273e+00 1.228456598893e+00 1.374419539420e+00 1.393219677676e+00 1.288177207211e+00 1.117452227811e+00 9.969840945786e-01 1.039391751820e+00 1.215694642396e+00 1.401037687227e+00 1.503045397985e+00 1.486546482578e+00 1.367990261889e+00 1.213641625035e+00 1.126546903336e+00 1.175137569557e+00 1.313111514854e+00 1.438321054995e+00 1.479245981262e+00 1.416025525623e+00 1.280512539147e+00 1.154280993952e+00 1.136243651055e+00 1.248778723721e+00 1.410100336824e+00 1.525338499735e+00 1.540768909529e+00 1.449373015570e+00 1.289174667929e+00 1.140726742356e+00 1.097677756505e+00 1.182386810808e+00 1.319958129691e+00 1.424763428168e+00 1.453089138616e+00 1.405661788293e+00 1.318593609390e+00 1.246349289267e+00 1.228671516348e+00 1.259150380405e+00 1.296383702474e+00 1.304400102871e+00 1.278611900629e+00 1.248042785247e+00 1.255167125277e+00 1.317465506644e+00 1.406316706242e+00 1.469824043622e+00 1.467322802537e+00 1.389008854110e+00 1.264319481306e+00 1.160270004092e+00 1.148289318501e+00 1.234187918214e+00 1.347303805874e+00 1.408264038150e+00 1.373168214531e+00 1.244917305975e+00 1.080317279336e+00 9.892477077812e-01 1.058610540757e+00 1.235666210068e+00 1.398156556636e+00 1.459031679625e+00 1.383742830347e+00 1.191153038398e+00 9.702247530910e-01 8.974475669572e-01 1.076701536228e+00 1.368230955743e+00 1.609858684636e+00 1.714147495754e+00 1.650156456528e+00 1.435841473869e+00 1.146654273177e+00 9.404631435095e-01 9.922901162961e-01 1.233254203570e+00 1.465935012066e+00 1.574309589071e+00 1.517127628886e+00 1.308519317633e+00 1.022485604661e+00 8.230355860506e-01 8.955564803392e-01 1.148964806820e+00 1.379265395008e+00 1.479207352122e+00 1.414007705893e+00 1.201864876010e+00 9.219332466221e-01 7.524671587864e-01 8.723517942571e-01 1.150581468450e+00 1.390606782697e+00 1.499216983980e+00 1.447723242731e+00 1.253768566756e+00 9.835714513525e-01 7.726025224704e-01 7.861903447447e-01 9.758093388803e-01 1.160285584509e+00 1.238402475526e+00 1.180672015830e+00 1.008940466289e+00 8.019223958637e-01 7.099699259029e-01 8.305746870462e-01 1.045014107140e+00 1.213161127467e+00 1.265687014606e+00 1.183036038114e+00 9.852193388691e-01 7.388853628944e-01 5.897014851791e-01 6.830787557678e-01 9.038287707529e-01 1.091901834134e+00 1.176513586975e+00 1.137978167683e+00 9.913230861978e-01 7.865317921566e-01 6.219570927709e-01 6.208663066906e-01 7.635302270089e-01 9.209885119691e-01 1.015800743743e+00 1.024692636047e+00 9.616188833745e-01 8.734268577069e-01 8.305159933760e-01 8.812295416027e-01 1.000534007774e+00 1.122651357283e+00 1.194247811492e+00 1.188571197184e+00 1.104836122904e+00 9.684337799601e-01 8.338449340220e-01 7.762244644298e-01 8.329083958394e-01 9.545014882416e-01 1.064686927279e+00 1.112485420327e+00 1.077075086015e+00 9.651971839163e-01 8.140311823109e-01 6.983935868797e-01 7.036268232046e-01 8.235705436824e-01 9.681155536464e-01 1.062914866454e+00 1.071465758357e+00 9.892625157172e-01 8.438590251402e-01 7.030866911895e-01 6.672474031304e-01 7.677957305349e-01 9.167994076414e-01 1.023402661872e+00 1.039513941616e+00 9.525706475338e-01 7.821474588547e-01 5.891669151118e-01 4.979065515848e-01 5.933275924710e-01 7.619553375835e-01 8.871414282451e-01 9.201301666786e-01 8.552244819185e-01 7.242974520454e-01 6.051042602788e-01 6.022178365324e-01 7.205791981433e-01 8.580605107993e-01 9.350265616963e-01 9.196355291674e-01 8.212501282528e-01 6.950180195039e-01 6.436896884731e-01 7.320549350917e-01 8.891527469626e-01 1.013528676983e+00 1.046703382272e+00 9.728659424625e-01 8.193005537401e-01 6.720944514799e-01 6.693284279014e-01 8.328265888018e-01 1.032545830266e+00 1.164816546374e+00 1.182575596334e+00 1.083722382810e+00 9.141892739629e-01 7.825636759859e-01 8.186761648250e-01 1.000683645722e+00 1.192035801205e+00 1.294781953380e+00 1.267077759526e+00 1.115470893235e+00 9.028384501420e-01 7.714706135782e-01 8.626708383625e-01 1.094393075794e+00 1.302309749617e+00 1.391886748451e+00 1.328160366440e+00 1.125977921364e+00 8.631957389174e-01 7.233314878257e-01 8.724009603855e-01 1.159861168339e+00 1.395953075753e+00 1.490326860531e+00 1.413774092641e+00 1.186117225102e+00 8.886724749712e-01 7.131111732485e-01 8.524393405126e-01 1.145353158530e+00 1.383783729075e+00 1.475711118053e+00 1.394997654355e+00 1.165170922783e+00 8.689614481164e-01 6.905038620648e-01 8.092876120633e-01 1.069204267904e+00 1.271244695217e+00 1.332566845035e+00 1.239688616829e+00 1.036675936341e+00 8.418712369773e-01 8.345302441225e-01 1.033612697817e+00 1.268270310831e+00 1.411513686295e+00 1.412200693746e+00 1.277757760570e+00 1.076758009478e+00 9.484442449459e-01 1.020672493086e+00 1.230381713866e+00 1.422616870070e+00 1.498066192438e+00 1.422384064252e+00 1.220203622083e+00 9.882140219077e-01 9.057333818950e-01 1.067306238658e+00 1.323794335906e+00 1.511409570078e+00 1.548071539953e+00 1.416531878650e+00 1.163897811180e+00 9.326794416559e-01 9.550184044872e-01 1.242821861429e+00 1.574505613372e+00 1.797592659799e+00 1.844252939782e+00 1.705846862287e+00 1.432420124688e+00 1.152280625933e+00 1.074454881400e+00 1.274040045310e+00 1.564998666822e+00 1.772721357302e+00 1.815969444764e+00 1.682492921837e+00 1.422430613963e+00 1.162059227423e+00 1.093777291682e+00 1.276424320219e+00 1.538275369938e+00 1.716967704694e+00 1.736171855590e+00 1.586462498377e+00 1.320225341308e+00 1.068030192525e+00 1.025753860021e+00 1.231039904114e+00 1.499484416271e+00 1.679403298684e+00 1.704266408130e+00 1.568872080531e+00 1.322438747985e+00 1.077024058674e+00 9.952246057105e-01 1.129319307848e+00 1.336481374509e+00 1.477197497305e+00 1.489222945436e+00 1.371892773613e+00 1.179053975047e+00 1.020403280668e+00 1.016959217817e+00 1.163489414142e+00 1.337699331483e+00 1.439080090526e+00 1.424992843004e+00 1.302299964272e+00 1.123132252192e+00 9.809568340040e-01 9.659592386097e-01 1.065739069715e+00 1.181536706646e+00 1.232506989655e+00 1.187771431849e+00 1.062724888719e+00 9.172404780099e-01 8.445428865114e-01 8.994687693711e-01 1.027227072440e+00 1.136528481474e+00 1.172355173077e+00 1.124498223927e+00 1.025063960320e+00 9.456332503947e-01 9.640898945568e-01 1.087332868764e+00 1.245743208768e+00 1.365856367696e+00 1.405012279746e+00 1.353749725330e+00 1.234490003612e+00 1.101262812063e+00 1.028854273176e+00 1.064601733333e+00 1.178024345975e+00 1.295562926138e+00 1.357707920607e+00 1.335553868013e+00 1.230584227545e+00 1.076334692160e+00 9.433789329154e-01 9.217730869242e-01 1.037047429598e+00 1.215636144803e+00 1.369178434501e+00 1.439960884973e+00 1.401130087916e+00 1.254498302746e+00 1.035098638268e+00 8.278873816650e-01 7.732087332187e-01 9.215740898904e-01 1.144589234575e+00 1.318520029655e+00 1.379065726679e+00 1.303967385890e+00 1.107642570310e+00 8.516318155266e-01 6.809334035042e-01 7.665984384192e-01 1.017316453579e+00 1.249882700106e+00 1.369516398337e+00 1.339700028625e+00 1.165694875474e+00 8.999984281740e-01 6.787883806423e-01 7.182528048049e-01 9.754993327180e-01 1.234251782690e+00 1.378996286863e+00 1.363721572156e+00 1.185603079795e+00 8.830624946636e-01 5.644052043049e-01 5.112079935562e-01 7.834955338950e-01 1.071394732090e+00 1.239949532000e+00 1.245601585777e+00 1.090065344004e+00 8.199864827345e-01 5.637568083825e-01 5.820558665738e-01 8.503438480007e-01 1.114775738794e+00 1.262526125902e+00 1.257215787146e+00 1.108499748663e+00 8.748327860033e-01 6.888154730530e-01 7.231671782758e-01 9.282865143986e-01 1.123644717270e+00 1.210703150360e+00 1.159325619400e+00 9.899190557480e-01 7.808218350699e-01 6.848779890772e-01 8.078429647009e-01
 6.564498549313e-01 6.221939069177e-01 5.701670569434e-01 5.102611702850e-01 4.757469371955e-01 4.887525836233e-01 5.303753618953e-01 5.636958737236e-01 5.646338035782e-01 5.301468808097e-01 4.769660900796e-01 4.355362563095e-01 4.306624962855e-01 4.560882055213e-01 4.829999016152e-01 4.887045981600e-01 4.685135785751e-01 4.346988828814e-01 4.087522984832e-01 4.049557882847e-01 4.161379526715e-01 4.222939450810e-01 4.096040931382e-01 3.801968953563e-01 3.524410479806e-01 3.496850431214e-01 3.759820676937e-01 4.102567025679e-01 4.285803273788e-01 4.197002960320e-01 3.884119873633e-01 3.538752207927e-01 3.400387942971e-01 3.541061795620e-01 3.786162213568e-01 3.923936760611e-01 3.885892033635e-01 3.792652593942e-01 3.889252371841e-01 4.325781076617e-01 4.987431730344e-01 5.634303007168e-01 6.071179972265e-01 6.468396274916e-01 6.797488955421e-01 6.941542503630e-01 6.791938136648e-01 6.469693362764e-01 6.205468763931e-01 6.200791815444e-01 6.464323972809e-01 6.778335916571e-01 6.889640035354e-01 6.669356132158e-01 6.169696059629e-01 5.613155467186e-01 5.291304062978e-01 5.335378494051e-01 5.580551707170e-01 5.754281044716e-01 5.712406291937e-01 5.513897969370e-01 5.369873167130e-01 5.469008752660e-01 5.777479186519e-01 6.066741839129e-01 6.122249170218e-01 5.897078325857e-01 5.565201428788e-01 5.460652109898e-01 5.806157786089e-01 6.451060273435e-01 7.027953791668e-01 7.242014027564e-01 6.993444402452e-01 6.403329249584e-01 5.798182257782e-01 5.567651442058e-01 5.823488026488e-01 6.270213709843e-01 6.532439110029e-01 6.423176913654e-01 6.000339631417e-01 5.537732122147e-01 5.380992337154e-01 5.642508130372e-01 6.188804389739e-01 6.775852969576e-01 7.213842421604e-01 7.425989844419e-01 7.282273825274e-01 6.609100363618e-01 6.023177944119e-01 5.803131915552e-01 6.199996488341e-01 7.049442711249e-01 7.887687817113e-01 8.356495085346e-01 8.332817788383e-01 7.928470101058e-01 7.444993519049e-01 7.237391215048e-01 7.463940624963e-01 7.964374777831e-01 8.451768920863e-01 8.734536624026e-01 8.776331046162e-01 8.649881973810e-01 8.455704560349e-01 8.257423152647e-01 8.076757063551e-01 7.943965312313e-01 7.936654372080e-01 8.138502875561e-01 8.537094648061e-01 8.980610695060e-01 9.253287822481e-01 9.199201627965e-01 8.818582017328e-01 8.314805915770e-01 8.047689916119e-01 8.302475974801e-01 9.011810696396e-01 9.817418750704e-01 1.036207326969e+00 1.046034812817e+00 1.013287602562e+00 9.575815549963e-01 9.072426359608e-01 8.838922416623e-01 8.886280865112e-01 9.054982590987e-01 9.270266993806e-01 9.376627118878e-01 9.513823710620e-01 9.634070622295e-01 9.369946874470e-01 8.693702132512e-01 7.521618164041e-01 6.500234651194e-01 6.446896405999e-01 7.403219015411e-01 8.560153988225e-01 9.216804388402e-01 9.086298871569e-01 8.284793683006e-01 7.351465964417e-01 7.136453047380e-01 8.045370481676e-01 9.512144875840e-01 1.076472153796e+00 1.135444642607e+00 1.118767578305e+00 1.048311738435e+00 9.705170897114e-01 9.365196496883e-01 9.648509825616e-01 1.026633398357e+00 1.078332487121e+00 1.094345936994e+00 1.074702436977e+00 1.038584129013e+00 1.010256540928e+00 1.002520491766e+00 1.010005000977e+00 1.019306266557e+00 1.024215322706e+00 1.031258905846e+00 1.052266497987e+00 1.090545060069e+00 1.134409989144e+00 1.164597378964e+00 1.167576952739e+00 1.144587322899e+00 1.112383207775e+00 1.094323304280e+00 1.103865088227e+00 1.136738015793e+00 1.191417027009e+00 1.246036210450e+00 1.294364418449e+00 1.295035835957e+00 1.255908953157e+00 1.191646388643e+00 1.163888038293e+00 1.203078697320e+00 1.282501534205e+00 1.349637782164e+00 1.369748544899e+00 1.343005796855e+00 1.300435503864e+00 1.283144021759e+00 1.309398373074e+00 1.358734520415e+00 1.393363541508e+00 1.390216289379e+00 1.357508000052e+00 1.331630664067e+00 1.352249302095e+00 1.425787025975e+00 1.516488422423e+00 1.575086592993e+00 1.568927229287e+00 1.495915488819e+00 1.386587282377e+00 1.294849806872e+00 1.268251004626e+00 1.308135469991e+00 1.368750703059e+00 1.398042567562e+00 1.368560621450e+00 1.285448701655e+00 1.183212958863e+00 1.112242874666e+00 1.108543034880e+00 1.164105483593e+00 1.238297496754e+00 1.293274408308e+00 1.311879952234e+00 1.297073653706e+00 1.263682496032e+00 1.227829308092e+00 1.202194098497e+00 1.205371370229e+00 1.192042413539e+00 1.186757688749e+00 1.179316506969e+00 1.125611677384e+00 1.035785278928e+00 9.515141476611e-01 9.116826704871e-01 9.200115525997e-01 9.433899276222e-01 9.452122804627e-01 9.110555469203e-01 8.540013052778e-01 8.064706713927e-01 7.971730616814e-01 8.236061091205e-01 8.537186935280e-01 8.544156019961e-01 8.125718182631e-01 7.422130576114e-01 6.830572101031e-01 6.796279053627e-01 7.373410517669e-01 8.155822987108e-01 8.697140811340e-01 8.775273646575e-01 8.437459429398e-01 7.969267692832e-01 7.759794516546e-01 8.008012259769e-01 8.526961198634e-01 8.938893988946e-01 8.971236238361e-01 8.589997717229e-01 8.013687371149e-01 7.619984393624e-01 7.675614413038e-01 8.059166982425e-01 8.374126775532e-01 8.278562942254e-01 7.672562961806e-01 6.766320044877e-01 6.084222226127e-01 6.217619859382e-01 7.400903905426e-01 8.517071327142e-01 9.149523595830e-01 9.181730903292e-01 8.212887596452e-01 7.196333059176e-01 6.090687363587e-01 5.427433053626e-01 5.622465309210e-01 6.340029610231e-01 6.981875830853e-01 7.223984041795e-01 7.048194189435e-01 6.650078045274e-01 6.309495360567e-01 6.196470157013e-01 6.235011207670e-01 6.196584518115e-01 5.896672495067e-01 5.296766462821e-01 4.509094229658e-01 3.753073922835e-01 3.254107516737e-01 3.073291540139e-01 3.063981546645e-01 3.079313631459e-01 3.110474405061e-01 3.219691531065e-01 3.397816979243e-01 3.519353254135e-01 3.427482873163e-01 3.030660157236e-01 2.363185260949e-01 1.674444771794e-01 1.575992362080e-01 2.211780386440e-01 2.944681850545e-01 3.419721408814e-01 3.524166161499e-01 3.284241137096e-01 2.844730019725e-01 2.460560925171e-01 2.405828009599e-01 2.717745912832e-01 3.190818891786e-01 3.716673041769e-01 4.212086571717e-01 4.687449943145e-01 4.952663986617e-01 4.776309912715e-01 4.241253130078e-01 3.563234228530e-01 3.344687533273e-01 4.016021237383e-01 5.139149912213e-01 6.101966741220e-01 6.544146307643e-01 6.342284079249e-01 5.613989087208e-01 4.773796132177e-01 4.495945251382e-01 5.084898944747e-01 6.013909449155e-01 6.659703361593e-01 6.714878950776e-01 6.184079582627e-01 5.372416453503e-01 4.836641798988e-01 4.983704210150e-01 5.523583832384e-01 5.843510326217e-01 5.560403140731e-01 4.644743890552e-01 3.525583675904e-01 3.305435286617e-01 4.456703661515e-01 5.885752922545e-01 6.771700901859e-01 6.758134371431e-01 5.793508280954e-01 4.140318298261e-01 2.686804998305e-01 3.227598389503e-01 4.949600620444e-01 6.309620107646e-01 6.777904854875e-01 6.237127996644e-01 4.879002175030e-01 3.372454392186e-01 3.138114969799e-01 4.405523635894e-01 5.882281040263e-01 6.862198548628e-01 7.088088541779e-01 6.376347776656e-01 5.001958645207e-01 3.993771029546e-01 4.509758496621e-01 5.838146677046e-01 6.727388150467e-01 6.603686024779e-01 5.386823648561e-01 3.495725611091e-01 2.639083467386e-01 4.404532335860e-01 6.540975053651e-01 7.863134123570e-01 7.984547266777e-01 6.924891576474e-01 5.192986487759e-01 4.205769608268e-01 5.392057860034e-01 7.434981835205e-01 8.910449944298e-01 9.235295804048e-01 8.311978019025e-01 6.486810559695e-01 4.785078522969e-01 4.957199084598e-01 6.753154352510e-01 8.441707272166e-01 9.165787211493e-01 8.692288416828e-01 7.220089647878e-01 5.449220681975e-01 4.777750956569e-01 5.938076728443e-01 7.637261044378e-01 8.815405355980e-01 9.119304431668e-01 8.620699434955e-01 7.693141644419e-01 6.879147006992e-01 6.572523370953e-01 6.663845034298e-01 6.920013360753e-01 6.991164100944e-01 6.664432060488e-01 6.035650102410e-01 5.418917393150e-01 5.093606538446e-01 5.177124004514e-01 5.530299859536e-01 5.857783573550e-01 5.950772902922e-01 5.757266135736e-01 5.365006840602e-01 4.965817817965e-01 4.786613520221e-01 4.949342855009e-01 5.364939368928e-01 5.811140244397e-01 6.073684535382e-01 6.021214235454e-01 5.644310447370e-01 5.094412202921e-01 4.693747851150e-01 4.762511784401e-01 5.251475625341e-01 5.761549696861e-01 5.906470359626e-01 5.499707113394e-01 4.626282604237e-01 3.768088530741e-01 3.790895875053e-01 4.811551799046e-01 5.970772903196e-01 6.610879484919e-01 6.452416933950e-01 5.557052423896e-01 4.450367532944e-01 4.267557308120e-01 5.491350812579e-01 7.091555453155e-01 8.177914909005e-01 8.354481409740e-01 7.615266046780e-01 6.384586080937e-01 5.626744432694e-01 6.250293392194e-01 7.627723156450e-01 8.919385142418e-01 9.568962589206e-01 9.241444739144e-01 7.885838055773e-01 5.952562349481e-01 4.831580322275e-01 5.935046586709e-01 7.910918200811e-01 9.222352393798e-01 9.263269022131e-01 8.050230872889e-01 6.288584324091e-01 5.678621324603e-01 7.258410451167e-01 9.469090346848e-01 1.086627411720e+00 1.081518644403e+00 9.246454094671e-01 6.682946105105e-01 4.787131373539e-01 5.975843814227e-01 8.597060173682e-01 1.048426265634e+00 1.083848769231e+00 9.530185908955e-01 7.015734832733e-01 4.805337780978e-01 5.642480153497e-01 8.333831749388e-01 1.042527582369e+00 1.099577599231e+00 9.859464409137e-01 7.428148437297e-01 5.117027379192e-01 5.689546442333e-01 8.379752150624e-01 1.062584705274e+00 1.139730134815e+00 1.046172187043e+00 8.212926743528e-01 5.995460961280e-01 6.289393347874e-01 8.786038384567e-01 1.106698737273e+00 1.191376513820e+00 1.137109450291e+00 9.730083969460e-01 7.966662239509e-01 7.419577422799e-01 9.103410157584e-01 1.157065464008e+00 1.332355745695e+00 1.367481987275e+00 1.259521667211e+00 1.072161062997e+00 9.435047598617e-01 1.005631626243e+00 1.201557665957e+00 1.376797246067e+00 1.434700685199e+00 1.350399537899e+00 1.164082583500e+00 9.840865339997e-01 9.518785825608e-01 1.081762047421e+00 1.237270920985e+00 1.303284932609e+00 1.238865575712e+00 1.071444830556e+00 8.999951015726e-01 8.702820240046e-01 1.011529949191e+00 1.191098433851e+00 1.293843651235e+00 1.277566466818e+00 1.164571246043e+00 1.036966898941e+00 1.006568198653e+00 1.107153038099e+00 1.250565647764e+00 1.335630443943e+00 1.312836151901e+00 1.189818167251e+00 1.030187531979e+00 9.408147948713e-01 9.896927751198e-01 1.116249856202e+00 1.215672351577e+00 1.236697474076e+00 1.200961106564e+00 1.125151086915e+00 1.033994984653e+00 9.267091925243e-01 8.611614950481e-01 8.408200832271e-01 8.511252280641e-01 8.633092462715e-01 8.547761367703e-01 8.214672235315e-01 7.775734003280e-01 7.465180563074e-01 7.435504663819e-01 7.614819957791e-01 7.765621610389e-01 7.669919462225e-01 7.263044178083e-01 6.683810754943e-01 6.244977097496e-01 6.237217784951e-01 6.625149241212e-01 7.055911448151e-01 7.166963003878e-01 6.787428100689e-01 6.012466496414e-01 5.251790037660e-01 5.115218863152e-01 5.781394147755e-01 6.724113730243e-01 7.368501138859e-01 7.433882705649e-01 6.956503899925e-01 6.285839708181e-01 5.979540738973e-01 6.338923634325e-01 7.016340308421e-01 7.424946504191e-01 7.194771267606e-01 6.300472084767e-01 5.141057909394e-01 4.619568642493e-01 5.357815893784e-01 6.636024698724e-01 7.532065351464e-01 7.583240568958e-01 6.856827867932e-01 5.925425227480e-01 5.342373996429e-01 5.424107690991e-01 6.402297244231e-01 7.482154626068e-01 7.983287632788e-01 7.689336876352e-01 6.685153552782e-01 5.377185826604e-01 4.538476492897e-01 4.821089620383e-01 5.769669962593e-01 6.571618528399e-01 6.845769278152e-01 6.605123931325e-01 6.157478245014e-01 5.959119318027e-01 6.267709658343e-01 6.895459913722e-01 7.479066400488e-01 7.807000858276e-01 7.889944322157e-01 7.882368358524e-01 7.930919061333e-01 8.040542666598e-01 8.082658352651e-01 7.937141039437e-01 7.632580197997e-01 7.391130296686e-01 7.509266532402e-01 8.085923991531e-01 8.907309132277e-01 9.643715976302e-01 1.006313997096e+00 1.010346850747e+00 9.852298294626e-01 9.475602084964e-01 9.119774845398e-01 8.840300676109e-01 8.611926849675e-01 8.404242812729e-01 8.233196710337e-01 8.134493321149e-01 8.094707815913e-01 8.327587473437e-01 8.721944847420e-01 9.037667872362e-01 9.054852991618e-01 8.599361607180e-01 8.233108343419e-01 8.460908495806e-01 9.208154752683e-01 9.873597017478e-01 9.920329739117e-01 9.227030704619e-01 8.227529234051e-01 7.853867584399e-01 8.693543839500e-01 1.011351403622e+00 1.107759121372e+00 1.094662512717e+00 9.638106190439e-01 7.764414673258e-01 6.880174831803e-01 8.200574207208e-01 1.046549846814e+00 1.207060454362e+00 1.222542392546e+00 1.080909541437e+00 8.416612424148e-01 6.778396880232e-01 7.928178534680e-01 1.059163129791e+00 1.264820211949e+00 1.311848485343e+00 1.182759378241e+00 9.372529237105e-01 7.516747362770e-01 8.518187352367e-01 1.132080462453e+00 1.361724167482e+00 1.427721741741e+00 1.306073972102e+00 1.054344874483e+00 8.455374770824e-01 9.163564406299e-01 1.194040566504e+00 1.437157021558e+00 1.543588173209e+00 1.490835466396e+00 1.313310899563e+00 1.073577793440e+00 9.001748185526e-01 9.563968583830e-01 1.171193577845e+00 1.358206119387e+00 1.406551803978e+00 1.289766561640e+00 1.062516152583e+00 8.848838842692e-01 9.561067202640e-01 1.212165952521e+00 1.441927651479e+00 1.522609207705e+00 1.419972145633e+00 1.178563269126e+00 9.432947057828e-01 9.403134404851e-01 1.176447040037e+00 1.427615231288e+00 1.545394916126e+00 1.484884790192e+00 1.286097956590e+00 1.082547092704e+00 1.067241572287e+00 1.263303967726e+00 1.487986789269e+00 1.595232539081e+00 1.536766984570e+00 1.355993275851e+00 1.193827599320e+00 1.227437101909e+00 1.450145534071e+00 1.683734928277e+00 1.786623068200e+00 1.706029161495e+00 1.477690120849e+00 1.241140599158e+00 1.214188228003e+00 1.443530003555e+00 1.729242350691e+00 1.895955032000e+00 1.870851593864e+00 1.686638547683e+00 1.475724610856e+00 1.383884493695e+00 1.464075953618e+00 1.622369672076e+00 1.718017174359e+00 1.691616880333e+00 1.567617804653e+00 1.441286060866e+00 1.430831645261e+00 1.562491120410e+00 1.740665341541e+00 1.856925757359e+00 1.859743596158e+00 1.765128605689e+00 1.648724184924e+00 1.609686952689e+00 1.689595952616e+00 1.829872498949e+00 1.937011112017e+00 1.952675463123e+00 1.874585327573e+00 1.751961731157e+00 1.662002677554e+00 1.658438113632e+00 1.724736627204e+00 1.795954031429e+00 1.817691161837e+00 1.776586769233e+00 1.699376248448e+00 1.632406611810e+00 1.608213964257e+00 1.621149403799e+00 1.639177786190e+00 1.637172254725e+00 1.616747290275e+00 1.601027519209e+00 1.610285557594e+00 1.638537598598e+00 1.655396896583e+00 1.630848668115e+00 1.559530404697e+00 1.470763804449e+00 1.417226330833e+00 1.437201930911e+00 1.541234244772e+00 1.663839006564e+00 1.779268835686e+00 1.838253503370e+00 1.780347719953e+00 1.605624224467e+00 1.431803225036e+00 1.402082923187e+00 1.541923477789e+00 1.724961200513e+00 1.822499256031e+00 1.779687531486e+00 1.620814196526e+00 1.443783822910e+00 1.382376138386e+00 1.484004070109e+00 1.650066017040e+00 1.757073995238e+00 1.744211479111e+00 1.624622348574e+00 1.477610857010e+00 1.414298226157e+00 1.483811120552e+00 1.617006184843e+00 1.709250648455e+00 1.702829513270e+00 1.607281867297e+00 1.493904147132e+00 1.459859745257e+00 1.543163368000e+00 1.679815955919e+00 1.775008649230e+00 1.774064598805e+00 1.683846293728e+00 1.571017341662e+00 1.532038488659e+00 1.613726252643e+00 1.761288018966e+00 1.877957023029e+00 1.898075495802e+00 1.812428263290e+00 1.670430286456e+00 1.565491617707e+00 1.577584152974e+00 1.694442822089e+00 1.828799110577e+00 1.926292322286e+00 1.963095557774e+00 1.934130120033e+00 1.822805723960e+00 1.654044915473e+00 1.548053216826e+00 1.594492751690e+00 1.758213879672e+00 1.922666146176e+00 1.994703012512e+00 1.942592163127e+00 1.797924499254e+00 1.646916433984e+00 1.591997063335e+00 1.666294165887e+00 1.797903237477e+00 1.886813974896e+00 1.873685980905e+00 1.756848049142e+00 1.589403248651e+00 1.462386023475e+00 1.449790242731e+00 1.536609222703e+00 1.638069238479e+00 1.679646315228e+00 1.634748742664e+00 1.526024574588e+00 1.413309756124e+00 1.362875395228e+00 1.396893602767e+00 1.475867788776e+00 1.541940594137e+00 1.561028299721e+00 1.532326796657e+00 1.478959142886e+00 1.430104309036e+00 1.402112333536e+00 1.391306132420e+00 1.384359786582e+00 1.373729530513e+00 1.362883619009e+00 1.358871185826e+00 1.360856114145e+00 1.356781951371e+00 1.354774140376e+00 1.348630276857e+00 1.353807397995e+00 1.345192990822e+00 1.288373815093e+00 1.202835467111e+00 1.140592279165e+00 1.138006997191e+00 1.181426648025e+00 1.223943868672e+00 1.228180982122e+00 1.188449921427e+00 1.130329588796e+00 1.093818490005e+00 1.102451988769e+00 1.142466405182e+00 1.178839582162e+00 1.185846325959e+00 1.162258247617e+00 1.128579889612e+00 1.111087038090e+00 1.120179436087e+00 1.142062678229e+00 1.153057305465e+00 1.139517050967e+00 1.107041917458e+00 1.075859009884e+00 1.064849336276e+00 1.074494486657e+00 1.085817571411e+00 1.076284507818e+00 1.035919460726e+00 9.737571183779e-01 9.138374581974e-01 8.808900157512e-01 8.816631940240e-01 9.007514407520e-01 9.166776131612e-01 9.179208252647e-01 9.059053516501e-01 8.876936402506e-01 8.660567965248e-01 8.354916641381e-01 8.056636779703e-01 7.778854917312e-01 7.302411618191e-01 6.927539237251e-01 6.745069015716e-01 6.671140972977e-01 6.417656824892e-01 5.697542809375e-01 4.750497520578e-01 4.238259506985e-01 4.737960833300e-01 5.846761826519e-01 6.818460520483e-01 7.212243094764e-01 6.891332547291e-01 5.990861659314e-01 4.959350413220e-01 4.566481523552e-01 5.245953657564e-01 6.454277433101e-01 7.518783922553e-01 8.092039061932e-01 8.078090517245e-01 7.562699906408e-01 6.788523250874e-01 6.139991385139e-01 6.026716349202e-01 6.562894573010e-01 7.448046958860e-01 8.267604164880e-01 8.715830026143e-01 8.643273883866e-01 8.072773498751e-01 7.225593777766e-01 6.519074698511e-01 6.381272513900e-01 6.836122276667e-01 7.469259327218e-01 7.870519976697e-01 7.896519201148e-01 7.700699277825e-01 7.626335430425e-01 7.919843779432e-01 8.457033201316e-01 8.857989770496e-01 8.820355902983e-01 8.405678948002e-01 8.279811283923e-01 8.712723004794e-01 9.827481113159e-01 1.119916077579e+00 1.193087765041e+00 1.148815943980e+00 9.936384561601e-01 7.780875933572e-01 6.248343407716e-01 6.757237271520e-01 8.597978661153e-01 1.017539050329e+00 1.067198075068e+00 9.899146640406e-01 8.196113512298e-01 6.565312682186e-01 6.517402184488e-01 8.073663160092e-01 9.715190654695e-01 1.042322949926e+00 9.874618727727e-01 8.322021038464e-01 6.708560737222e-01 6.576792091855e-01 8.127678648518e-01 9.854642316166e-01 1.065200077753e+00 1.012483299379e+00 8.474121741868e-01 6.644351792811e-01 6.413082528995e-01 8.190932430507e-01 1.026137263068e+00 1.138092831679e+00 1.108884603730e+00 9.519200472111e-01 7.485799929926e-01 6.671470255368e-01 8.050184503143e-01 1.014345835155e+00 1.149760223775e+00 1.153249048751e+00 1.032815545097e+00 8.620386284481e-01 7.814025776688e-01 8.985476859409e-01 1.086003862250e+00 1.235474792794e+00 1.270882401780e+00 1.177798580299e+00 9.582630746597e-01 7.594872524804e-01 7.989207196199e-01 1.035329658831e+00 1.248984650182e+00 1.317062675081e+00 1.206694209958e+00 9.598587108660e-01 7.213519020494e-01 7.389186800310e-01 9.872691031576e-01 1.218275908539e+00 1.302303368357e+00 1.208882830002e+00 9.873303505659e-01 7.921517196419e-01 8.428106100180e-01 1.090424329391e+00 1.312973314850e+00 1.386602614541e+00 1.280318100987e+00 1.045486156222e+00 8.457207474122e-01 9.116021627858e-01 1.188361801099e+00 1.444191136538e+00 1.547879855984e+00 1.460302302789e+00 1.217973741424e+00 9.497995277528e-01 8.847949540592e-01 1.086990331735e+00 1.334867761064e+00 1.459105771860e+00 1.399353696795e+00 1.174435760721e+00 8.871705833740e-01 7.540960586301e-01 9.082469069097e-01 1.143903152159e+00 1.284157291704e+00 1.269207132413e+00 1.132000786534e+00 9.004504315684e-01 6.646646754897e-01 6.832312852384e-01 9.438149346559e-01 1.198276258529e+00 1.318091065959e+00 1.268254663020e+00 1.084194922250e+00 8.863485266645e-01 8.688745205673e-01 1.067854447905e+00 1.303501016110e+00 1.436648156272e+00 1.415656368188e+00 1.259151412731e+00 1.057310409050e+00 9.650211906725e-01 1.069601245207e+00 1.260285578905e+00 1.392688259989e+00 1.397539938905e+00 1.279075018607e+00 1.111184812859e+00 1.025769542450e+00 1.108864519317e+00 1.283586311686e+00 1.419493601384e+00 1.441130592529e+00 1.339688119056e+00 1.171535843054e+00 1.055205147812e+00 1.100665760402e+00 1.272590012872e+00 1.443459263230e+00 1.521012107209e+00 1.473582893409e+00 1.324050008529e+00 1.145929774413e+00 1.045787116787e+00 1.083382975187e+00 1.199393930733e+00 1.307713718225e+00 1.353469607149e+00 1.355136684016e+00 1.316919600802e+00 1.225420476598e+00 1.158948471897e+00 1.135469636246e+00 1.172833350812e+00 1.239516500095e+00 1.283297330290e+00 1.272845312402e+00 1.216804507246e+00 1.163452954891e+00 1.172185599460e+00 1.255872219750e+00 1.362254693665e+00 1.421563032878e+00 1.390232736557e+00 1.268141893146e+00 1.106109617891e+00 1.001706834119e+00 1.033926387080e+00 1.162824286489e+00 1.281116570544e+00 1.314961460654e+00 1.248701137109e+00 1.124604013415e+00 1.034413660296e+00 1.060924144932e+00 1.181813849399e+00 1.299566696825e+00 1.338899427837e+00 1.281217692314e+00 1.168269037810e+00 1.092836434296e+00 1.135983139457e+00 1.272145118569e+00 1.401946668221e+00 1.446369026811e+00 1.380135089783e+00 1.235655277609e+00 1.100380335566e+00 1.076429521624e+00 1.174612506235e+00 1.299954756014e+00 1.360408761382e+00 1.344024190216e+00 1.278768421208e+00 1.202656073605e+00 1.147504434212e+00 1.133552744668e+00 1.146566944166e+00 1.170771232512e+00 1.185278867073e+00 1.181146928490e+00 1.166497485256e+00 1.158481289312e+00 1.167623409828e+00 1.187340113618e+00 1.199108940272e+00 1.187202272843e+00 1.150185108872e+00 1.103437124531e+00 1.071769378187e+00 1.073435258790e+00 1.106104975067e+00 1.149409672655e+00 1.179589415351e+00 1.180606625375e+00 1.147445973098e+00 1.085948852369e+00 1.012904020996e+00 9.556608827500e-01 9.440652808992e-01 9.893765111057e-01 1.069744376053e+00 1.143431202133e+00 1.172025598909e+00 1.135405182500e+00 1.040535277024e+00 9.277374639873e-01 8.645676731884e-01 8.968790356211e-01 9.914074161865e-01 1.072944654181e+00 1.087811823217e+00 1.024766645832e+00 9.190049154112e-01 8.462300433924e-01 8.718281403455e-01 9.764807226274e-01 1.085933832206e+00 1.140256798268e+00 1.104639005474e+00 9.549105766536e-01 7.211299929059e-01 5.840149516754e-01 7.236199850361e-01 9.757589279342e-01 1.146071816076e+00 1.149892340467e+00 9.693755188746e-01 6.470345913632e-01 3.598801280734e-01 5.365385410182e-01 8.864873343106e-01 1.122469458049e+00 1.163771846816e+00 9.947303547446e-01 6.575798152262e-01 3.305058411676e-01 5.391350849997e-01 9.397082906992e-01 1.218533485954e+00 1.293894043689e+00 1.148616986208e+00 8.250210061865e-01 4.742234979278e-01 5.329131085245e-01 9.001933653083e-01 1.187752034528e+00 1.279268857189e+00 1.147114507067e+00 8.252830726994e-01 4.428016716482e-01 4.596081912485e-01 8.388872132624e-01 1.138686557723e+00 1.241975583085e+00 1.122151007993e+00 8.158100555424e-01 4.651357512452e-01 5.103754338641e-01 8.821806590923e-01 1.185087771183e+00 1.303101366726e+00 1.237148404562e+00 1.032901060800e+00 7.554650970139e-01 5.351646654603e-01 6.292878734998e-01 8.815477544106e-01 1.059806673759e+00 1.079634405906e+00 9.303125794730e-01 6.597807711366e-01 4.199070061973e-01 5.071383450606e-01 7.738102476797e-01 9.714637413356e-01 1.024980977223e+00 9.291085501587e-01 7.308008155653e-01 5.423056308756e-01 5.271882233245e-01 6.613069384012e-01 7.750557651217e-01 7.881954077660e-01 7.012178105889e-01 5.818219955595e-01 5.545007909754e-01 6.623606866481e-01 7.956508362499e-01 8.570099638117e-01 8.122395044813e-01 6.851064171193e-01 5.681427109655e-01 5.950200922967e-01 7.531702632522e-01 9.130710598636e-01 9.957986127136e-01 9.843015852326e-01 9.123240223031e-01 8.532812826617e-01 8.729589351453e-01 9.577887231850e-01 1.035335755102e+00 1.048839391663e+00 9.876143363440e-01 8.907393915036e-01 8.333949628021e-01 8.976405633512e-01 1.040558215166e+00 1.192542960984e+00 1.266637096302e+00 1.224268672524e+00 1.106392247588e+00 1.010910344488e+00 1.029950491393e+00 1.143147446927e+00 1.250278171423e+00 1.279307745130e+00 1.221664738318e+00 1.129549458432e+00 1.088696927134e+00 1.142650776144e+00 1.241293295445e+00 1.303655784260e+00 1.289676122911e+00 1.221598516730e+00 1.173596026937e+00 1.213151955697e+00 1.320899997414e+00 1.409276820284e+00 1.404331444248e+00 1.291517134704e+00 1.137630854861e+00 1.089591546133e+00 1.242128636971e+00 1.496083589409e+00 1.697647134876e+00 1.754052242583e+00 1.646108258204e+00 1.433000059442e+00 1.260484608030e+00 1.290998933142e+00 1.501113483366e+00 1.716963895460e+00 1.807425849605e+00 1.729128828274e+00 1.522480642986e+00 1.312806658930e+00 1.267202856105e+00 1.415696356848e+00 1.605427848988e+00 1.687665769048e+00 1.654512842951e+00 1.533370944488e+00 1.413937928379e+00 1.338823461530e+00 1.361792197217e+00 1.481245461598e+00 1.619367271011e+00 1.698947880063e+00 1.687437901728e+00 1.604887838001e+00 1.515579973061e+00 1.494515565592e+00 1.566371451644e+00 1.683140677105e+00 1.774349313068e+00 1.796334673896e+00 1.746309149102e+00 1.657121172131e+00 1.580571748836e+00 1.558686825492e+00 1.596784293460e+00 1.665926057401e+00 1.730061923990e+00 1.765688386728e+00 1.765198555077e+00 1.733715944523e+00 1.687187031544e+00 1.651507909727e+00 1.655518876488e+00 1.713202846983e+00 1.807703792869e+00 1.897199994116e+00 1.938173821907e+00 1.908672918048e+00 1.823485416949e+00 1.737166377602e+00 1.720212169524e+00 1.801250057174e+00 1.933734606997e+00 2.036638369684e+00 2.051321835939e+00 1.969977397891e+00 1.842664633906e+00 1.761054607801e+00 1.826678650545e+00 2.023004349990e+00 2.226272476723e+00 2.334162399106e+00 2.253629945644e+00 1.979038556598e+00 1.674575998131e+00 1.596706231611e+00 1.835492784293e+00 2.170461219881e+00 2.374580024037e+00 2.344270552849e+00 2.090873309237e+00 1.743592256717e+00 1.552809174254e+00 1.702621444035e+00 2.036645398363e+00 2.303675614182e+00 2.374285985853e+00 2.239074781805e+00 1.991394624571e+00 1.803967764293e+00 1.818931746708e+00 1.985426360751e+00 2.130723879629e+00 2.134561186633e+00 1.983077385802e+00 1.768652123239e+00 1.658444083690e+00 1.754918700266e+00 1.963191965770e+00 2.115438581066e+00 2.113996955319e+00 1.961328236915e+00 1.757096587222e+00 1.661747234824e+00 1.757731786935e+00 1.943429897778e+00 2.061400304369e+00 2.027254722369e+00 1.859498694098e+00 1.680324692338e+00 1.661814626685e+00 1.847874890072e+00 2.093576404635e+00 2.240560561100e+00 2.267622332378e+00 2.167753242536e+00 2.013502209858e+00 1.852664576412e+00 1.817839251351e+00 1.942034609851e+00 2.112302970140e+00 2.197126118000e+00 2.139826431936e+00 1.979568413093e+00 1.840077165696e+00 1.852161526189e+00 2.012156638173e+00 2.183502375122e+00 2.236250251250e+00 2.123393570792e+00 1.899785369928e+00 1.721998121720e+00 1.760837500075e+00 1.999483907687e+00 2.255635960417e+00 2.375628771507e+00 2.302095845907e+00 2.077296430295e+00 1.840871433795e+00 1.777478685119e+00 1.937756041549e+00 2.171139014317e+00 2.308508603353e+00 2.271026670941e+00 2.079122982802e+00 1.844412410354e+00 1.729129388833e+00 1.807998947812e+00 1.973552662358e+00 2.067364790179e+00 2.002967421851e+00 1.789806638011e+00 1.534302940860e+00 1.414959001034e+00 1.524843749464e+00 1.737559378968e+00 1.881307438229e+00 1.895394824323e+00 1.806222135701e+00 1.680833896786e+00 1.581732180338e+00 1.550931675432e+00 1.570692751472e+00 1.616588049362e+00 1.655062184682e+00 1.657136771809e+00 1.610398227782e+00 1.522932030739e+00 1.422072714796e+00 1.346567038664e+00 1.326905487434e+00 1.361641463731e+00 1.416380640601e+00 1.448194252454e+00 1.429136406681e+00 1.357348202196e+00 1.259193013928e+00 1.180593569789e+00 1.159571039364e+00 1.192704049164e+00 1.239519706618e+00 1.262034744438e+00 1.253250034426e+00 1.240255137863e+00 1.261544965107e+00 1.326932419333e+00 1.400699065499e+00 1.429481013286e+00 1.379960756493e+00 1.263310780518e+00 1.147754065585e+00 1.134518282831e+00 1.254986065892e+00 1.421069186309e+00 1.520185172581e+00 1.483338896365e+00 1.299659730963e+00 1.028336168104e+00 8.303944917885e-01 8.991173349247e-01 1.143768172092e+00 1.347759020939e+00 1.406274560230e+00 1.324747217161e+00 1.148741240006e+00 9.492921335112e-01 8.559181992126e-01 9.701177319559e-01 1.179455078583e+00 1.336794740790e+00 1.359970841250e+00 1.233329345223e+00 1.011124500009e+00 8.399250826330e-01 8.953820326256e-01 1.116456893567e+00 1.309777954275e+00 1.361736568349e+00 1.240069622789e+00 9.837819390495e-01 7.298224197021e-01 7.244867748413e-01 9.621207020109e-01 1.189790438808e+00 1.268310277784e+00 1.156764738061e+00 8.847413195960e-01 5.801035617968e-01 5.624241033356e-01 8.513695012680e-01 1.115947948275e+00 1.214582831613e+00 1.106852082339e+00 8.133709934896e-01 4.309624411842e-01 3.711784483367e-01 7.394325160376e-01 1.054056016561e+00 1.192702255445e+00 1.125148754453e+00 8.775016683834e-01 5.485418913420e-01 4.272990143962e-01 6.762461043601e-01 9.305238341670e-01 1.028627465866e+00 9.327099972064e-01 6.714002651475e-01 3.763867291673e-01 4.144637135291e-01 7.350732395215e-01 1.005719260200e+00 1.099976488731e+00 9.957078887021e-01 7.279429224800e-01 4.472268979118e-01 5.407423620091e-01 8.877082149158e-01 1.167456748247e+00 1.274144004830e+00 1.181692704830e+00 9.265345390597e-01 6.375437200463e-01 6.049310887195e-01 8.685987829958e-01 1.128745006860e+00 1.239253602232e+00 1.160419203221e+00 9.200607135491e-01 6.303292489926e-01 5.582768817090e-01 7.914965362444e-01 1.042425433489e+00 1.159708601998e+00 1.105555490120e+00 9.128750789733e-01 6.984226783374e-01 6.699684820342e-01 8.572923338064e-01 1.055129132087e+00 1.133557624434e+00 1.057069192350e+00 8.639995776546e-01 6.873028265385e-01 7.280411895293e-01 9.528853716116e-01 1.162540758140e+00 1.243484732024e+00 1.160269817985e+00 9.368396529178e-01 6.679699768140e-01 5.653119828581e-01 7.472697851493e-01 9.935487815270e-01 1.165477133514e+00 1.207226897455e+00 1.098766819069e+00 8.374624477992e-01 5.903897600656e-01 6.461766934958e-01 9.302891610110e-01 1.167704695403e+00 1.241801675203e+00 1.125156123391e+00 8.592042363808e-01 5.965678359875e-01 6.506729250089e-01 9.650056616709e-01 1.248322703328e+00 1.376669967587e+00 1.314808172172e+00 1.089470915819e+00 8.038448952121e-01 6.842040933185e-01 8.683351260535e-01 1.132909940961e+00 1.295144439231e+00 1.290469408412e+00 1.128029435170e+00 8.936218654953e-01 7.793074050645e-01 9.342801502672e-01 1.206747068626e+00 1.412550345104e+00 1.465179298055e+00 1.348654795675e+00 1.113244117143e+00 9.016230485105e-01 9.273915897159e-01 1.185145185242e+00 1.466218359850e+00 1.631003122199e+00 1.623543824229e+00 1.451008830899e+00 1.188658903838e+00 1.001688627374e+00 1.068190645521e+00 1.324006833153e+00 1.600505325172e+00 1.780485740076e+00 1.794137892350e+00 1.612980897686e+00 1.272163456892e+00 9.537244668804e-01 9.718673043457e-01 1.309529647962e+00 1.652816237397e+00 1.826733399309e+00 1.768923780744e+00 1.493097417940e+00 1.099014280746e+00 8.468702371978e-01 1.033833747169e+00 1.424572575391e+00 1.723933181367e+00 1.811891355126e+00 1.661671441937e+00 1.321279136878e+00 9.451497257930e-01 8.661550045215e-01 1.184040549145e+00 1.557622631910e+00 1.781676355986e+00 1.786731343597e+00 1.581956256389e+00 1.252157621092e+00 9.866695150161e-01 1.021373862317e+00 1.282826265661e+00 1.519429205044e+00 1.597429770162e+00 1.485177380968e+00 1.227185677313e+00 9.537117059842e-01 8.789628230308e-01 1.055643087775e+00 1.275001990493e+00 1.379411311910e+00 1.318097525276e+00 1.120684795186e+00 9.048464504647e-01 8.696788833041e-01 1.064185423104e+00 1.310651222948e+00 1.477817877958e+00 1.509985028178e+00 1.405755533743e+00 1.219100633069e+00 1.064805967794e+00 1.073131398513e+00 1.241407468724e+00 1.441256123638e+00 1.565706915342e+00 1.568986811489e+00 1.459881644736e+00 1.298145428109e+00 1.184970284927e+00 1.203676207951e+00 1.328704836346e+00 1.458921961758e+00 1.513250439529e+00 1.462714910998e+00 1.331891607341e+00 1.197499752864e+00 1.162331653280e+00 1.264716107255e+00 1.431305897419e+00 1.562257067562e+00 1.595853518415e+00 1.517780204653e+00 1.359457230065e+00 1.196677060616e+00 1.128186308871e+00 1.196419357999e+00 1.337589724720e+00 1.459498563004e+00 1.507800577545e+00 1.473638165587e+00 1.385400918125e+00 1.294952171265e+00 1.250523361097e+00 1.262290177823e+00 1.298339859020e+00 1.319550977336e+00 1.311072458182e+00 1.289439334675e+00 1.288281488053e+00 1.328203046249e+00 1.394013497068e+00 1.445309942075e+00 1.445454644119e+00 1.382976813374e+00 1.281161888117e+00 1.195312817919e+00 1.183353476916e+00 1.251299710295e+00 1.342554569345e+00 1.388693995515e+00 1.349988604335e+00 1.229899106180e+00 1.082884406267e+00 1.009343659964e+00 1.081338102278e+00 1.247400374769e+00 1.396637882097e+00 1.448510103287e+00 1.371299627175e+00 1.185473888672e+00 9.801600715697e-01 9.221896345763e-01 1.098645562154e+00 1.376835840475e+00 1.604354136218e+00 1.697110991801e+00 1.625739149733e+00 1.409724367880e+00 1.127053513360e+00 9.380010086044e-01 1.006120413498e+00 1.248669438447e+00 1.473788144972e+00 1.570946128170e+00 1.501473019274e+00 1.281471330504e+00 9.885935289641e-01 7.972339213735e-01 8.941788677231e-01 1.162892936208e+00 1.396051151868e+00 1.490924860416e+00 1.415387180528e+00 1.189555748283e+00 8.958588169152e-01 7.249774756011e-01 8.645493969121e-01 1.158184034317e+00 1.402630308821e+00 1.507077969259e+00 1.444945548747e+00 1.236300585092e+00 9.520917606251e-01 7.412589769817e-01 7.813804967226e-01 9.951690689143e-01 1.187433544734e+00 1.259514386695e+00 1.184155043762e+00 9.848898306414e-01 7.457430630611e-01 6.442561978352e-01 7.968530810934e-01 1.042334599591e+00 1.225413428142e+00 1.278074924389e+00 1.183082130591e+00 9.629574087676e-01 6.893723208419e-01 5.327297427789e-01 6.632300210414e-01 9.134445801956e-01 1.109969999533e+00 1.186778954682e+00 1.128604138618e+00 9.559903415461e-01 7.290247149883e-01 5.703341840472e-01 6.172693497372e-01 7.956520311691e-01 9.561269429659e-01 1.029088207976e+00 9.995725338157e-01 8.925048652074e-01 7.749207642765e-01 7.458077183265e-01 8.484652903606e-01 1.013155452829e+00 1.151690328221e+00 1.211490215229e+00 1.173802097133e+00 1.049305591800e+00 8.797379472945e-01 7.439305691038e-01 7.328070351161e-01 8.458762503227e-01 9.907212004465e-01 1.089551538440e+00 1.104538062407e+00 1.029521981937e+00 8.870908286713e-01 7.337948052842e-01 6.616261662388e-01 7.281613193331e-01 8.720537215423e-01 1.001068201757e+00 1.060540532006e+00 1.031200509919e+00 9.238010508672e-01 7.817704610403e-01 6.857525304472e-01 7.122561191678e-01 8.355613010086e-01 9.643530823358e-01 1.031204842558e+00 1.005469668672e+00 8.875112485614e-01 7.095413297402e-01 5.492216024668e-01 5.269816073286e-01 6.523239300852e-01 8.019512223500e-01 8.914502295313e-01 8.900407585765e-01 8.044964304525e-01 6.793811003039e-01 6.015152218868e-01 6.470361958719e-01 7.755062286472e-01 8.929556292064e-01 9.405204558814e-01 9.013298376521e-01 7.982699666227e-01 6.990863138166e-01 6.968082554948e-01 8.087483505166e-01 9.509764786027e-01 1.040284569752e+00 1.033420907368e+00 9.274189926863e-01 7.659329820786e-01 6.575945434287e-01 7.235393168901e-01 9.168262717075e-01 1.104552006683e+00 1.203283184322e+00 1.179955614074e+00 1.045480721054e+00 8.643360254012e-01 7.702936457563e-01 8.738433091889e-01 1.091583385392e+00 1.281450767990e+00 1.359693968775e+00 1.295749806018e+00 1.107098696085e+00 8.732520300824e-01 7.643688678020e-01 9.082176481218e-01 1.168972691905e+00 1.378231736917e+00 1.450533175419e+00 1.358753332498e+00 1.126733655539e+00 8.484928102245e-01 7.375668115356e-01 9.374039546486e-01 1.249069810283e+00 1.486915693818e+00 1.567974278600e+00 1.468632135247e+00 1.215485053007e+00 9.015495782951e-01 7.400543943612e-01 9.122315720903e-01 1.221968847792e+00 1.462165516821e+00 1.544961188239e+00 1.448371349691e+00 1.202273368021e+00 9.009788998383e-01 7.438626200216e-01 8.886132351688e-01 1.157176830254e+00 1.356487057213e+00 1.407000353119e+00 1.298892226562e+00 1.083216021413e+00 8.904532575796e-01 9.039006834222e-01 1.122744808656e+00 1.367943569172e+00 1.512908525673e+00 1.507603125076e+00 1.362107694771e+00 1.149775208097e+00 1.015513378250e+00 1.088915876736e+00 1.303883467520e+00 1.500491126308e+00 1.575669948704e+00 1.494112388938e+00 1.282451169479e+00 1.042733364993e+00 9.608823010256e-01 1.130931484636e+00 1.397950083392e+00 1.592776073332e+00 1.629838753788e+00 1.490268983644e+00 1.220916605177e+00 9.663023013427e-01 9.732262088939e-01 1.268698352973e+00 1.617946654364e+00 1.857664596532e+00 1.915802550779e+00 1.782206528965e+00 1.506669252995e+00 1.216922285184e+00 1.121998827476e+00 1.309711432856e+00 1.601057060955e+00 1.814519890051e+00 1.863461336889e+00 1.733551484714e+00 1.475010317979e+00 1.214720617367e+00 1.143192255269e+00 1.320824731630e+00 1.580442432208e+00 1.757911263943e+00 1.774332237397e+00 1.619503528636e+00 1.347170088120e+00 1.091878382422e+00 1.053514061339e+00 1.266082514831e+00 1.539867577343e+00 1.720778097874e+00 1.741486191048e+00 1.597602313123e+00 1.341544018456e+00 1.092742556490e+00 1.022387975098e+00 1.175182524298e+00 1.395292027731e+00 1.539769385794e+00 1.545894621922e+00 1.413559577470e+00 1.199314754738e+00 1.021723453958e+00 1.018083124443e+00 1.182992420280e+00 1.377884482746e+00 1.493382236584e+00 1.484164818108e+00 1.357024136194e+00 1.166120126094e+00 1.010456937032e+00 9.898500037218e-01 1.095213762335e+00 1.220298858557e+00 1.277241720155e+00 1.232132415489e+00 1.100595156529e+00 9.462438565134e-01 8.700197381045e-01 9.315743244165e-01 1.069732390775e+00 1.184858690557e+00 1.217442830159e+00 1.156126955483e+00 1.036048281218e+00 9.396396296968e-01 9.611547430186e-01 1.106694850620e+00 1.289480041088e+00 1.424384638997e+00 1.464231040628e+00 1.399280377618e+00 1.255921376232e+00 1.098833797532e+00 1.021047280843e+00 1.078564721672e+00 1.223312075536e+00 1.362162184705e+00 1.427925232867e+00 1.391349440069e+00 1.258056912748e+00 1.070778916926e+00 9.178116066830e-01 9.090015892855e-01 1.056934701244e+00 1.258366408176e+00 1.415511518991e+00 1.473283412220e+00 1.411440562680e+00 1.240745156222e+00 1.008122737902e+00 8.144668744307e-01 8.001829878731e-01 9.717935290976e-01 1.186606427448e+00 1.334393514327e+00 1.362440803985e+00 1.258301415365e+00 1.046944519368e+00 8.050269300612e-01 6.915681027267e-01 8.245583492803e-01 1.069789372676e+00 1.271021024749e+00 1.351702170030e+00 1.285653268236e+00 1.086965095863e+00 8.201353073968e-01 6.439670694933e-01 7.490571816946e-01 1.019261931839e+00 1.258753255411e+00 1.374343378493e+00 1.331264246216e+00 1.134711345980e+00 8.315192008468e-01 5.468490539496e-01 5.522204522762e-01 8.209648595825e-01 1.079858342252e+00 1.216551566705e+00 1.196196785251e+00 1.028066765569e+00 7.694554518214e-01 5.679604989356e-01 6.435714893502e-01 9.021746382242e-01 1.133599928484e+00 1.246022032547e+00 1.212338740186e+00 1.050772738140e+00 8.314355824071e-01 6.976223165222e-01 7.795643975222e-01 9.820117421121e-01 1.148837078252e+00 1.201212443346e+00 1.120178803098e+00 9.371025770118e-01 7.465890480839e-01 7.074400942582e-01 8.688194041644e-01
 6.157586592292e-01 5.847999561101e-01 5.340415518024e-01 4.790796927160e-01 4.567915593333e-01 4.836600098406e-01 5.336372890586e-01 5.692876966226e-01 5.689308269219e-01 5.312409474823e-01 4.731650666128e-01 4.242367420805e-01 4.092364447431e-01 4.237714450786e-01 4.403348930383e-01 4.365622166759e-01 4.082210566542e-01 3.689643537086e-01 3.429249736773e-01 3.453512195883e-01 3.653755353570e-01 3.796251025545e-01 3.741177036508e-01 3.517586570896e-01 3.302589905099e-01 3.298133745243e-01 3.518617921378e-01 3.767380689217e-01 3.836861874595e-01 3.641979848421e-01 3.255401459650e-01 2.899362323955e-01 2.831398818362e-01 3.071485354362e-01 3.383439271730e-01 3.567808495830e-01 3.611267453544e-01 3.684727373743e-01 4.011638933318e-01 4.634015968264e-01 5.367989506327e-01 5.990607538727e-01 6.345133767701e-01 6.679120930914e-01 6.932616302483e-01 7.042200615933e-01 6.834928517801e-01 6.507397875766e-01 6.290521645377e-01 6.364978702704e-01 6.682252614220e-01 6.999167208670e-01 7.073755246712e-01 6.798912504479e-01 6.243554673328e-01 5.635776560687e-01 5.261644686240e-01 5.245208987391e-01 5.422213887568e-01 5.525828845759e-01 5.417843069278e-01 5.162219435393e-01 4.975319113716e-01 5.049584054085e-01 5.348200241106e-01 5.642371627774e-01 5.730398669444e-01 5.584064609825e-01 5.382386690076e-01 5.418578976394e-01 5.835213646554e-01 6.452442488647e-01 6.943547511654e-01 7.067102020615e-01 6.765292606652e-01 6.187946147477e-01 5.667240822356e-01 5.547890419106e-01 5.866376634910e-01 6.313857443235e-01 6.561578171576e-01 6.473518074183e-01 6.137783531147e-01 5.813764971480e-01 5.766110658243e-01 6.026317613424e-01 6.492999600347e-01 7.020047261806e-01 7.353704658276e-01 7.479190382858e-01 7.207805568502e-01 6.544840218956e-01 6.043243821865e-01 5.888537353722e-01 6.302026444074e-01 7.090571849351e-01 7.823860451970e-01 8.187413752148e-01 8.099141206772e-01 7.711198213322e-01 7.351205350169e-01 7.343268385775e-01 7.748428250479e-01 8.332723217325e-01 8.809160275288e-01 9.023327890367e-01 8.982943827410e-01 8.801181915555e-01 8.605813080227e-01 8.464348153335e-01 8.378897897156e-01 8.348328376933e-01 8.419531185643e-01 8.656875382090e-01 9.049649180781e-01 9.464090500711e-01 9.702680335698e-01 9.618504095478e-01 9.211885499902e-01 8.680144001315e-01 8.375209103496e-01 8.584827689080e-01 9.258893584736e-01 1.005122630672e+00 1.060170002409e+00 1.071324577279e+00 1.039095158949e+00 9.814783277292e-01 9.259672637713e-01 8.955373188757e-01 8.947538982371e-01 9.105145670506e-01 9.300646536075e-01 9.400229095274e-01 9.577464787362e-01 9.700735372407e-01 9.410325786578e-01 8.561937613997e-01 7.274821299615e-01 6.313592823656e-01 6.509690193700e-01 7.677059089563e-01 8.893893607713e-01 9.506505977597e-01 9.301956196671e-01 8.475900049503e-01 7.639813332264e-01 7.615521983995e-01 8.636625422733e-01 1.006666352042e+00 1.118193071887e+00 1.159213869138e+00 1.126105115368e+00 1.046944616076e+00 9.735326740933e-01 9.560610706437e-01 1.002570522469e+00 1.074439840540e+00 1.126699109130e+00 1.136888233136e+00 1.109091689711e+00 1.066244221243e+00 1.035290691525e+00 1.029770652695e+00 1.043168529728e+00 1.060263689317e+00 1.072948650146e+00 1.085318520515e+00 1.106458634955e+00 1.138365068638e+00 1.170895233866e+00 1.188461549443e+00 1.181775109072e+00 1.155742501266e+00 1.128869823763e+00 1.122594808599e+00 1.144998141020e+00 1.187340870964e+00 1.241083195658e+00 1.299127692115e+00 1.348680568169e+00 1.343765929064e+00 1.290065344974e+00 1.225807538631e+00 1.210441929680e+00 1.264117875909e+00 1.348933914670e+00 1.409768772686e+00 1.416001821741e+00 1.375233726758e+00 1.326950512953e+00 1.317137172873e+00 1.359918423321e+00 1.424849637625e+00 1.467103014039e+00 1.462357268770e+00 1.421857499416e+00 1.387543600306e+00 1.404387523839e+00 1.479755884470e+00 1.573945538042e+00 1.632928343274e+00 1.621416986629e+00 1.537427050931e+00 1.414360868209e+00 1.311622568905e+00 1.282375903839e+00 1.328113657744e+00 1.397789593916e+00 1.434640277662e+00 1.409634902755e+00 1.328580409591e+00 1.227295787136e+00 1.156283457612e+00 1.149739573139e+00 1.198143275548e+00 1.261434527592e+00 1.303910885849e+00 1.311587815590e+00 1.291042135949e+00 1.259723864084e+00 1.233487978638e+00 1.220461056115e+00 1.220540388880e+00 1.224209591305e+00 1.232318239116e+00 1.223960322194e+00 1.151991443309e+00 1.052478148084e+00 9.742237395304e-01 9.520556550463e-01 9.745847612551e-01 9.981269499412e-01 9.870545397096e-01 9.348836707152e-01 8.654360446156e-01 8.199251200548e-01 8.251619319109e-01 8.652814847069e-01 8.977336623109e-01 8.888744784836e-01 8.319122448707e-01 7.513481650594e-01 6.980618540250e-01 7.165015453456e-01 7.952862242894e-01 8.813673613943e-01 9.301279955188e-01 9.248906349481e-01 8.778912466531e-01 8.254480391347e-01 8.101112997318e-01 8.462045748830e-01 9.055665970207e-01 9.462204794744e-01 9.420771467728e-01 8.933481879820e-01 8.263841521904e-01 7.828804528003e-01 7.901130326503e-01 8.325793228671e-01 8.674698627643e-01 8.598592256003e-01 8.002195160525e-01 7.092576939834e-01 6.364191984587e-01 6.415448808435e-01 7.490246430549e-01 8.397612515313e-01 8.907955015101e-01 8.768741431179e-01 7.874429134699e-01 6.910879413215e-01 5.889426334587e-01 5.413300176511e-01 5.767705496808e-01 6.518506803572e-01 7.106674885256e-01 7.268529653827e-01 7.028907513027e-01 6.609724930583e-01 6.292393194010e-01 6.215886452211e-01 6.265341547992e-01 6.200254569108e-01 5.849512208005e-01 5.197490738829e-01 4.380312772031e-01 3.636390052767e-01 3.185320394798e-01 3.036028426581e-01 2.984902993536e-01 2.862229899682e-01 2.662849126311e-01 2.494468244266e-01 2.429784984492e-01 2.389173530598e-01 2.206763204069e-01 1.772427687517e-01 1.131202060695e-01 8.025999867345e-02 1.469139050947e-01 2.333989749732e-01 2.981872989094e-01 3.259069173492e-01 3.124235613991e-01 2.646258956227e-01 2.031495245756e-01 1.684769747814e-01 1.943036931423e-01 2.516613360602e-01 3.045407433278e-01 3.441180823811e-01 3.777814347124e-01 4.152530748373e-01 4.336735484174e-01 4.179400706049e-01 3.817781764794e-01 3.516045754978e-01 3.701185612521e-01 4.458840564059e-01 5.401768166787e-01 6.106595822485e-01 6.309607199054e-01 5.939533481734e-01 5.157570607064e-01 4.427806046988e-01 4.399743584439e-01 5.164951463044e-01 6.111284434520e-01 6.691381423179e-01 6.662023102078e-01 6.056666252853e-01 5.175367047986e-01 4.541416878378e-01 4.546958478611e-01 4.930795180864e-01 5.111914242545e-01 4.742985928020e-01 3.849939575529e-01 2.984297560173e-01 3.249351468947e-01 4.553125088883e-01 5.826915785373e-01 6.451473743060e-01 6.170322012279e-01 5.006684792510e-01 3.345415512869e-01 2.498393869917e-01 3.788608680355e-01 5.550615041527e-01 6.707490424460e-01 6.898961087122e-01 6.091993830884e-01 4.572765483557e-01 3.215473330872e-01 3.506236491346e-01 4.992470580577e-01 6.440968298669e-01 7.289880983966e-01 7.310468965064e-01 6.433085464192e-01 5.036174734217e-01 4.240494027554e-01 4.985518570434e-01 6.322253007528e-01 7.102249592288e-01 6.839870736881e-01 5.547669222871e-01 3.832378697932e-01 3.487636708370e-01 5.251977019381e-01 7.214402199946e-01 8.331167780803e-01 8.254851254268e-01 7.090865429236e-01 5.523945787489e-01 5.074559415600e-01 6.524410428752e-01 8.473743686842e-01 9.722572007375e-01 9.763596875211e-01 8.569674064977e-01 6.606194285557e-01 5.111064959968e-01 5.698723672836e-01 7.598503285908e-01 9.168707648421e-01 9.660198601299e-01 8.921514980945e-01 7.277519526083e-01 5.666286045378e-01 5.596963051041e-01 7.150940316011e-01 8.870818360465e-01 9.855599551513e-01 9.840758894242e-01 8.987819606087e-01 7.800807113508e-01 6.977814311088e-01 6.921474118478e-01 7.311711262127e-01 7.753662283272e-01 7.647405237842e-01 7.027634507943e-01 6.050697620005e-01 5.161358968729e-01 4.748612318211e-01 4.984578848242e-01 5.492674165064e-01 5.794446071807e-01 5.659650658889e-01 5.120987081504e-01 4.440287027127e-01 4.046644943822e-01 4.241730795175e-01 4.847142605144e-01 5.469493927675e-01 5.847683551236e-01 5.890175514578e-01 5.636205886678e-01 5.234664985316e-01 4.921844012349e-01 4.922758561574e-01 5.262671099069e-01 5.720799534509e-01 6.004796051293e-01 5.907480746207e-01 5.387880572395e-01 4.649426760258e-01 4.214092813576e-01 4.608383479248e-01 5.611971972962e-01 6.572486498314e-01 7.020016350429e-01 6.768361657907e-01 5.942524531970e-01 5.077926862184e-01 5.050042747358e-01 6.080388537446e-01 7.378786503548e-01 8.204596126881e-01 8.210526832337e-01 7.429273014411e-01 6.327915724133e-01 5.835738098846e-01 6.591160392257e-01 7.902647519245e-01 9.086896556875e-01 9.613294713294e-01 9.147949908653e-01 7.806421743704e-01 5.973738998750e-01 5.132906277085e-01 6.344229631566e-01 8.206383641537e-01 9.351187450030e-01 9.244889084894e-01 7.956642010537e-01 6.251291540873e-01 5.811541506180e-01 7.418887243631e-01 9.504750508815e-01 1.073354367058e+00 1.053757334009e+00 8.911340329116e-01 6.479301488757e-01 5.041573065029e-01 6.482161045963e-01 8.959539652176e-01 1.061609384280e+00 1.075422084656e+00 9.313555754056e-01 6.852831608840e-01 5.058879411406e-01 6.223719696019e-01 8.787039153559e-01 1.062867602223e+00 1.093263860788e+00 9.568827688630e-01 7.012205123501e-01 4.831044745989e-01 5.765141165669e-01 8.483315265744e-01 1.055648018771e+00 1.109082995277e+00 9.936432861932e-01 7.585883202873e-01 5.613705570041e-01 6.493654756077e-01 9.184057709644e-01 1.139103188392e+00 1.207807851168e+00 1.137657514751e+00 9.872648950915e-01 8.340673468716e-01 8.141571627092e-01 9.949796128801e-01 1.232827565262e+00 1.391478765814e+00 1.409376241743e+00 1.290641117041e+00 1.108191907986e+00 1.004400680154e+00 1.089584710966e+00 1.287019746694e+00 1.448016663956e+00 1.483233639444e+00 1.373305001726e+00 1.165153373654e+00 9.778675542211e-01 9.604914800308e-01 1.110281482919e+00 1.274614159537e+00 1.338234804489e+00 1.264153612448e+00 1.084693156498e+00 9.055674781140e-01 8.790730396309e-01 1.028597519123e+00 1.212118588732e+00 1.313047365771e+00 1.290995403889e+00 1.171311774259e+00 1.040102799607e+00 1.011797059041e+00 1.116475909836e+00 1.260685858537e+00 1.342293989916e+00 1.313263577434e+00 1.183553718174e+00 1.019627601709e+00 9.306578589777e-01 9.820419890800e-01 1.107429882784e+00 1.200297863042e+00 1.216526016941e+00 1.177971157873e+00 1.103304215386e+00 1.015072228556e+00 9.164823489795e-01 8.712795373925e-01 8.701513005856e-01 8.935182974732e-01 9.114390990992e-01 9.037277908090e-01 8.693254291602e-01 8.245937301567e-01 7.934576736751e-01 7.899607652107e-01 8.055928030902e-01 8.165834768978e-01 8.022447116954e-01 7.577885708529e-01 6.986588321507e-01 6.561722047685e-01 6.566889642716e-01 6.938341546477e-01 7.325153068258e-01 7.383910423477e-01 6.964428009426e-01 6.175837484233e-01 5.416403879964e-01 5.236863562129e-01 5.777967596870e-01 6.553315919501e-01 7.029550294788e-01 6.955066489927e-01 6.394711500726e-01 5.726510857820e-01 5.504464057832e-01 5.934381163001e-01 6.579697942352e-01 6.873544350888e-01 6.513876707227e-01 5.560022141813e-01 4.540344269127e-01 4.442581719401e-01 5.512713248941e-01 6.802566151091e-01 7.533296106800e-01 7.317046263932e-01 6.471146652759e-01 5.474903575945e-01 4.906017986590e-01 5.180060294159e-01 6.508942260011e-01 7.764155012010e-01 8.291380909577e-01 7.904140194483e-01 6.714811417795e-01 5.162331731883e-01 4.129238845211e-01 4.453493431044e-01 5.532849647333e-01 6.394435310328e-01 6.654272532381e-01 6.375479999920e-01 5.951723157192e-01 5.918232864860e-01 6.480970106542e-01 7.310516585368e-01 7.969060399004e-01 8.233610373304e-01 8.132389964430e-01 7.866752337522e-01 7.657792654347e-01 7.572029387819e-01 7.484151641414e-01 7.234733504762e-01 6.821797993422e-01 6.487501967466e-01 6.596341872157e-01 7.266708313578e-01 8.211784510118e-01 9.028252902373e-01 9.455075719421e-01 9.441104607929e-01 9.122564312268e-01 8.744784018390e-01 8.523833358942e-01 8.512557088210e-01 8.600273464515e-01 8.646906135633e-01 8.596816956456e-01 8.488229566333e-01 8.375289240237e-01 8.560258125628e-01 8.988908647338e-01 9.373879520264e-01 9.376295344737e-01 8.869320147462e-01 8.411044682919e-01 8.525062352772e-01 9.179934606232e-01 9.806372418104e-01 9.879970807947e-01 9.288303445882e-01 8.453494204695e-01 8.210638594953e-01 9.015105499383e-01 1.027654944156e+00 1.106653692636e+00 1.081371372075e+00 9.491572278500e-01 7.778712992016e-01 7.194862271327e-01 8.623687983713e-01 1.076971506152e+00 1.218890193531e+00 1.218026502534e+00 1.069561972481e+00 8.427384552283e-01 7.158795428844e-01 8.507889839306e-01 1.104733461874e+00 1.287918105433e+00 1.312878622339e+00 1.169627810805e+00 9.278018799327e-01 7.733929538548e-01 8.995004666407e-01 1.172692908684e+00 1.380171222653e+00 1.420531449241e+00 1.277794363620e+00 1.019603861482e+00 8.341254933229e-01 9.420661143098e-01 1.228226815603e+00 1.459379750283e+00 1.549580641647e+00 1.486344014370e+00 1.306039015897e+00 1.079498369124e+00 9.444801492354e-01 1.021805192104e+00 1.226049361423e+00 1.387948543498e+00 1.410002576893e+00 1.276493248823e+00 1.055965738938e+00 9.196115257983e-01 1.028961117475e+00 1.280345014123e+00 1.479440484174e+00 1.520116726528e+00 1.380986388924e+00 1.123847295409e+00 9.218717536124e-01 9.919507399396e-01 1.261231094767e+00 1.500522172347e+00 1.583008622841e+00 1.479457167751e+00 1.247001208972e+00 1.045969553054e+00 1.081406549645e+00 1.322233766236e+00 1.557090668642e+00 1.649714472801e+00 1.565859829963e+00 1.365289505601e+00 1.208815453707e+00 1.273967922897e+00 1.519406585905e+00 1.751991559656e+00 1.835698648833e+00 1.727684913500e+00 1.477366720717e+00 1.243687427255e+00 1.249956048308e+00 1.503631225221e+00 1.784652425420e+00 1.924602294858e+00 1.859160110213e+00 1.656661233219e+00 1.445988941589e+00 1.379039451904e+00 1.491328905202e+00 1.669953320070e+00 1.765112542483e+00 1.726600102741e+00 1.590102033516e+00 1.463496879333e+00 1.469795625025e+00 1.621658771504e+00 1.809091716745e+00 1.921397471581e+00 1.911469076316e+00 1.802830112167e+00 1.679886643649e+00 1.646268651432e+00 1.736769988722e+00 1.881924636456e+00 1.984606653401e+00 1.989826798822e+00 1.902365940984e+00 1.779362501079e+00 1.701148514808e+00 1.713422498051e+00 1.786455445523e+00 1.850139151690e+00 1.854357315092e+00 1.795067057657e+00 1.709629009815e+00 1.650641111729e+00 1.645550178330e+00 1.674752817850e+00 1.695732202823e+00 1.682840268568e+00 1.645435364425e+00 1.617975684456e+00 1.628169141400e+00 1.667164721306e+00 1.694641983990e+00 1.672126365386e+00 1.591844666509e+00 1.487713744815e+00 1.422977464212e+00 1.444945029257e+00 1.555658752786e+00 1.704052394749e+00 1.834016133624e+00 1.890266793482e+00 1.812883719041e+00 1.608799692482e+00 1.428033058577e+00 1.427203037798e+00 1.605699995988e+00 1.808347199036e+00 1.902597338465e+00 1.840965042392e+00 1.659956153368e+00 1.473979080349e+00 1.428554354735e+00 1.557944888007e+00 1.741852758971e+00 1.850597977608e+00 1.826577677580e+00 1.689382967028e+00 1.526220408001e+00 1.455037944572e+00 1.525094158443e+00 1.661369763349e+00 1.755933939306e+00 1.752574339088e+00 1.664132970347e+00 1.561919493211e+00 1.534610006099e+00 1.610022620693e+00 1.726291221396e+00 1.798961520364e+00 1.784300400290e+00 1.698648838557e+00 1.611497203723e+00 1.604422777891e+00 1.696673135187e+00 1.823339950051e+00 1.899087247543e+00 1.875718511360e+00 1.761954391721e+00 1.623844507127e+00 1.559341068591e+00 1.622907765473e+00 1.767380273027e+00 1.905924804511e+00 1.981888214022e+00 1.995870279279e+00 1.941131378252e+00 1.807475339609e+00 1.640321437119e+00 1.562138614631e+00 1.641134476367e+00 1.815240481129e+00 1.965717323309e+00 2.010985724684e+00 1.932574813097e+00 1.774653356461e+00 1.632562753238e+00 1.604114168021e+00 1.700447041217e+00 1.834457993005e+00 1.908820550438e+00 1.874214830919e+00 1.740333610474e+00 1.571560935051e+00 1.464918800540e+00 1.483307561855e+00 1.590049245029e+00 1.692154118258e+00 1.720149881184e+00 1.656478685235e+00 1.533954581712e+00 1.421911201996e+00 1.388445222472e+00 1.443656569916e+00 1.533156410211e+00 1.593568598209e+00 1.593180331231e+00 1.538043760456e+00 1.461355309300e+00 1.402605934886e+00 1.381899505562e+00 1.388650197691e+00 1.397294001030e+00 1.390902414691e+00 1.370678204123e+00 1.349216814786e+00 1.335940913970e+00 1.326013923673e+00 1.342065268766e+00 1.361734191836e+00 1.384336922549e+00 1.380551825870e+00 1.311007106238e+00 1.213582455883e+00 1.151175197188e+00 1.162178834510e+00 1.222243565855e+00 1.273206842740e+00 1.274172613633e+00 1.222251503605e+00 1.149580276865e+00 1.103522151536e+00 1.110175886082e+00 1.150914646292e+00 1.184610711333e+00 1.184170745795e+00 1.152240843396e+00 1.115786958888e+00 1.104609183397e+00 1.124553335101e+00 1.152258775012e+00 1.157671077984e+00 1.127811033221e+00 1.075664667367e+00 1.032942584645e+00 1.026566261376e+00 1.053000545247e+00 1.080569542418e+00 1.076332035732e+00 1.027052481557e+00 9.454743943562e-01 8.652399806810e-01 8.222399366483e-01 8.256536949783e-01 8.506014977858e-01 8.653270553079e-01 8.555996810253e-01 8.280932815879e-01 7.993859453982e-01 7.788671965534e-01 7.587329731677e-01 7.409410101156e-01 7.086411151037e-01 6.488677232412e-01 5.959819168561e-01 5.655780354986e-01 5.559733635841e-01 5.373506806724e-01 4.851375663582e-01 4.157183937438e-01 3.785317785531e-01 4.192506576143e-01 5.115774305137e-01 5.961468485971e-01 6.335070792467e-01 6.091187907912e-01 5.328005520814e-01 4.441402794947e-01 4.142033915864e-01 4.824919231995e-01 5.971492080853e-01 6.948121296124e-01 7.419104636199e-01 7.291486513189e-01 6.670503374291e-01 5.857564238558e-01 5.332384340661e-01 5.506419012615e-01 6.284868051645e-01 7.207403750780e-01 7.878664704227e-01 8.087537483608e-01 7.795897441015e-01 7.137102616288e-01 6.423670754744e-01 6.076744772163e-01 6.330203785452e-01 6.972276079984e-01 7.589740753943e-01 7.902926486611e-01 7.870648448263e-01 7.674048535195e-01 7.603811173415e-01 7.829391501505e-01 8.230160992577e-01 8.519451096078e-01 8.504741449570e-01 8.340752450269e-01 8.516183363956e-01 9.206057538475e-01 1.032719697998e+00 1.136369911858e+00 1.159362299950e+00 1.070894833272e+00 8.913704901916e-01 6.928857251150e-01 6.133817166464e-01 7.253601279709e-01 9.020182742437e-01 1.018587035431e+00 1.021735392933e+00 9.103047897426e-01 7.338834116552e-01 6.080676034505e-01 6.562553300581e-01 8.165134884737e-01 9.484225495790e-01 9.775187748484e-01 8.901936284475e-01 7.292974114604e-01 6.105691328594e-01 6.674409045165e-01 8.438359042862e-01 9.942126257672e-01 1.037193006367e+00 9.528277337007e-01 7.789736098456e-01 6.332603681014e-01 6.796476145599e-01 8.805138393305e-01 1.069499284859e+00 1.150240072995e+00 1.093626807618e+00 9.276501892797e-01 7.505032434455e-01 7.249206853076e-01 8.860462317818e-01 1.081044530812e+00 1.189991826863e+00 1.169111713880e+00 1.036157030158e+00 8.719537048151e-01 8.127765333140e-01 9.443210882294e-01 1.116693977892e+00 1.250992953963e+00 1.262632489274e+00 1.153846378365e+00 9.355041661627e-01 7.699625469253e-01 8.469568093971e-01 1.081548747575e+00 1.271196540996e+00 1.310320025232e+00 1.177362364409e+00 9.269095396894e-01 7.218834621822e-01 7.875982550476e-01 1.040053173812e+00 1.249973561244e+00 1.307195120067e+00 1.192811552560e+00 9.680919179905e-01 7.999264514125e-01 8.828337660492e-01 1.128110593348e+00 1.327714093896e+00 1.373852071833e+00 1.247722847770e+00 1.015649870284e+00 8.579050981312e-01 9.704240516118e-01 1.247285854315e+00 1.474760422472e+00 1.540216063754e+00 1.416936675912e+00 1.155561858007e+00 9.084475322721e-01 9.098526805479e-01 1.150192216725e+00 1.391824740804e+00 1.488177647193e+00 1.394492220526e+00 1.143333094285e+00 8.576587930820e-01 7.731849187301e-01 9.658566186087e-01 1.195239791628e+00 1.315251507537e+00 1.280862586451e+00 1.119326622823e+00 8.665076011641e-01 6.437226783772e-01 7.274697109557e-01 1.022687062345e+00 1.275304487138e+00 1.372344179925e+00 1.288808322155e+00 1.072639187812e+00 8.681758102159e-01 8.910408218930e-01 1.132771347787e+00 1.382882145764e+00 1.507106492753e+00 1.462485016934e+00 1.278677139327e+00 1.063356190104e+00 9.910656466152e-01 1.132574296334e+00 1.344023982761e+00 1.476012417342e+00 1.464819289698e+00 1.323071282527e+00 1.136823385017e+00 1.051912111436e+00 1.151084475186e+00 1.337200587829e+00 1.471385666432e+00 1.480443470586e+00 1.362554840460e+00 1.184773660254e+00 1.076220884717e+00 1.140029396446e+00 1.319499608648e+00 1.481259744629e+00 1.538588205176e+00 1.468817833482e+00 1.306339641504e+00 1.136923603528e+00 1.067496444407e+00 1.130640567522e+00 1.245836562466e+00 1.333154426012e+00 1.355622050013e+00 1.336034362654e+00 1.282245648369e+00 1.201894664089e+00 1.147481905439e+00 1.139778143075e+00 1.180324499260e+00 1.232918842206e+00 1.255488934466e+00 1.230579028647e+00 1.177006853174e+00 1.143041040148e+00 1.172051137070e+00 1.257063499233e+00 1.343776991004e+00 1.374879342209e+00 1.321681790715e+00 1.197016486811e+00 1.060312982385e+00 1.001692577422e+00 1.065330805522e+00 1.191026077835e+00 1.286502826827e+00 1.297554622879e+00 1.222069306790e+00 1.109089097956e+00 1.043909655121e+00 1.084806113212e+00 1.195082024153e+00 1.288894364545e+00 1.307800861690e+00 1.246060679670e+00 1.152309880549e+00 1.111267001746e+00 1.175192606062e+00 1.301719359274e+00 1.403153882844e+00 1.417769124092e+00 1.333730233410e+00 1.193044648327e+00 1.084662992080e+00 1.091101265340e+00 1.196032900331e+00 1.306209496133e+00 1.348120036054e+00 1.314522700743e+00 1.244736374357e+00 1.176561519892e+00 1.141032177745e+00 1.130588237364e+00 1.144485153966e+00 1.167680117783e+00 1.181415129261e+00 1.178079926940e+00 1.165357678695e+00 1.158753106288e+00 1.167489384497e+00 1.185203405245e+00 1.194505597740e+00 1.180343549025e+00 1.140943476970e+00 1.091075437550e+00 1.056151053065e+00 1.056786284054e+00 1.092703625872e+00 1.142608800604e+00 1.179000684293e+00 1.181345616340e+00 1.141632180166e+00 1.066191740734e+00 9.772034056132e-01 9.116651040635e-01 9.066369499952e-01 9.678790332443e-01 1.059721636218e+00 1.132534333151e+00 1.148764586434e+00 1.094216248862e+00 9.843376663747e-01 8.692740572824e-01 8.221379869336e-01 8.763603852563e-01 9.794251647047e-01 1.053457357313e+00 1.051941395074e+00 9.718832236116e-01 8.562199730328e-01 7.863029593214e-01 8.216199693234e-01 9.381524796182e-01 1.042447264741e+00 1.085761321159e+00 1.036020869717e+00 8.733900033534e-01 6.533012881691e-01 5.740259095004e-01 7.572517815240e-01 1.002867800520e+00 1.146278302249e+00 1.118909705140e+00 9.118755554577e-01 5.749051861422e-01 3.172960770076e-01 5.564298804170e-01 8.992792514132e-01 1.110082867430e+00 1.123900734719e+00 9.333697234263e-01 5.871426848555e-01 2.905147381894e-01 5.533440384750e-01 9.350974727108e-01 1.180183733494e+00 1.221730188627e+00 1.051657238622e+00 7.214231449220e-01 4.121975693790e-01 5.601283754226e-01 9.181265859631e-01 1.166029300828e+00 1.213700019328e+00 1.045395624947e+00 7.057990014298e-01 3.611974785011e-01 5.125143115926e-01 8.906139513107e-01 1.149348864119e+00 1.202853347401e+00 1.036960967942e+00 6.993417229982e-01 3.729904195597e-01 5.525724795047e-01 9.398441125399e-01 1.209242990111e+00 1.289709731867e+00 1.191558373909e+00 9.565929885020e-01 6.569725737432e-01 4.736536042723e-01 6.508960740310e-01 9.229180252042e-01 1.083341212424e+00 1.068150944344e+00 8.771115240045e-01 5.654244393685e-01 3.189267752049e-01 4.984068458396e-01 7.927356104422e-01 9.765566130641e-01 9.972975183449e-01 8.603132896542e-01 6.229552385279e-01 4.289641522458e-01 4.878994270711e-01 6.763350616531e-01 7.984258998974e-01 7.940673373216e-01 6.763525467734e-01 5.277494493785e-01 5.044471705273e-01 6.427656752007e-01 7.927942627624e-01 8.520339771220e-01 7.916700429793e-01 6.443274642285e-01 5.241850385416e-01 5.871905105147e-01 7.812423049165e-01 9.551028339155e-01 1.033333954581e+00 1.003797587789e+00 9.070248888846e-01 8.293861781590e-01 8.510390062846e-01 9.532515092576e-01 1.048131362166e+00 1.071982857796e+00 1.014204861387e+00 9.176297563846e-01 8.606955721105e-01 9.237057824685e-01 1.071766729134e+00 1.217039682654e+00 1.273488922547e+00 1.200933097443e+00 1.064733916389e+00 9.772473764403e-01 1.028018994847e+00 1.168709046323e+00 1.284547682210e+00 1.306252137055e+00 1.232692306838e+00 1.126013438054e+00 1.083237715688e+00 1.149663269842e+00 1.264005005616e+00 1.336819733488e+00 1.326266817195e+00 1.255393203670e+00 1.199586441179e+00 1.228717633090e+00 1.326888209838e+00 1.408403921854e+00 1.400827613771e+00 1.293267358005e+00 1.157552144578e+00 1.135858979046e+00 1.300820219020e+00 1.547105738643e+00 1.729715287186e+00 1.763284076320e+00 1.635418294095e+00 1.414283630455e+00 1.255712741406e+00 1.314275696292e+00 1.539002762082e+00 1.749721500752e+00 1.822649472013e+00 1.722802107653e+00 1.500118710859e+00 1.291973514468e+00 1.269123555210e+00 1.439329526745e+00 1.635683077564e+00 1.711535072322e+00 1.667221583591e+00 1.559598615936e+00 1.440738569732e+00 1.370785340920e+00 1.405804486393e+00 1.536591864933e+00 1.677594062553e+00 1.750286620124e+00 1.726244868952e+00 1.634227420514e+00 1.549269889271e+00 1.549459836136e+00 1.646244794741e+00 1.774874687867e+00 1.858946622423e+00 1.858854376502e+00 1.782727756887e+00 1.678894511681e+00 1.612151041796e+00 1.621497536419e+00 1.690806482455e+00 1.770525757989e+00 1.819453045720e+00 1.823595104889e+00 1.793338041560e+00 1.752012517006e+00 1.723867705697e+00 1.725733865181e+00 1.763251396415e+00 1.829590621853e+00 1.905682146005e+00 1.964820871917e+00 1.982754762065e+00 1.950945147997e+00 1.887333896738e+00 1.836171060807e+00 1.845119729153e+00 1.924484095873e+00 2.031952838037e+00 2.104050551833e+00 2.097615326088e+00 2.013940027817e+00 1.904384823829e+00 1.848835095881e+00 1.938924125616e+00 2.139535916162e+00 2.328799819723e+00 2.399638976594e+00 2.290332365530e+00 2.001719314851e+00 1.726498156395e+00 1.712592167774e+00 1.984894521944e+00 2.306154010796e+00 2.470146831169e+00 2.392651137958e+00 2.105084133982e+00 1.763072965613e+00 1.632872875090e+00 1.845504051125e+00 2.195616606373e+00 2.442672280544e+00 2.474976974236e+00 2.299117994104e+00 2.026760361620e+00 1.848064434143e+00 1.898285833463e+00 2.094287894190e+00 2.248076381464e+00 2.242602955042e+00 2.072494367607e+00 1.840094550462e+00 1.721090914966e+00 1.818011337928e+00 2.028063467194e+00 2.178286977008e+00 2.171671737324e+00 2.015339122929e+00 1.814645232389e+00 1.729499702605e+00 1.831379125471e+00 2.012067321544e+00 2.116767658622e+00 2.066573966741e+00 1.887327462655e+00 1.709607036617e+00 1.706007124915e+00 1.906153896255e+00 2.157073575075e+00 2.307606567112e+00 2.317817447513e+00 2.225104741617e+00 2.071118684617e+00 1.901581544621e+00 1.862923671372e+00 1.990889098141e+00 2.168460456096e+00 2.260183793771e+00 2.208783311750e+00 2.054703291291e+00 1.920865216304e+00 1.932587166859e+00 2.083651107955e+00 2.241607916964e+00 2.281362538824e+00 2.161217402858e+00 1.942795740760e+00 1.785356023031e+00 1.844541958350e+00 2.084610416894e+00 2.324780728979e+00 2.420305873692e+00 2.323268853719e+00 2.087494848872e+00 1.864440553673e+00 1.833995882204e+00 2.016144893624e+00 2.243820045601e+00 2.353625943507e+00 2.277812835091e+00 2.050671487582e+00 1.802562042961e+00 1.710279132042e+00 1.829229429896e+00 2.017026786862e+00 2.105699175639e+00 2.015387114089e+00 1.767555245937e+00 1.487345808185e+00 1.377506400286e+00 1.523046974178e+00 1.759687660969e+00 1.904360118935e+00 1.894601096113e+00 1.786955167321e+00 1.640653087148e+00 1.530551740593e+00 1.501851649371e+00 1.535510327451e+00 1.598145949945e+00 1.643356401337e+00 1.638891156773e+00 1.578599835962e+00 1.482062156147e+00 1.386964524851e+00 1.332684259896e+00 1.336094264996e+00 1.379022155291e+00 1.423475696992e+00 1.436084030935e+00 1.402183821736e+00 1.329582723363e+00 1.246067892296e+00 1.187866259164e+00 1.176909185550e+00 1.203213990690e+00 1.235939968842e+00 1.251464896413e+00 1.250631417691e+00 1.256371759666e+00 1.291731289610e+00 1.352620061445e+00 1.404318411545e+00 1.405553062625e+00 1.336399452099e+00 1.217783694720e+00 1.119552531932e+00 1.127086574734e+00 1.247947643888e+00 1.393338223128e+00 1.465186970388e+00 1.407676973375e+00 1.219557928322e+00 9.676273901084e-01 8.123768878946e-01 9.050954570702e-01 1.131644651228e+00 1.303768200706e+00 1.335206535805e+00 1.254098084583e+00 1.089958666292e+00 9.168173739298e-01 8.592679470259e-01 9.794828038051e-01 1.172811915221e+00 1.309215418373e+00 1.317073343781e+00 1.187160961885e+00 9.786047615291e-01 8.366912753729e-01 9.091876237688e-01 1.118270401564e+00 1.288446665910e+00 1.319123729758e+00 1.185046058983e+00 9.306245476028e-01 6.987979872988e-01 7.205963456535e-01 9.525300211856e-01 1.155933944611e+00 1.207677803934e+00 1.075387778817e+00 7.965178321418e-01 5.199373603776e-01 5.771737505566e-01 8.815580224522e-01 1.126531383366e+00 1.196609233961e+00 1.060940104321e+00 7.452765191150e-01 3.523083764339e-01 3.691971865283e-01 7.580104781561e-01 1.055206512614e+00 1.166529355221e+00 1.070212400991e+00 7.979190749008e-01 4.578743576513e-01 3.992089307718e-01 6.950455208264e-01 9.449349890971e-01 1.022588349085e+00 9.006582109368e-01 6.226261663141e-01 3.250669382856e-01 4.126106874130e-01 7.478696107173e-01 1.004473606651e+00 1.077039212229e+00 9.507976871770e-01 6.699458259564e-01 4.149636926419e-01 5.783497176251e-01 9.345634336139e-01 1.199647184402e+00 1.283712737687e+00 1.168428617592e+00 8.984239772032e-01 6.183637072424e-01 6.263565903979e-01 9.014266251682e-01 1.147391421768e+00 1.233475420631e+00 1.127712098002e+00 8.652416261474e-01 5.737166843957e-01 5.511119380658e-01 8.158052953203e-01 1.061150258323e+00 1.157055866826e+00 1.076500715221e+00 8.619275402331e-01 6.475225997550e-01 6.581406742346e-01 8.730756935979e-01 1.068523001370e+00 1.128663799998e+00 1.029666155702e+00 8.230987180904e-01 6.644703488544e-01 7.509124259055e-01 9.931615294461e-01 1.191139764442e+00 1.245170674906e+00 1.130369331936e+00 8.826047896191e-01 6.194274232713e-01 5.806204300794e-01 8.028469909696e-01 1.051284614997e+00 1.202665374755e+00 1.216481821983e+00 1.068636186803e+00 7.840599188684e-01 5.693131985333e-01 7.012550695344e-01 9.971618514266e-01 1.205852040763e+00 1.234235453350e+00 1.071256238106e+00 7.817141215414e-01 5.754895915454e-01 7.430540060250e-01 1.078172232346e+00 1.329826039868e+00 1.403828295118e+00 1.282491047688e+00 1.013012848432e+00 7.369534988494e-01 7.191476258888e-01 9.723794063044e-01 1.229994574787e+00 1.349412730578e+00 1.291886966766e+00 1.091486055311e+00 8.708869622702e-01 8.459119953453e-01 1.068302659513e+00 1.337789840055e+00 1.501396900411e+00 1.496466191752e+00 1.326801656042e+00 1.066518257622e+00 8.902986913763e-01 9.899985801341e-01 1.274019051658e+00 1.536228989673e+00 1.663648942192e+00 1.619654792578e+00 1.427950501179e+00 1.179438844002e+00 1.041271814359e+00 1.140240645429e+00 1.394249389304e+00 1.643230905568e+00 1.795144629368e+00 1.781686452812e+00 1.582061737751e+00 1.246451595341e+00 9.703359322578e-01 1.036339973305e+00 1.372838680132e+00 1.693048830779e+00 1.841514724597e+00 1.764832499685e+00 1.484478553525e+00 1.111163670433e+00 9.086072590308e-01 1.112106804923e+00 1.483685043105e+00 1.759555310820e+00 1.828631400290e+00 1.669500671192e+00 1.336941264562e+00 9.940876770830e-01 9.476585940842e-01 1.250595226886e+00 1.596661033525e+00 1.795529466953e+00 1.781481453013e+00 1.568141013309e+00 1.248251066501e+00 1.020081390405e+00 1.092562753894e+00 1.359711749584e+00 1.585682480669e+00 1.648276129461e+00 1.521310478289e+00 1.255081122428e+00 9.886994039541e-01 9.364152522347e-01 1.127787069562e+00 1.350489102946e+00 1.451494636111e+00 1.381966244588e+00 1.174094518148e+00 9.511859934105e-01 9.198047499210e-01 1.128523400877e+00 1.395781590443e+00 1.580918351752e+00 1.624463618389e+00 1.520609676871e+00 1.319869109256e+00 1.135301742087e+00 1.110069621927e+00 1.267291350726e+00 1.478743336376e+00 1.623598010370e+00 1.645606302233e+00 1.546270501167e+00 1.379388935682e+00 1.243628387653e+00 1.233590974242e+00 1.344029516195e+00 1.477608748911e+00 1.544759000246e+00 1.507605188345e+00 1.383559009324e+00 1.244021186304e+00 1.193240741241e+00 1.283449603106e+00 1.451742444227e+00 1.595298625392e+00 1.645184662354e+00 1.580367898370e+00 1.426411029669e+00 1.254631908553e+00 1.166021609202e+00 1.218531105154e+00 1.360275156665e+00 1.494861792124e+00 1.558565600013e+00 1.534060218675e+00 1.443335864749e+00 1.336313079724e+00 1.268303434296e+00 1.264108748511e+00 1.300716368861e+00 1.335311209792e+00 1.342334565727e+00 1.326567852849e+00 1.314307120759e+00 1.329795399333e+00 1.371322132656e+00 1.410728513135e+00 1.415702975524e+00 1.372269376799e+00 1.296088150261e+00 1.229856841566e+00 1.218802294934e+00 1.269519523668e+00 1.339124974249e+00 1.370911933879e+00 1.329937510417e+00 1.219786458135e+00 1.090767952975e+00 1.031593681068e+00 1.101186852714e+00 1.252693593668e+00 1.387416048297e+00 1.431350820574e+00 1.355308638296e+00 1.180467254795e+00 9.934917259885e-01 9.471013230679e-01 1.113797033066e+00 1.372950379491e+00 1.583222386823e+00 1.664103785965e+00 1.587789375353e+00 1.375114119802e+00 1.105975331191e+00 9.397490945909e-01 1.022493635206e+00 1.261535466736e+00 1.475477748981e+00 1.560507350544e+00 1.480908605611e+00 1.254952109017e+00 9.639059160845e-01 7.887895867268e-01 9.060659999727e-01 1.180577399310e+00 1.410198814414e+00 1.497495413651e+00 1.412931498954e+00 1.178601780800e+00 8.800311246185e-01 7.154314880465e-01 8.688369283973e-01 1.167424014889e+00 1.409021750153e+00 1.505821683423e+00 1.433342262649e+00 1.214088416288e+00 9.236609939063e-01 7.223506297546e-01 7.885150650383e-01 1.016667927952e+00 1.208392569974e+00 1.269807051597e+00 1.176180183135e+00 9.528102289912e-01 6.887200861858e-01 5.891817306215e-01 7.784421641466e-01 1.048426280519e+00 1.239115838491e+00 1.287019215391e+00 1.178058135892e+00 9.375561983806e-01 6.421733788291e-01 4.882156658905e-01 6.587216912863e-01 9.303375350498e-01 1.128573206240e+00 1.193850768616e+00 1.115226596569e+00 9.182572234709e-01 6.726536063706e-01 5.272395348488e-01 6.229980794842e-01 8.269049989229e-01 9.835854649697e-01 1.032258173054e+00 9.644591251854e-01 8.139133013447e-01 6.689211123444e-01 6.647064157648e-01 8.251668744048e-01 1.028250364585e+00 1.175298331236e+00 1.219216912720e+00 1.148961204484e+00 9.849983288547e-01 7.848238238168e-01 6.565258165281e-01 7.028202686541e-01 8.668940505544e-01 1.025900559269e+00 1.109410284032e+00 1.091887359105e+00 9.798297281045e-01 8.111194837587e-01 6.641010901983e-01 6.437615770856e-01 7.616304888872e-01 9.163820576612e-01 1.024852807721e+00 1.049171403758e+00 9.850745911808e-01 8.587668891397e-01 7.311568093422e-01 6.891846854237e-01 7.681530682637e-01 9.010603282698e-01 1.005315276667e+00 1.032596498435e+00 9.671498352975e-01 8.222290040053e-01 6.447705390048e-01 5.296172280525e-01 5.702902374332e-01 7.103501158696e-01 8.377117666901e-01 8.933476336378e-01 8.619450920607e-01 7.629521568321e-01 6.535225008338e-01 6.202788219221e-01 6.995716529006e-01 8.251408678164e-01 9.178838105838e-01 9.363560956657e-01 8.776372967567e-01 7.782132347535e-01 7.142330485097e-01 7.559893561050e-01 8.802466380399e-01 1.002024933790e+00 1.054357890978e+00 1.007769438874e+00 8.728062396574e-01 7.125231011044e-01 6.564697265938e-01 7.850576698324e-01 9.958368596060e-01 1.166041555013e+00 1.229433526432e+00 1.165381053709e+00 9.979578495420e-01 8.127431024369e-01 7.677033578665e-01 9.341707315942e-01 1.177181420585e+00 1.360369136897e+00 1.413151230340e+00 1.315061731846e+00 1.094095108536e+00 8.469774039750e-01 7.693275107332e-01 9.601558018147e-01 1.239712922179e+00 1.444047445321e+00 1.496653688788e+00 1.377798631383e+00 1.120282670092e+00 8.351449453833e-01 7.617558720998e-01 1.005401968432e+00 1.332275512170e+00 1.566164398505e+00 1.631298782012e+00 1.509670705821e+00 1.234911085309e+00 9.124917324699e-01 7.743065773330e-01 9.770875758497e-01 1.297515373236e+00 1.534927078578e+00 1.606512652868e+00 1.495026680875e+00 1.237465439362e+00 9.405483844916e-01 8.129681136606e-01 9.797588805329e-01 1.250431883908e+00 1.441875673511e+00 1.478400263666e+00 1.354085839063e+00 1.127162383690e+00 9.396498442265e-01 9.749938358963e-01 1.211835099649e+00 1.465508677097e+00 1.610730406762e+00 1.598837087549e+00 1.442365384265e+00 1.218591954846e+00 1.076754740375e+00 1.148499426832e+00 1.366587304303e+00 1.566996730412e+00 1.643324010034e+00 1.559590394932e+00 1.344400885001e+00 1.103842381540e+00 1.024997262875e+00 1.198102072423e+00 1.468826511062e+00 1.666457325689e+00 1.702926071693e+00 1.558232239469e+00 1.279344330508e+00 1.011240897915e+00 1.004657403721e+00 1.298594449899e+00 1.655387091494e+00 1.904173955382e+00 1.969479882014e+00 1.840182815386e+00 1.566369789936e+00 1.275476228452e+00 1.172665833669e+00 1.349029499415e+00 1.634489080623e+00 1.846212708582e+00 1.894705467046e+00 1.764928250337e+00 1.508473968334e+00 1.254509793939e+00 1.190716239720e+00 1.370413758573e+00 1.627984552072e+00 1.801114893521e+00 1.810952922197e+00 1.647919152426e+00 1.368014705075e+00 1.110589140909e+00 1.079129031609e+00 1.300617484609e+00 1.579240464069e+00 1.759817812478e+00 1.775170575494e+00 1.622161839489e+00 1.356365368612e+00 1.103955587839e+00 1.043540332875e+00 1.212130233207e+00 1.442401031377e+00 1.588841122879e+00 1.588704929823e+00 1.442726669572e+00 1.210128237601e+00 1.017669363897e+00 1.017012275212e+00 1.200053610496e+00 1.412965259068e+00 1.539917379698e+00 1.534354707781e+00 1.403753345453e+00 1.204544418176e+00 1.040273127262e+00 1.017033927695e+00 1.126915002117e+00 1.258168454117e+00 1.318274524634e+00 1.271695275399e+00 1.135126421110e+00 9.761173598008e-01 9.013946928447e-01 9.711902267320e-01 1.117610969948e+00 1.235487368924e+00 1.262733392696e+00 1.187728903320e+00 1.048728779082e+00 9.381498963129e-01 9.647062165588e-01 1.131298295313e+00 1.334766634442e+00 1.480837998071e+00 1.519324133559e+00 1.440650964125e+00 1.274670105482e+00 1.095364658959e+00 1.012865924412e+00 1.090729377331e+00 1.262864218568e+00 1.419450602688e+00 1.487969740781e+00 1.439410277355e+00 1.282867176344e+00 1.068523525102e+00 8.999365592462e-01 9.041127451113e-01 1.079120517706e+00 1.297287645726e+00 1.455437804925e+00 1.501401257995e+00 1.420625268775e+00 1.231703517960e+00 9.923583419810e-01 8.165445615994e-01 8.359903018461e-01 1.019730499718e+00 1.221659354743e+00 1.343323234015e+00 1.341402737630e+00 1.212079221303e+00 9.903179620245e-01 7.674165160294e-01 7.073495020559e-01 8.716543651814e-01 1.105464156098e+00 1.275755990505e+00 1.320414476360e+00 1.222592206734e+00 1.005085333769e+00 7.456943308162e-01 6.241662098225e-01 7.832139038088e-01 1.055249190412e+00 1.272044327003e+00 1.358943176861e+00 1.291298971026e+00 1.082221861438e+00 7.877814385193e-01 5.489903313421e-01 6.011569622377e-01 8.544566371101e-01 1.079477449014e+00 1.182606847538e+00 1.137492743642e+00 9.616621304330e-01 7.250000282556e-01 5.890494881780e-01 7.093640084866e-01 9.509225022483e-01 1.145689699400e+00 1.220505887793e+00 1.158188435849e+00 9.869821196063e-01 7.910949983963e-01 7.188306713052e-01 8.437687559887e-01 1.040312718214e+00 1.177690868793e+00 1.194791859316e+00 1.083898263395e+00 8.883468094515e-01 7.205767186512e-01 7.367533663648e-01 9.274175098683e-01
 5.754578682739e-01 5.470672797547e-01 4.952961285808e-01 4.462918680655e-01 4.373196008465e-01 4.767780967419e-01 5.325896250152e-01 5.686624990697e-01 5.665384733734e-01 5.271531760576e-01 4.682722930828e-01 4.185546764461e-01 4.007359566733e-01 4.096734076347e-01 4.192390759532e-01 4.088668988458e-01 3.758880795857e-01 3.355641236903e-01 3.133197213019e-01 3.226815307301e-01 3.487233178408e-01 3.670038533464e-01 3.649452809191e-01 3.465218682894e-01 3.285066510309e-01 3.280577613662e-01 3.450445993786e-01 3.619180256020e-01 3.611530035280e-01 3.371078657739e-01 2.997095298222e-01 2.728185785286e-01 2.782207139761e-01 3.096210277710e-01 3.423551975219e-01 3.611228701431e-01 3.692390998589e-01 3.853232680545e-01 4.272887348794e-01 4.929096969141e-01 5.620578234964e-01 6.138457424258e-01 6.443633752682e-01 6.697523263815e-01 6.890655655385e-01 6.980484537396e-01 6.767267024731e-01 6.495507229813e-01 6.375629655946e-01 6.533806476717e-01 6.871578861899e-01 7.146156464836e-01 7.145985878617e-01 6.795851210553e-01 6.187643487710e-01 5.559299778102e-01 5.186914055231e-01 5.166387617137e-01 5.313666278356e-01 5.365005569789e-01 5.193934094116e-01 4.874175618366e-01 4.631661207067e-01 4.670509353559e-01 4.958583490138e-01 5.268213179196e-01 5.406676682901e-01 5.354977032576e-01 5.278591570860e-01 5.413020243964e-01 5.835847980658e-01 6.369294884678e-01 6.740355730694e-01 6.764116737361e-01 6.428145844438e-01 5.913570570922e-01 5.548069312635e-01 5.597728278948e-01 6.001585189025e-01 6.448689452246e-01 6.673041869069e-01 6.598508289087e-01 6.342807541269e-01 6.141010454781e-01 6.175164933441e-01 6.414036960700e-01 6.761128977003e-01 7.170806633645e-01 7.376821675694e-01 7.395720272603e-01 7.043433331001e-01 6.472221714291e-01 6.078186596000e-01 6.012016656574e-01 6.447424493446e-01 7.169588995103e-01 7.791781945217e-01 8.052370252988e-01 7.917395974143e-01 7.580670526537e-01 7.379702127339e-01 7.573150313969e-01 8.114058421359e-01 8.720294068384e-01 9.127318323195e-01 9.229442492244e-01 9.087638155268e-01 8.862876572634e-01 8.708371363547e-01 8.678753735232e-01 8.732423912762e-01 8.820196006340e-01 8.956950948267e-01 9.201137579548e-01 9.563427042513e-01 9.943041497712e-01 1.016584056350e+00 1.008973274980e+00 9.702792306212e-01 9.174877665582e-01 8.822277194959e-01 8.921824113418e-01 9.464173414570e-01 1.015413172751e+00 1.065302764875e+00 1.076183162405e+00 1.047202845393e+00 9.942125494332e-01 9.420683650622e-01 9.117913056634e-01 9.081902554734e-01 9.197303291621e-01 9.370096723509e-01 9.455794366735e-01 9.649557797386e-01 9.760850809808e-01 9.478666351601e-01 8.468720032655e-01 7.117488524837e-01 6.284226956751e-01 6.740465287524e-01 8.069557899790e-01 9.309280307425e-01 9.871904041431e-01 9.614839822930e-01 8.801490266229e-01 8.082150958791e-01 8.201953849262e-01 9.250439946531e-01 1.057962572357e+00 1.152685585873e+00 1.175942282580e+00 1.129701237421e+00 1.047637696101e+00 9.845962116777e-01 9.853710363885e-01 1.045726063893e+00 1.120643415410e+00 1.167177801282e+00 1.167824903786e+00 1.131737096906e+00 1.085933752080e+00 1.058927163804e+00 1.062177869157e+00 1.085100641821e+00 1.109347356272e+00 1.125287479645e+00 1.136214344574e+00 1.150938550627e+00 1.172403303887e+00 1.192907919965e+00 1.200096699472e+00 1.187861905429e+00 1.163436152272e+00 1.145398128597e+00 1.151680173709e+00 1.185159683737e+00 1.237115369348e+00 1.291932306654e+00 1.350531091099e+00 1.395075317458e+00 1.384965529710e+00 1.317385187605e+00 1.253997444282e+00 1.251898846442e+00 1.319178261651e+00 1.407381700436e+00 1.459986138943e+00 1.451125380191e+00 1.396195080074e+00 1.343352342637e+00 1.342814787697e+00 1.402940700147e+00 1.482575859214e+00 1.530395622600e+00 1.521273839959e+00 1.469451633111e+00 1.422480182319e+00 1.431628302315e+00 1.506742169639e+00 1.605115937235e+00 1.668450141329e+00 1.659272557885e+00 1.575844970399e+00 1.453349497046e+00 1.352848548722e+00 1.326971090697e+00 1.374804249288e+00 1.443979096364e+00 1.478374004494e+00 1.450872239991e+00 1.369697661257e+00 1.272082911996e+00 1.206357827476e+00 1.200475365101e+00 1.240167334208e+00 1.286302011488e+00 1.307785263416e+00 1.296655265382e+00 1.265632943482e+00 1.236164932752e+00 1.223610188650e+00 1.228204529946e+00 1.241360958884e+00 1.261495170493e+00 1.280205254437e+00 1.254986201220e+00 1.163071909348e+00 1.054608649428e+00 9.888488559229e-01 9.937350927650e-01 1.037799519156e+00 1.065502198479e+00 1.042522653328e+00 9.707996629347e-01 8.861696595412e-01 8.407683994848e-01 8.603940831051e-01 9.153192732111e-01 9.523647114353e-01 9.367972428578e-01 8.672190470819e-01 7.778437528303e-01 7.297860158116e-01 7.661216810624e-01 8.607835389099e-01 9.516892501482e-01 9.944219853950e-01 9.767021299585e-01 9.173085178712e-01 8.596080839157e-01 8.490366892918e-01 8.941815021241e-01 9.585960297707e-01 9.971235986397e-01 9.850961362453e-01 9.263760147081e-01 8.518170564903e-01 8.065768163014e-01 8.172230408892e-01 8.639891774471e-01 9.013096815799e-01 8.944693374807e-01 8.353936273304e-01 7.454297721432e-01 6.713090560479e-01 6.738821755780e-01 7.659446649831e-01 8.335236356712e-01 8.691621838754e-01 8.341636086741e-01 7.566843295854e-01 6.583473447957e-01 5.653094085358e-01 5.405370683591e-01 5.947765759384e-01 6.727959812502e-01 7.228139278455e-01 7.253286263788e-01 6.889958985187e-01 6.416524189294e-01 6.144678985704e-01 6.178656502067e-01 6.327843429958e-01 6.307646323809e-01 5.948522046976e-01 5.260120285793e-01 4.413955973959e-01 3.684350026468e-01 3.295911267243e-01 3.200550629028e-01 3.130146306690e-01 2.881366790168e-01 2.426845198392e-01 1.883316132682e-01 1.442859182377e-01 1.223955936445e-01 1.110085252409e-01 9.528849462361e-02 9.112827199325e-02 1.314837596635e-01 1.989601643832e-01 2.624893337759e-01 3.015143543502e-01 3.041962077621e-01 2.679829838170e-01 2.012254338856e-01 1.302497976061e-01 1.205682362116e-01 1.829685046247e-01 2.497015644901e-01 2.947729317067e-01 3.153332067001e-01 3.331040439239e-01 3.618355927091e-01 3.793760050504e-01 3.771626741544e-01 3.693848003873e-01 3.740093842193e-01 4.104740676853e-01 4.757799789493e-01 5.444282486668e-01 5.877228999902e-01 5.866004313368e-01 5.382923914576e-01 4.629522447923e-01 4.105696408124e-01 4.357792348624e-01 5.245947215249e-01 6.155151023329e-01 6.633799158584e-01 6.497589249191e-01 5.802894109766e-01 4.843387090352e-01 4.119826377709e-01 4.023773155733e-01 4.309042554976e-01 4.408196088176e-01 4.005798649270e-01 3.185051144302e-01 2.612722652500e-01 3.233060523125e-01 4.544735113019e-01 5.632102662388e-01 6.020037667665e-01 5.531624270143e-01 4.269827128180e-01 2.813625543262e-01 2.809115867632e-01 4.452672194542e-01 6.090292201400e-01 6.991659175223e-01 6.897192420106e-01 5.843434119750e-01 4.215655027619e-01 3.121764137898e-01 3.887655462212e-01 5.511693282304e-01 6.897369426376e-01 7.596420745727e-01 7.368170495520e-01 6.333445902998e-01 4.930108643631e-01 4.403854250648e-01 5.426569688003e-01 6.822709895525e-01 7.552453539593e-01 7.234081923209e-01 6.000224487556e-01 4.640640360807e-01 4.708925655415e-01 6.362328462340e-01 8.103329917604e-01 9.005407338456e-01 8.755699707685e-01 7.532757538420e-01 6.131893091140e-01 5.972080873100e-01 7.428293645009e-01 9.186263593168e-01 1.017006646929e+00 9.924827773108e-01 8.490249933986e-01 6.458535012438e-01 5.284474552793e-01 6.316918388209e-01 8.308952161988e-01 9.749387734996e-01 1.001347472877e+00 9.052139653168e-01 7.341846406226e-01 6.053011143290e-01 6.552963077413e-01 8.324231210337e-01 9.937910301852e-01 1.062608548516e+00 1.020248439223e+00 8.921953419933e-01 7.447982321247e-01 6.698360584930e-01 7.042117093454e-01 7.812327262220e-01 8.421271427753e-01 8.153936099217e-01 7.274562730693e-01 6.033594706420e-01 4.830753573186e-01 4.314754107469e-01 4.737228372607e-01 5.426218029101e-01 5.729446227323e-01 5.406018893222e-01 4.551080133686e-01 3.588659125633e-01 3.275188479254e-01 3.925980708739e-01 4.887068786343e-01 5.590210703111e-01 5.829416630975e-01 5.636740943393e-01 5.215203208485e-01 4.877056706852e-01 4.890454953102e-01 5.263688884325e-01 5.761006718937e-01 6.119016610941e-01 6.170017291774e-01 5.871466373315e-01 5.333808200029e-01 4.861763960098e-01 4.876532165663e-01 5.517577939511e-01 6.441589535024e-01 7.189763463907e-01 7.453843426386e-01 7.143738184420e-01 6.435707086828e-01 5.817286014236e-01 5.890443810711e-01 6.707095596588e-01 7.678983221683e-01 8.224214169067e-01 8.063308025988e-01 7.271952108009e-01 6.341374747322e-01 6.105597959519e-01 6.949481017434e-01 8.181764790287e-01 9.244135349223e-01 9.669668305670e-01 9.053580283778e-01 7.691341087923e-01 5.992791449696e-01 5.446546879960e-01 6.749622805685e-01 8.495044583997e-01 9.475067566208e-01 9.230102493432e-01 7.879684110276e-01 6.231230586333e-01 5.910232633816e-01 7.485640736752e-01 9.421647343858e-01 1.048310054329e+00 1.016993866670e+00 8.548261533286e-01 6.358217522897e-01 5.445282083994e-01 7.043893505755e-01 9.315634704799e-01 1.070113398931e+00 1.060373791982e+00 9.038624221180e-01 6.681725213443e-01 5.365958875519e-01 6.820167499239e-01 9.247083861755e-01 1.083259931861e+00 1.086956060387e+00 9.291142339554e-01 6.646168718890e-01 4.673355202381e-01 5.940657381012e-01 8.627801680971e-01 1.050837173451e+00 1.081214090401e+00 9.470851993311e-01 7.087445318912e-01 5.468879974052e-01 6.839249215543e-01 9.579384655555e-01 1.162631999726e+00 1.220324731133e+00 1.144541369623e+00 1.004955305730e+00 8.702052723234e-01 8.770491552342e-01 1.063137208258e+00 1.288518462970e+00 1.428215938928e+00 1.427689386293e+00 1.298432332891e+00 1.122809781527e+00 1.046341145064e+00 1.156254874529e+00 1.356690249480e+00 1.504145460118e+00 1.517109846356e+00 1.382711323822e+00 1.155707935252e+00 9.673115904480e-01 9.718592960896e-01 1.143764451329e+00 1.316348612923e+00 1.377114508135e+00 1.294192504574e+00 1.105184452269e+00 9.215952218247e-01 8.982411008479e-01 1.051536070524e+00 1.234235817006e+00 1.330138018363e+00 1.301010594380e+00 1.175213997319e+00 1.042161941907e+00 1.016819504103e+00 1.123838471212e+00 1.265606454718e+00 1.340746714818e+00 1.303773981414e+00 1.167717640191e+00 1.002308244358e+00 9.179891875454e-01 9.739415201590e-01 1.096639855433e+00 1.179855631893e+00 1.187661152671e+00 1.142058081280e+00 1.064319571813e+00 9.762730592502e-01 8.994619002337e-01 8.794327896899e-01 9.010803989704e-01 9.376956964777e-01 9.590438745787e-01 9.486455131851e-01 9.095063891716e-01 8.609103830162e-01 8.277083720216e-01 8.227636252145e-01 8.359222237787e-01 8.431191415049e-01 8.248813579742e-01 7.784067552827e-01 7.207895180313e-01 6.827509165622e-01 6.865881706607e-01 7.221601633008e-01 7.547030006572e-01 7.523875849743e-01 7.026940665735e-01 6.182229910494e-01 5.386669259638e-01 5.159448281615e-01 5.606453285487e-01 6.244663998494e-01 6.563482827042e-01 6.336911001943e-01 5.659477179691e-01 4.954170806654e-01 4.812975445586e-01 5.353701537498e-01 6.020052507804e-01 6.249698152236e-01 5.802998685868e-01 4.826766854457e-01 4.003196300763e-01 4.354246347018e-01 5.691256180135e-01 6.971792137161e-01 7.550403540117e-01 7.161457134675e-01 6.228807751773e-01 5.147754534477e-01 4.465156944573e-01 4.883910436014e-01 6.450710209659e-01 7.799545566069e-01 8.333937082973e-01 7.893437278067e-01 6.619896368196e-01 4.997549511072e-01 4.003828188179e-01 4.489166319648e-01 5.670377862812e-01 6.552422661184e-01 6.795463516129e-01 6.513949284483e-01 6.155441739678e-01 6.257938937961e-01 6.937131754717e-01 7.786453275564e-01 8.352582057642e-01 8.420863175595e-01 8.043679964655e-01 7.475523074009e-01 7.020396310402e-01 6.803982159597e-01 6.674312198026e-01 6.392903569314e-01 5.898262729174e-01 5.440552592256e-01 5.478551287384e-01 6.184549917402e-01 7.192098387478e-01 8.020968813342e-01 8.392013737077e-01 8.281231909828e-01 7.897692319490e-01 7.595652160679e-01 7.658014569068e-01 8.067414634706e-01 8.562576065681e-01 8.894402845429e-01 8.974094449216e-01 8.874400065945e-01 8.738311780993e-01 8.896394645342e-01 9.301971695496e-01 9.692569216150e-01 9.605848409904e-01 8.999494176768e-01 8.425002266809e-01 8.453919861878e-01 9.092172047307e-01 9.765124805900e-01 9.931697322024e-01 9.466255219784e-01 8.755623092752e-01 8.546062861160e-01 9.240731616109e-01 1.033518499334e+00 1.099228787034e+00 1.068736677871e+00 9.429114863056e-01 7.920658963983e-01 7.563825192797e-01 8.981922170490e-01 1.095595216825e+00 1.218847439225e+00 1.204970916504e+00 1.054896161887e+00 8.448010233236e-01 7.501233441265e-01 8.946074326725e-01 1.132350208242e+00 1.293007864255e+00 1.298287306290e+00 1.144883338267e+00 9.108242195993e-01 7.869207638392e-01 9.326246439448e-01 1.196264833332e+00 1.382195515908e+00 1.399867617313e+00 1.240883871853e+00 9.819710195066e-01 8.226607080783e-01 9.606454004003e-01 1.248623704533e+00 1.465918742416e+00 1.536379184137e+00 1.468905855282e+00 1.293140728350e+00 1.087805814241e+00 9.923928390168e-01 1.085304137258e+00 1.274012531412e+00 1.407786575429e+00 1.402884519096e+00 1.254801746702e+00 1.045971535391e+00 9.534243608676e-01 1.095446186847e+00 1.339163266131e+00 1.507334847223e+00 1.509500495297e+00 1.337597597631e+00 1.072469431620e+00 9.154098456067e-01 1.053928592522e+00 1.344868825126e+00 1.567497241961e+00 1.614334933586e+00 1.470333601507e+00 1.209571964803e+00 1.019574648796e+00 1.107236055203e+00 1.383250748422e+00 1.620556280232e+00 1.694897542715e+00 1.584980359326e+00 1.365703432444e+00 1.215968357995e+00 1.309799024372e+00 1.572600892712e+00 1.800682714599e+00 1.864599289589e+00 1.731628448030e+00 1.465019973602e+00 1.242291266163e+00 1.284722895568e+00 1.557690854787e+00 1.828921418945e+00 1.940341096307e+00 1.839889763280e+00 1.612287993873e+00 1.412989824840e+00 1.379925279456e+00 1.525451835081e+00 1.720194082485e+00 1.811533549536e+00 1.758923621781e+00 1.609321447728e+00 1.482706122957e+00 1.504901423315e+00 1.673714107290e+00 1.866375706788e+00 1.971454122216e+00 1.946961071438e+00 1.824233012902e+00 1.696259092630e+00 1.669737439402e+00 1.770560040246e+00 1.918173246696e+00 2.013276331217e+00 2.005822752568e+00 1.909107316937e+00 1.789123396357e+00 1.728316785188e+00 1.760995906793e+00 1.842141566874e+00 1.896967920378e+00 1.881065830542e+00 1.801542889340e+00 1.708483764329e+00 1.661482371974e+00 1.680477005971e+00 1.728858692486e+00 1.752753873217e+00 1.726257762205e+00 1.667231143684e+00 1.623477450804e+00 1.632808409679e+00 1.684291027995e+00 1.726505197465e+00 1.711342544224e+00 1.627788904935e+00 1.513311641204e+00 1.440313065045e+00 1.463530192985e+00 1.581451238670e+00 1.756368157988e+00 1.899009472258e+00 1.941692782319e+00 1.834430707690e+00 1.608611474123e+00 1.430293028856e+00 1.463818838395e+00 1.676963181295e+00 1.891709886882e+00 1.976730780374e+00 1.893821155972e+00 1.692878674571e+00 1.505099919610e+00 1.483115948870e+00 1.640678468767e+00 1.837123667979e+00 1.940879165295e+00 1.900214074230e+00 1.743261458103e+00 1.567122332194e+00 1.496399964383e+00 1.575424409118e+00 1.718869106404e+00 1.815789698655e+00 1.813308967114e+00 1.729100520348e+00 1.635526239576e+00 1.613707472593e+00 1.681562523594e+00 1.777743370522e+00 1.826770289063e+00 1.795919876094e+00 1.711648270950e+00 1.646254209244e+00 1.666627704448e+00 1.767481303432e+00 1.874884266491e+00 1.912332208599e+00 1.847471081381e+00 1.707727021007e+00 1.577537512717e+00 1.556883267064e+00 1.668266318465e+00 1.830106005749e+00 1.982091703754e+00 2.038977313132e+00 2.035204426549e+00 1.942243605874e+00 1.785797561864e+00 1.623989338722e+00 1.578027217746e+00 1.688626172897e+00 1.868665409820e+00 2.000665992194e+00 2.015746198933e+00 1.909396659531e+00 1.739158712268e+00 1.609253904061e+00 1.609521243890e+00 1.726589993392e+00 1.860331041340e+00 1.918296791019e+00 1.862211457048e+00 1.713785546170e+00 1.548702121153e+00 1.467364239558e+00 1.516855852428e+00 1.639548535720e+00 1.738419274871e+00 1.751172459289e+00 1.669955794783e+00 1.537776816155e+00 1.432202167003e+00 1.419530639522e+00 1.495111520083e+00 1.591723279982e+00 1.643488735105e+00 1.622267887072e+00 1.540819631924e+00 1.441823946959e+00 1.374690081744e+00 1.362593769825e+00 1.386953388091e+00 1.410047143576e+00 1.406800831811e+00 1.376897461393e+00 1.338250963888e+00 1.310515262496e+00 1.298752437318e+00 1.326729949931e+00 1.375613276482e+00 1.416430160918e+00 1.413570737294e+00 1.333139637254e+00 1.225031566876e+00 1.163053411725e+00 1.187353557233e+00 1.263109813015e+00 1.322170250262e+00 1.320896833264e+00 1.258990297312e+00 1.174358369695e+00 1.120805010497e+00 1.126455961911e+00 1.168027644939e+00 1.198875312138e+00 1.190785198525e+00 1.150116238628e+00 1.110244879291e+00 1.104692309449e+00 1.134906672732e+00 1.168290533384e+00 1.168499499864e+00 1.122227968058e+00 1.048330417116e+00 9.898988612868e-01 9.840699174397e-01 1.024811746761e+00 1.067907281097e+00 1.070319268120e+00 1.015419823502e+00 9.184711509313e-01 8.212559025602e-01 7.707796128895e-01 7.790685716307e-01 8.109969880813e-01 8.241876098706e-01 8.013864149960e-01 7.540697960345e-01 7.098260177091e-01 6.881883968654e-01 6.803491992574e-01 6.754556269317e-01 6.417934140979e-01 5.734101759616e-01 5.059348458800e-01 4.632071246420e-01 4.504763715515e-01 4.422401527082e-01 4.170229609803e-01 3.794940282157e-01 3.579350790724e-01 3.842922437004e-01 4.514688163649e-01 5.203573117387e-01 5.567056199966e-01 5.443344884914e-01 4.884899205139e-01 4.211110497731e-01 4.000880598542e-01 4.585220953521e-01 5.567724175203e-01 6.398393911634e-01 6.755593785680e-01 6.545493092023e-01 5.884472510439e-01 5.114975704036e-01 4.767854411099e-01 5.173699830868e-01 6.049229123350e-01 6.889492676828e-01 7.362126329915e-01 7.344327444564e-01 6.897191192207e-01 6.258410310508e-01 5.809820574764e-01 5.883762804201e-01 6.450221840712e-01 7.164311071899e-01 7.696273062076e-01 7.893859461879e-01 7.797991338582e-01 7.601990604924e-01 7.539404889002e-01 7.711497482443e-01 8.006151704538e-01 8.222569659448e-01 8.262128354938e-01 8.326096948265e-01 8.694506404568e-01 9.495417665064e-01 1.055951726098e+00 1.122622844480e+00 1.099171836002e+00 9.753302340858e-01 7.891755213379e-01 6.370921954431e-01 6.458359339401e-01 7.946483163243e-01 9.468597339528e-01 1.014963278658e+00 9.691472779842e-01 8.250901767387e-01 6.498438418075e-01 5.722654916342e-01 6.664797118074e-01 8.201894355836e-01 9.151687680771e-01 9.019527468922e-01 7.857467409840e-01 6.309766222899e-01 5.748228483733e-01 6.969536385115e-01 8.800183941740e-01 1.001982789086e+00 1.007830588355e+00 8.963762867873e-01 7.253684111002e-01 6.327672026211e-01 7.390190504761e-01 9.460871707823e-01 1.109510892440e+00 1.156791406771e+00 1.074346318072e+00 9.047136729370e-01 7.600034124590e-01 7.829865443579e-01 9.554679105342e-01 1.131118944509e+00 1.211993043921e+00 1.167894834008e+00 1.026931209361e+00 8.772284969513e-01 8.469149066757e-01 9.813585098943e-01 1.142104933835e+00 1.259138112589e+00 1.259624265929e+00 1.130258516815e+00 9.150323623988e-01 7.853385961858e-01 8.941453197675e-01 1.122409931910e+00 1.286341239893e+00 1.296633878578e+00 1.143421638794e+00 8.949475333360e-01 7.302030436649e-01 8.382938293023e-01 1.088843516603e+00 1.275331512522e+00 1.305431544187e+00 1.171683736351e+00 9.473237336265e-01 8.086984558220e-01 9.190481563748e-01 1.158150476819e+00 1.333924783966e+00 1.354065942527e+00 1.212258662309e+00 9.899046814580e-01 8.774380328333e-01 1.025394984741e+00 1.293141375279e+00 1.487829619159e+00 1.513775876225e+00 1.356787059278e+00 1.083106837370e+00 8.709842127868e-01 9.430083241494e-01 1.210972899334e+00 1.438740481701e+00 1.503081756888e+00 1.374382436630e+00 1.099711114130e+00 8.252882276340e-01 8.000385739604e-01 1.028455376978e+00 1.249403124519e+00 1.341666752264e+00 1.292816323523e+00 1.113934251856e+00 8.430497782686e-01 6.488631718189e-01 7.935947758340e-01 1.110105372841e+00 1.355010544186e+00 1.428214577384e+00 1.313432290278e+00 1.070536285374e+00 8.662217513777e-01 9.269038940198e-01 1.198439727990e+00 1.453400975253e+00 1.564187226765e+00 1.495841047774e+00 1.288741344031e+00 1.067776542636e+00 1.022211111275e+00 1.197443437889e+00 1.422479607281e+00 1.548559107748e+00 1.518774155968e+00 1.354423882469e+00 1.153760380492e+00 1.074944681796e+00 1.192390269234e+00 1.388314922137e+00 1.518752792564e+00 1.514643057309e+00 1.381876629388e+00 1.198065091548e+00 1.100512425293e+00 1.181151950587e+00 1.363670101831e+00 1.512483217186e+00 1.547637335047e+00 1.456007277641e+00 1.284124381001e+00 1.129731038831e+00 1.095041054980e+00 1.181778865840e+00 1.293337173827e+00 1.351302159205e+00 1.352744026628e+00 1.310791525788e+00 1.240957142679e+00 1.168609947269e+00 1.128793099481e+00 1.138871754307e+00 1.184730520793e+00 1.226320000860e+00 1.230944727272e+00 1.194334597746e+00 1.144807615580e+00 1.128774189285e+00 1.172905242190e+00 1.254250043290e+00 1.319504973588e+00 1.323890787705e+00 1.253579204129e+00 1.134662601452e+00 1.032763920827e+00 1.021285382846e+00 1.107589648707e+00 1.221889964709e+00 1.290131604051e+00 1.277361022322e+00 1.195051146958e+00 1.097856295875e+00 1.060069654655e+00 1.112833655875e+00 1.208435732550e+00 1.274615000746e+00 1.270984096533e+00 1.206232360304e+00 1.135835887766e+00 1.132212581009e+00 1.216493500153e+00 1.332275439475e+00 1.403758588845e+00 1.386633619014e+00 1.284165653284e+00 1.150095708413e+00 1.074168537029e+00 1.113998759275e+00 1.225199882918e+00 1.316449701407e+00 1.344187296486e+00 1.293138724724e+00 1.217548681989e+00 1.157238331274e+00 1.132427893650e+00 1.127465798196e+00 1.143851952196e+00 1.166847926962e+00 1.179610077043e+00 1.176154349766e+00 1.164352910018e+00 1.158591568347e+00 1.166848216355e+00 1.182579982841e+00 1.189193102121e+00 1.172485474436e+00 1.130952571170e+00 1.079331358584e+00 1.043402771807e+00 1.044732046162e+00 1.083478899544e+00 1.137135565430e+00 1.175827583435e+00 1.176692725983e+00 1.130628055966e+00 1.045156689940e+00 9.466819380671e-01 8.787304792137e-01 8.813819429744e-01 9.532681363141e-01 1.048818347950e+00 1.115340964583e+00 1.118130453703e+00 1.048761366399e+00 9.302131193601e-01 8.208635767177e-01 7.949213727439e-01 8.686253615990e-01 9.746121402161e-01 1.037333441170e+00 1.018047065524e+00 9.210504982346e-01 7.960708958872e-01 7.297463811699e-01 7.759253261717e-01 9.007280324860e-01 9.992095239499e-01 1.032089210279e+00 9.673780869001e-01 7.972472641056e-01 5.979653790386e-01 5.752523080504e-01 7.841676119036e-01 1.015093649024e+00 1.129914232450e+00 1.073120746606e+00 8.440702229251e-01 5.014620442588e-01 3.035573566802e-01 5.928857302693e-01 9.192932940549e-01 1.101341591514e+00 1.086750823116e+00 8.758640652748e-01 5.245758087766e-01 2.749225076701e-01 5.747634922396e-01 9.313254663425e-01 1.140967366183e+00 1.148489175069e+00 9.540105329779e-01 6.181496721702e-01 3.629177529835e-01 5.906302394426e-01 9.338246792483e-01 1.143189196765e+00 1.149674785455e+00 9.485064456091e-01 5.956503917594e-01 3.142997186801e-01 5.742112415205e-01 9.375861916801e-01 1.155272935171e+00 1.162015979310e+00 9.540399208369e-01 5.887590356831e-01 3.073703645507e-01 6.032784464596e-01 9.888018701866e-01 1.225206570874e+00 1.263267634449e+00 1.138270205927e+00 8.772426219221e-01 5.564311514016e-01 4.198907982447e-01 6.729453441840e-01 9.531651813456e-01 1.092903682398e+00 1.045275880006e+00 8.196199291130e-01 4.792251570000e-01 2.642302475294e-01 5.308728738654e-01 8.280419299362e-01 9.872224795239e-01 9.713996781153e-01 7.943258194756e-01 5.230955052047e-01 3.456018131445e-01 4.938275639251e-01 7.130666888941e-01 8.268922219630e-01 7.958434766535e-01 6.437849075558e-01 4.698903977843e-01 4.692024880692e-01 6.469187388783e-01 8.111341625197e-01 8.643446272924e-01 7.860677753706e-01 6.193366028831e-01 5.018212601028e-01 6.016981239952e-01 8.212870466340e-01 9.988704786192e-01 1.064141256749e+00 1.009876070947e+00 8.842120002311e-01 7.893216543823e-01 8.212408762907e-01 9.479675315730e-01 1.061614312135e+00 1.093475484376e+00 1.035476770965e+00 9.365340417043e-01 8.836159150887e-01 9.545502893046e-01 1.106679258149e+00 1.237474118355e+00 1.265757180110e+00 1.165159973217e+00 1.011230907182e+00 9.361674184045e-01 1.024711561945e+00 1.194643672540e+00 1.318229645368e+00 1.330171013247e+00 1.236893664569e+00 1.111367534845e+00 1.065034927792e+00 1.146443665155e+00 1.279881343026e+00 1.364909796695e+00 1.356882098963e+00 1.279384527923e+00 1.210608445770e+00 1.226983317912e+00 1.318759988196e+00 1.400671558825e+00 1.399145673648e+00 1.303973817279e+00 1.187134083313e+00 1.181385092401e+00 1.344993927277e+00 1.575949726442e+00 1.738338186097e+00 1.752638238385e+00 1.611962721991e+00 1.391857606015e+00 1.254011157024e+00 1.338382083572e+00 1.570397303613e+00 1.770549541419e+00 1.824068444468e+00 1.704317868613e+00 1.470411563233e+00 1.270458270062e+00 1.273433002932e+00 1.461295551498e+00 1.657905862421e+00 1.731719417039e+00 1.687553042062e+00 1.587922090733e+00 1.468864852047e+00 1.402306057390e+00 1.447920771315e+00 1.587821002642e+00 1.730061241451e+00 1.795713619332e+00 1.761047960251e+00 1.663626736988e+00 1.587836467853e+00 1.611024554425e+00 1.729204193073e+00 1.863688183519e+00 1.935607219596e+00 1.911389439945e+00 1.811305550000e+00 1.699697667994e+00 1.651877275272e+00 1.697089182497e+00 1.794387785976e+00 1.877472932875e+00 1.904632117968e+00 1.873834914703e+00 1.815010109634e+00 1.770247155396e+00 1.768726333198e+00 1.811364194946e+00 1.877920847609e+00 1.945037664431e+00 1.996159759061e+00 2.021690791124e+00 2.017603321187e+00 1.988365561646e+00 1.951649578373e+00 1.936365961534e+00 1.966551593534e+00 2.038898183377e+00 2.118462990052e+00 2.159822157983e+00 2.135318856790e+00 2.054282735972e+00 1.966817776082e+00 1.941282009951e+00 2.053982907668e+00 2.255906084134e+00 2.438102091319e+00 2.456287406737e+00 2.312978775441e+00 2.018407653813e+00 1.782291405215e+00 1.829296579140e+00 2.123751251435e+00 2.423356270470e+00 2.543675813007e+00 2.420434151957e+00 2.106612749339e+00 1.784585993828e+00 1.724095620293e+00 1.990680048581e+00 2.344796512006e+00 2.562584015471e+00 2.550663804826e+00 2.332447159479e+00 2.039261672158e+00 1.878361760266e+00 1.970854746194e+00 2.196860894254e+00 2.356482541630e+00 2.338859272032e+00 2.148686811500e+00 1.899264040931e+00 1.775008135206e+00 1.876376377870e+00 2.090479737996e+00 2.239644816641e+00 2.228593181006e+00 2.069468113602e+00 1.872624652374e+00 1.796213322611e+00 1.901608251412e+00 2.076308742044e+00 2.169303689973e+00 2.107569999576e+00 1.923807870863e+00 1.753819526165e+00 1.763946633188e+00 1.967727027435e+00 2.206594058978e+00 2.369321187891e+00 2.368513767124e+00 2.280369744196e+00 2.118942220236e+00 1.944562637983e+00 1.907318903057e+00 2.041365684117e+00 2.224914203343e+00 2.320351515464e+00 2.271406150797e+00 2.120741884723e+00 1.991107341169e+00 2.002695626425e+00 2.145840864326e+00 2.291108941728e+00 2.318604323492e+00 2.192941647159e+00 1.983081518496e+00 1.849417416787e+00 1.929340241167e+00 2.168240565034e+00 2.388074269506e+00 2.454035378621e+00 2.328951961683e+00 2.080048777238e+00 1.872639545104e+00 1.880436076927e+00 2.088749946885e+00 2.312862865784e+00 2.394913879282e+00 2.278444092039e+00 2.012455471255e+00 1.748864804086e+00 1.682507845497e+00 1.845847375043e+00 2.058935402806e+00 2.145519291266e+00 2.032737509683e+00 1.753833247549e+00 1.452548602265e+00 1.355410363097e+00 1.535393677270e+00 1.791898281072e+00 1.932782686930e+00 1.906509889260e+00 1.778562658382e+00 1.611913530535e+00 1.490569623584e+00 1.459487222243e+00 1.505422270590e+00 1.581393696766e+00 1.629856035183e+00 1.616927814469e+00 1.543126942572e+00 1.439347341800e+00 1.353044612130e+00 1.322274421130e+00 1.348536068384e+00 1.398429756094e+00 1.432190962540e+00 1.425822445118e+00 1.377300810618e+00 1.303898737425e+00 1.234533593650e+00 1.195756780601e+00 1.195309653098e+00 1.218300485466e+00 1.241990255769e+00 1.254349378687e+00 1.261488580129e+00 1.280643381165e+00 1.321699623459e+00 1.371994072462e+00 1.400499957755e+00 1.377383619541e+00 1.294571653464e+00 1.180561896983e+00 1.102432405794e+00 1.125749418220e+00 1.239106712329e+00 1.359012693380e+00 1.402881918231e+00 1.327571706615e+00 1.140798799935e+00 9.154584392326e-01 8.040498210186e-01 9.115109810381e-01 1.114070713501e+00 1.252456875248e+00 1.265077023945e+00 1.188790153080e+00 1.044969783424e+00 9.057106805627e-01 8.760430726057e-01 9.932034471192e-01 1.164365502851e+00 1.278277724096e+00 1.273241908577e+00 1.145331797245e+00 9.563012265162e-01 8.437719693404e-01 9.247023365683e-01 1.115118706582e+00 1.259878057576e+00 1.270396449406e+00 1.127580238652e+00 8.803699203157e-01 6.748297989033e-01 7.182681740379e-01 9.376781313767e-01 1.114121467657e+00 1.139261135920e+00 9.885468931981e-01 7.074650661726e-01 4.705650176558e-01 5.991156574936e-01 9.080177782606e-01 1.130221333552e+00 1.171693205464e+00 1.009974510573e+00 6.754908034534e-01 2.789732744664e-01 3.871124032400e-01 7.816501998082e-01 1.057551055554e+00 1.140775803980e+00 1.016454059104e+00 7.208503222922e-01 3.722067561631e-01 3.920471560933e-01 7.211801075762e-01 9.626826149640e-01 1.020782226375e+00 8.778054635033e-01 5.821520815547e-01 2.906074813896e-01 4.205201093438e-01 7.579376718390e-01 9.982384406929e-01 1.052200902286e+00 9.099138297464e-01 6.248169863918e-01 4.087606586628e-01 6.216901256110e-01 9.745411517813e-01 1.221495747919e+00 1.283625072411e+00 1.149189974259e+00 8.707361760537e-01 6.083705732552e-01 6.542664291864e-01 9.319482870570e-01 1.159958758439e+00 1.221218176195e+00 1.090637495776e+00 8.099621603520e-01 5.226329768192e-01 5.502569319204e-01 8.346630121162e-01 1.068702455130e+00 1.141760817579e+00 1.036352803023e+00 8.041370741925e-01 5.983506323301e-01 6.535181305598e-01 8.891351566391e-01 1.076530030602e+00 1.115938505416e+00 9.949990196744e-01 7.791621000582e-01 6.472588533056e-01 7.785016202219e-01 1.031089853232e+00 1.213158106703e+00 1.238728919434e+00 1.093270954636e+00 8.252894533554e-01 5.794427908596e-01 6.102064813791e-01 8.634724431697e-01 1.107463772541e+00 1.235545420866e+00 1.221235397348e+00 1.032438496821e+00 7.305984521206e-01 5.593304920915e-01 7.552940702667e-01 1.052698032610e+00 1.230371619004e+00 1.214880940391e+00 1.011583297048e+00 7.137158466024e-01 5.936460127776e-01 8.500816205259e-01 1.186910249253e+00 1.400679711310e+00 1.419210669130e+00 1.241125101234e+00 9.360198570224e-01 6.930683120224e-01 7.837983855564e-01 1.079631152780e+00 1.317947541569e+00 1.390595953894e+00 1.281383441400e+00 1.050806274934e+00 8.625337710332e-01 9.305576773964e-01 1.200757492509e+00 1.458207742627e+00 1.577789344622e+00 1.517578892538e+00 1.301284796369e+00 1.029072165862e+00 9.034478693052e-01 1.066419960508e+00 1.359139292519e+00 1.593331914337e+00 1.680481950664e+00 1.602433380217e+00 1.399314541858e+00 1.175453366603e+00 1.088390637860e+00 1.209905466130e+00 1.443665854945e+00 1.667862129699e+00 1.802084741768e+00 1.760451615895e+00 1.550960428364e+00 1.234242429954e+00 1.007957385587e+00 1.105975105727e+00 1.426139832979e+00 1.716544588058e+00 1.839573616144e+00 1.750282133287e+00 1.477560470529e+00 1.140661754627e+00 9.901526806850e-01 1.194596883197e+00 1.534645493781e+00 1.780197414617e+00 1.829386540290e+00 1.666083953021e+00 1.351166767157e+00 1.051514974424e+00 1.034979160412e+00 1.315633034250e+00 1.627307338516e+00 1.797250728971e+00 1.764733221549e+00 1.548120933067e+00 1.247327235772e+00 1.062589669712e+00 1.165652116524e+00 1.429401637626e+00 1.638822946162e+00 1.683606549553e+00 1.543365174233e+00 1.274381405045e+00 1.023537077745e+00 9.980394440609e-01 1.201308416245e+00 1.423201532240e+00 1.518190977454e+00 1.440580300110e+00 1.225737779070e+00 1.002085277496e+00 9.783431581826e-01 1.198058686781e+00 1.477320264025e+00 1.677121650896e+00 1.729523329864e+00 1.625808791481e+00 1.413931621365e+00 1.205185313134e+00 1.150880848560e+00 1.295970453349e+00 1.515572234138e+00 1.677269581102e+00 1.715301884984e+00 1.624668325213e+00 1.454069820543e+00 1.299661666725e+00 1.264249849372e+00 1.360604766062e+00 1.496780716067e+00 1.576028165337e+00 1.552175237523e+00 1.435874917344e+00 1.293171296212e+00 1.228082737458e+00 1.304489842119e+00 1.471100290581e+00 1.623983456572e+00 1.687837476820e+00 1.635522957892e+00 1.487508753684e+00 1.311230463181e+00 1.208274690154e+00 1.247559140857e+00 1.388069953318e+00 1.531259191525e+00 1.605608966305e+00 1.586583889373e+00 1.491060109275e+00 1.367888905108e+00 1.278963401620e+00 1.262288799673e+00 1.302460131575e+00 1.351659966912e+00 1.373109724039e+00 1.360716437086e+00 1.334840165919e+00 1.323863543957e+00 1.339916689142e+00 1.368170525036e+00 1.380820879338e+00 1.359983178147e+00 1.311707418392e+00 1.265272795604e+00 1.254551831368e+00 1.287772297115e+00 1.335735725288e+00 1.354075787257e+00 1.313031631375e+00 1.215536910630e+00 1.105557327384e+00 1.057923520128e+00 1.119993699583e+00 1.252525633211e+00 1.370408184881e+00 1.406608834649e+00 1.334205843653e+00 1.174046853977e+00 1.007734442495e+00 9.706655365069e-01 1.122699921602e+00 1.358438662437e+00 1.549161808617e+00 1.618570878812e+00 1.540553606962e+00 1.337092739916e+00 1.088927314176e+00 9.497109263291e-01 1.042809244983e+00 1.271915114053e+00 1.470564461080e+00 1.542553394674e+00 1.455412944884e+00 1.229845241957e+00 9.507020879002e-01 8.000497763752e-01 9.317453244088e-01 1.202079828311e+00 1.421482227573e+00 1.498311186308e+00 1.405624224029e+00 1.167686447258e+00 8.732775681301e-01 7.229675504496e-01 8.845178077500e-01 1.178603766516e+00 1.410703279118e+00 1.496484373775e+00 1.413625075314e+00 1.187161144268e+00 8.974076525387e-01 7.135495214127e-01 8.034191620091e-01 1.037325366691e+00 1.221851417496e+00 1.269047583738e+00 1.156989729937e+00 9.130679800634e-01 6.320847304597e-01 5.484621985394e-01 7.759806795078e-01 1.062628268934e+00 1.254061690412e+00 1.292906568691e+00 1.168592461535e+00 9.094501045152e-01 5.976173708217e-01 4.574008461406e-01 6.673567242351e-01 9.526120070757e-01 1.147319330023e+00 1.198485678046e+00 1.099079431917e+00 8.789309415104e-01 6.164144629206e-01 4.884079419498e-01 6.298358009359e-01 8.511391832537e-01 1.000348967659e+00 1.024923016194e+00 9.213993259827e-01 7.300337416713e-01 5.613337814097e-01 5.957886927698e-01 8.142925236266e-01 1.045353668590e+00 1.192854250784e+00 1.217384414039e+00 1.114794037279e+00 9.137644227351e-01 6.872096382223e-01 5.791516008356e-01 6.913232562500e-01 8.963437194060e-01 1.060279823720e+00 1.124856443028e+00 1.075384916062e+00 9.293428172143e-01 7.395924088977e-01 6.086311758197e-01 6.442170670839e-01 8.001946385999e-01 9.552891278226e-01 1.039893884481e+00 1.030154913870e+00 9.353253834143e-01 7.976103029068e-01 6.959171043590e-01 7.110749093577e-01 8.287064976096e-01 9.606957199604e-01 1.037693185674e+00 1.026753211434e+00 9.251533453227e-01 7.592466545147e-01 5.930195267113e-01 5.330150996131e-01 6.230142056435e-01 7.651996165206e-01 8.678655477047e-01 8.918460258333e-01 8.357007777237e-01 7.316981056582e-01 6.473926959460e-01 6.565897449993e-01 7.552141015783e-01 8.683239922535e-01 9.328789480110e-01 9.226888527508e-01 8.485655253159e-01 7.605294733358e-01 7.367912968294e-01 8.157475529858e-01 9.443000448000e-01 1.042564987292e+00 1.057708347414e+00 9.730116420234e-01 8.133729854029e-01 6.645779121670e-01 6.696709676235e-01 8.492263139558e-01 1.066970478814e+00 1.215803854140e+00 1.243718345279e+00 1.141214250404e+00 9.455894084265e-01 7.658164666991e-01 7.776790345834e-01 9.966150292153e-01 1.254050701747e+00 1.425687489004e+00 1.452658814113e+00 1.323692982085e+00 1.077090072200e+00 8.272660666163e-01 7.884826109775e-01 1.017381671269e+00 1.305654430346e+00 1.499335360131e+00 1.530473013419e+00 1.386417436896e+00 1.108970725006e+00 8.266544388416e-01 7.960150093565e-01 1.073504124778e+00 1.406642408349e+00 1.631325143268e+00 1.678695264175e+00 1.536435479391e+00 1.245554894581e+00 9.246150089593e-01 8.181986029161e-01 1.046807515616e+00 1.371011975432e+00 1.600933365254e+00 1.659502727654e+00 1.534722025158e+00 1.271296143354e+00 9.881413634235e-01 8.949517261433e-01 1.078658819373e+00 1.345548096079e+00 1.524724019022e+00 1.544952092386e+00 1.404499344126e+00 1.168730209788e+00 9.896595789060e-01 1.046333260779e+00 1.297765866359e+00 1.556781678077e+00 1.700287746784e+00 1.681262212923e+00 1.514519347046e+00 1.280466681223e+00 1.131206669646e+00 1.199663728565e+00 1.418726008891e+00 1.621821647560e+00 1.700157138828e+00 1.617546254275e+00 1.404490785577e+00 1.169531248189e+00 1.095719858028e+00 1.266782835142e+00 1.534398212002e+00 1.730153890422e+00 1.764836132860e+00 1.618057333657e+00 1.337509085190e+00 1.067603543744e+00 1.052342565772e+00 1.336158359528e+00 1.689439386967e+00 1.938434925793e+00 2.005371914858e+00 1.878822916922e+00 1.609784680563e+00 1.325718376859e+00 1.224762353208e+00 1.392255270624e+00 1.666823182709e+00 1.869649566893e+00 1.911329527360e+00 1.777700224707e+00 1.523081698112e+00 1.280467685917e+00 1.233738196342e+00 1.422037475623e+00 1.678354408074e+00 1.844802657763e+00 1.844906502125e+00 1.671075270312e+00 1.382473578788e+00 1.124107201403e+00 1.102581268645e+00 1.334577606969e+00 1.617673805956e+00 1.796903410238e+00 1.806117328552e+00 1.643803631017e+00 1.368512648985e+00 1.112190708004e+00 1.059379147397e+00 1.240002753865e+00 1.477280967553e+00 1.623930780852e+00 1.617556147928e+00 1.460000541660e+00 1.213155556722e+00 1.011093110966e+00 1.016601497486e+00 1.216040340321e+00 1.442859799267e+00 1.577577230884e+00 1.573727014211e+00 1.440149191272e+00 1.235838478122e+00 1.068172094002e+00 1.046258811085e+00 1.160532011272e+00 1.295387968499e+00 1.356073736884e+00 1.306867971273e+00 1.166359614878e+00 1.006232239530e+00 9.372012649285e-01 1.016410781729e+00 1.169258636292e+00 1.287477797621e+00 1.307994438456e+00 1.219677081032e+00 1.063966376579e+00 9.422006392620e-01 9.749504565282e-01 1.160086424587e+00 1.380123460414e+00 1.534056192901e+00 1.569802776448e+00 1.478221781602e+00 1.292111220321e+00 1.093199603680e+00 1.006582664666e+00 1.101854102227e+00 1.296096639360e+00 1.466170511910e+00 1.536140350119e+00 1.477719939625e+00 1.303147731868e+00 1.068903930041e+00 8.911665360430e-01 9.089970813176e-01 1.104785093323e+00 1.333250951040e+00 1.489273293034e+00 1.523820757374e+00 1.427398929647e+00 1.225602367310e+00 9.858460090879e-01 8.313679299381e-01 8.780604151766e-01 1.065912881685e+00 1.252043284474e+00 1.348242831059e+00 1.319056505504e+00 1.168218680665e+00 9.398446783124e-01 7.381914941345e-01 7.231394544562e-01 9.054216869933e-01 1.124173515792e+00 1.265267292236e+00 1.278316815077e+00 1.154964311277e+00 9.266825516184e-01 6.857100238985e-01 6.239258940453e-01 8.192991319867e-01 1.082114429755e+00 1.272735304405e+00 1.331602424747e+00 1.243242289054e+00 1.028703221772e+00 7.541687295746e-01 5.710626913031e-01 6.564650365960e-01 8.853495310975e-01 1.072262443801e+00 1.140243984412e+00 1.071687746768e+00 8.934207837088e-01 6.896306155629e-01 6.239397111445e-01 7.756280338732e-01 9.952405112044e-01 1.151291796538e+00 1.187536506076e+00 1.097504367771e+00 9.212888750241e-01 7.592245352394e-01 7.531074333665e-01 9.127483677411e-01 1.099780355389e+00 1.207199783505e+00 1.189324488930e+00 1.049386719033e+00 8.434616941831e-01 7.024629973604e-01 7.698484830645e-01 9.813434353097e-01
 5.484723652822e-01 5.113354123861e-01 4.594475533293e-01 4.188507591699e-01 4.231525371634e-01 4.717627542944e-01 5.294405735697e-01 5.632912430661e-01 5.586070376117e-01 5.189840076086e-01 4.635075033563e-01 4.198278519729e-01 4.066123797039e-01 4.155727929343e-01 4.220097597023e-01 4.086118039033e-01 3.754017601453e-01 3.389752577097e-01 3.230308485599e-01 3.363227554583e-01 3.620657432111e-01 3.779466046624e-01 3.737610518886e-01 3.545972828262e-01 3.365844219989e-01 3.348258700739e-01 3.483039979484e-01 3.612153221543e-01 3.589157490826e-01 3.387506238666e-01 3.128092415156e-01 3.024874805825e-01 3.197271553843e-01 3.528085253975e-01 3.813213822769e-01 3.951336182066e-01 4.002552947728e-01 4.148584254995e-01 4.537557243480e-01 5.124225587196e-01 5.710811807885e-01 6.099286554750e-01 6.366332092889e-01 6.562746303783e-01 6.727037901957e-01 6.805007943169e-01 6.641032955184e-01 6.485819001163e-01 6.490718878190e-01 6.711497439663e-01 7.020946238650e-01 7.202954689047e-01 7.091504587129e-01 6.651469075229e-01 6.003774230542e-01 5.399491135909e-01 5.095487119765e-01 5.133619225105e-01 5.292550901812e-01 5.314110725566e-01 5.091527304470e-01 4.712385784570e-01 4.411568963555e-01 4.405597887446e-01 4.673941804199e-01 4.995440951233e-01 5.184296301996e-01 5.220773312088e-01 5.241627496993e-01 5.420581773409e-01 5.790722435638e-01 6.195942943818e-01 6.422861174789e-01 6.346403377722e-01 6.004640830055e-01 5.610590162213e-01 5.465105120561e-01 5.716898921929e-01 6.206273821468e-01 6.641696803130e-01 6.831311928420e-01 6.763308836991e-01 6.583017193750e-01 6.493637872038e-01 6.595640713519e-01 6.807375098794e-01 7.021104684171e-01 7.270214395877e-01 7.345127964206e-01 7.260276433721e-01 6.881830558180e-01 6.481684452224e-01 6.222584501544e-01 6.268815790476e-01 6.726887229257e-01 7.371720006826e-01 7.870076685217e-01 8.019854989655e-01 7.839214059605e-01 7.560362295847e-01 7.512456577314e-01 7.869505382256e-01 8.488825525416e-01 9.063579750636e-01 9.360875103402e-01 9.326856795761e-01 9.080829131336e-01 8.835966701871e-01 8.764622792157e-01 8.887562336996e-01 9.098409765086e-01 9.293389668092e-01 9.462947676022e-01 9.674903154451e-01 9.977236733123e-01 1.031318958803e+00 1.053466426290e+00 1.049937169027e+00 1.017244961117e+00 9.681196042833e-01 9.288956027998e-01 9.249099932260e-01 9.599279906098e-01 1.012180060813e+00 1.052523561551e+00 1.062246554908e+00 1.039525897846e+00 9.975191351280e-01 9.567245988033e-01 9.334685927344e-01 9.305148312935e-01 9.378319654857e-01 9.460510987625e-01 9.582592750175e-01 9.792819102976e-01 9.900168001118e-01 9.540656088869e-01 8.432830676975e-01 7.092108747764e-01 6.451085334053e-01 7.143750409139e-01 8.568805234530e-01 9.789634226213e-01 1.029223359468e+00 9.998430597888e-01 9.224789415285e-01 8.626308979646e-01 8.842194291700e-01 9.851538352527e-01 1.103058766881e+00 1.178582923014e+00 1.184470843904e+00 1.128322019528e+00 1.048639223064e+00 1.000486468135e+00 1.019257255340e+00 1.088498189142e+00 1.160302739648e+00 1.196271512196e+00 1.185184592748e+00 1.142103688571e+00 1.098157268692e+00 1.081698188354e+00 1.098925990517e+00 1.132879650535e+00 1.161863486735e+00 1.175856514151e+00 1.179193955933e+00 1.182551605623e+00 1.191468385985e+00 1.201124317500e+00 1.201691686580e+00 1.188919701451e+00 1.170725108363e+00 1.163945417751e+00 1.181551863607e+00 1.220054107407e+00 1.285214398075e+00 1.342960350171e+00 1.401422212749e+00 1.435512779509e+00 1.410780725826e+00 1.335163092400e+00 1.275297492569e+00 1.286775913297e+00 1.365871123505e+00 1.455221564394e+00 1.498121529102e+00 1.473774775236e+00 1.405294764747e+00 1.349188982100e+00 1.358886993177e+00 1.435683926113e+00 1.527908704122e+00 1.578862193392e+00 1.563198184791e+00 1.497965546136e+00 1.435893379465e+00 1.434722903621e+00 1.507697589532e+00 1.609973822480e+00 1.679730418058e+00 1.678040286122e+00 1.603732164740e+00 1.492820301751e+00 1.404648882198e+00 1.386259762007e+00 1.432448320736e+00 1.492649271768e+00 1.515658324216e+00 1.479363443655e+00 1.396269414499e+00 1.305488674583e+00 1.251389596707e+00 1.251931894803e+00 1.284999408011e+00 1.311747246507e+00 1.307003687254e+00 1.271107777326e+00 1.225431228378e+00 1.196651945789e+00 1.197721718099e+00 1.229622852141e+00 1.263932773877e+00 1.300979752219e+00 1.319062732202e+00 1.269178014938e+00 1.155110217219e+00 1.041260476479e+00 9.977243602733e-01 1.039479000315e+00 1.110245362944e+00 1.143984372729e+00 1.109301673147e+00 1.017134287211e+00 9.159981762892e-01 8.701354191188e-01 9.043939658496e-01 9.747031961035e-01 1.017674596501e+00 9.974692645929e-01 9.173626047462e-01 8.200087061522e-01 7.749107173414e-01 8.233486120832e-01 9.281485543372e-01 1.020916398978e+00 1.057333345550e+00 1.028627759116e+00 9.591468019215e-01 8.980127757156e-01 8.919047514974e-01 9.433539801636e-01 1.009336556231e+00 1.043075757253e+00 1.022028940396e+00 9.540606630158e-01 8.745458414009e-01 8.310532986952e-01 8.471603071979e-01 8.976204188870e-01 9.349494112860e-01 9.261124420019e-01 8.659708140847e-01 7.781096376783e-01 7.080347480683e-01 7.138825582869e-01 7.891460231630e-01 8.404874802993e-01 8.609186281462e-01 8.080081823226e-01 7.342385420695e-01 6.288068393858e-01 5.452249819987e-01 5.453854171353e-01 6.181914529971e-01 6.973883115542e-01 7.356743315553e-01 7.205483217837e-01 6.681579378085e-01 6.146839773213e-01 5.962923880589e-01 6.174554023647e-01 6.474921401863e-01 6.521150894782e-01 6.146451256740e-01 5.391004256813e-01 4.472030123308e-01 3.721122494066e-01 3.394425348480e-01 3.389493666947e-01 3.360778853833e-01 3.069258156582e-01 2.470421712206e-01 1.663207400219e-01 8.640947079561e-02 6.298685037070e-02 1.070041231610e-01 1.495996307722e-01 1.841118720145e-01 2.185695637658e-01 2.547642352776e-01 2.837668746773e-01 2.923598380451e-01 2.706591993062e-01 2.166068370188e-01 1.391376660606e-01 7.644557877102e-02 1.177927670899e-01 1.952514173376e-01 2.537601243521e-01 2.829184544256e-01 2.856556407180e-01 2.928509447270e-01 3.154981364660e-01 3.370480765853e-01 3.567033399074e-01 3.766301308657e-01 4.005376799752e-01 4.353680734644e-01 4.796459725074e-01 5.199265123872e-01 5.379290489488e-01 5.205449760710e-01 4.685582359224e-01 4.053402199692e-01 3.805823727064e-01 4.303170120659e-01 5.232071475902e-01 6.047319113206e-01 6.392884848767e-01 6.134741276195e-01 5.347205508161e-01 4.320541797693e-01 3.552164877348e-01 3.445922756741e-01 3.729181559714e-01 3.822602354973e-01 3.448608602194e-01 2.753470602838e-01 2.466297650480e-01 3.259081181885e-01 4.476433852406e-01 5.371831036221e-01 5.566258152899e-01 4.949038426278e-01 3.716370605363e-01 2.693187855256e-01 3.355873983178e-01 5.038328005716e-01 6.467330049631e-01 7.095078156947e-01 6.729894341867e-01 5.468914795939e-01 3.804984754086e-01 3.092119178559e-01 4.254279951200e-01 5.936937975747e-01 7.217766182457e-01 7.745199555563e-01 7.276678160267e-01 6.045391270467e-01 4.597981824391e-01 4.355421137045e-01 5.680111470414e-01 7.159202505574e-01 7.857657505031e-01 7.495911746017e-01 6.313526214796e-01 5.212870425449e-01 5.544612614860e-01 7.166694015891e-01 8.756177104438e-01 9.481184589886e-01 9.075191420233e-01 7.774004461842e-01 6.432077288457e-01 6.384320654146e-01 7.792427052906e-01 9.366073895489e-01 1.009868660085e+00 9.586732839127e-01 7.937380253628e-01 5.881976006943e-01 5.137055786108e-01 6.664317344540e-01 8.750171873798e-01 1.005149596129e+00 1.008381049955e+00 8.913916314736e-01 7.184500001983e-01 6.279978263254e-01 7.290752892416e-01 9.208416166936e-01 1.066886817304e+00 1.101651694347e+00 1.014168192215e+00 8.394995276859e-01 6.639470583824e-01 6.122870158931e-01 7.056092820316e-01 8.252350000468e-01 8.904183968288e-01 8.526230489426e-01 7.445772679293e-01 5.960889496593e-01 4.438156694775e-01 3.853404943381e-01 4.532910370860e-01 5.421751112113e-01 5.736803693478e-01 5.254689476535e-01 4.123507399673e-01 2.912733155947e-01 2.796317847345e-01 3.907065095572e-01 5.084036012632e-01 5.758879286241e-01 5.807770085675e-01 5.373723928148e-01 4.824526180721e-01 4.636939237433e-01 5.014092588739e-01 5.673287186684e-01 6.219296053696e-01 6.422791134511e-01 6.241020446561e-01 5.791696808100e-01 5.337113802554e-01 5.216427870364e-01 5.614860750083e-01 6.374087457461e-01 7.155308203700e-01 7.665620819718e-01 7.744235921073e-01 7.399561943970e-01 6.844039294725e-01 6.476667154045e-01 6.649693999036e-01 7.291236087936e-01 7.961809709103e-01 8.239465068408e-01 7.935686147006e-01 7.175777663214e-01 6.447420485471e-01 6.441146822947e-01 7.292867367544e-01 8.433555251130e-01 9.341945564860e-01 9.642363117905e-01 8.971246648343e-01 7.541167478163e-01 5.998377873720e-01 5.750962002256e-01 7.129831376833e-01 8.755285581671e-01 9.572987855024e-01 9.200505432374e-01 7.807252552115e-01 6.228901155067e-01 5.996843422981e-01 7.494166114870e-01 9.253750908280e-01 1.014259615417e+00 9.731449856971e-01 8.164915579031e-01 6.298917951143e-01 5.902038286861e-01 7.581385322929e-01 9.615388952499e-01 1.070810463008e+00 1.036728016613e+00 8.692356998321e-01 6.491256462068e-01 5.688875788463e-01 7.389286245741e-01 9.676217134457e-01 1.100707195718e+00 1.078607742405e+00 9.019218921248e-01 6.347919780961e-01 4.692024130276e-01 6.247449057587e-01 8.847896656327e-01 1.051815642004e+00 1.060006192718e+00 9.108048829557e-01 6.767251952054e-01 5.569192785133e-01 7.278010230571e-01 9.949109455871e-01 1.174414857369e+00 1.228199231348e+00 1.149615520291e+00 1.019843771667e+00 9.001530003145e-01 9.273455283073e-01 1.114374559496e+00 1.325037266746e+00 1.444023456732e+00 1.423683566618e+00 1.282892528762e+00 1.113419440670e+00 1.063482223067e+00 1.197454948598e+00 1.401540817212e+00 1.536771510729e+00 1.529538864136e+00 1.374129320873e+00 1.134093877672e+00 9.536069233112e-01 9.871789098782e-01 1.180998443465e+00 1.359253015002e+00 1.415498394400e+00 1.324173869385e+00 1.128688908765e+00 9.455660879616e-01 9.274704747944e-01 1.081269925882e+00 1.258388510913e+00 1.345386426910e+00 1.306962296512e+00 1.174727482099e+00 1.041005189683e+00 1.019530435123e+00 1.127668853796e+00 1.264265389808e+00 1.330139582642e+00 1.283473187433e+00 1.141282026808e+00 9.772940775360e-01 9.023983585054e-01 9.657143450142e-01 1.085127477175e+00 1.156563655446e+00 1.151911663281e+00 1.095619889684e+00 1.011796145689e+00 9.233057999147e-01 8.709353690101e-01 8.789290209577e-01 9.218497056802e-01 9.678239392816e-01 9.879276472192e-01 9.703183709506e-01 9.227677339440e-01 8.681148746969e-01 8.324649703336e-01 8.270450616946e-01 8.389901745588e-01 8.432321882067e-01 8.215770882631e-01 7.736634964180e-01 7.186335796675e-01 6.865770891669e-01 6.951200438278e-01 7.295366568874e-01 7.549921710600e-01 7.424679768161e-01 6.827012290305e-01 5.912836137346e-01 5.103762704353e-01 4.911725336238e-01 5.370034204859e-01 5.946835224097e-01 6.147872732810e-01 5.779924468778e-01 4.972181638553e-01 4.207588509705e-01 4.152045504991e-01 4.823257244610e-01 5.527299366153e-01 5.712081227040e-01 5.198689680764e-01 4.222344559499e-01 3.631870026052e-01 4.388197032263e-01 5.903422351623e-01 7.153966468014e-01 7.579891021371e-01 7.140191789596e-01 6.121898155355e-01 4.911212200129e-01 3.975067689944e-01 4.441096110869e-01 6.133977798504e-01 7.510614346301e-01 8.029617552526e-01 7.549086148703e-01 6.237238690509e-01 4.631136888762e-01 3.819779586645e-01 4.553361777381e-01 5.822631219492e-01 6.686302275030e-01 6.871736921243e-01 6.542179988382e-01 6.186538471332e-01 6.340323415088e-01 7.047493488899e-01 7.840828272428e-01 8.253232616211e-01 8.079512429437e-01 7.400930004316e-01 6.539215258602e-01 5.913230586845e-01 5.720145936548e-01 5.726331297077e-01 5.557313848385e-01 5.074914706443e-01 4.530458814777e-01 4.488214524023e-01 5.203069975584e-01 6.225573797158e-01 7.002480428409e-01 7.245290270568e-01 6.965352416845e-01 6.469578882052e-01 6.272470285211e-01 6.718697308719e-01 7.616537140588e-01 8.511657795917e-01 9.086000453269e-01 9.259112710584e-01 9.146822415875e-01 9.059183229468e-01 9.198897260260e-01 9.582785631570e-01 9.934952173562e-01 9.726266579357e-01 8.990183136307e-01 8.294000403454e-01 8.275275711550e-01 8.966514641226e-01 9.750836773264e-01 1.004558846898e+00 9.696274213475e-01 9.045772878042e-01 8.779384350224e-01 9.313765592895e-01 1.025217249399e+00 1.082962972900e+00 1.054541027003e+00 9.417936274224e-01 8.128347084040e-01 7.914337711260e-01 9.231725498590e-01 1.099999387250e+00 1.205452076633e+00 1.182310323636e+00 1.035759668796e+00 8.458706689349e-01 7.787290458388e-01 9.254697853003e-01 1.144673482509e+00 1.283639664675e+00 1.272471660728e+00 1.113883533863e+00 8.927838964333e-01 7.992610423993e-01 9.582477986480e-01 1.209432060021e+00 1.374627243919e+00 1.373548569773e+00 1.205020343088e+00 9.538139620564e-01 8.239698961153e-01 9.813578447986e-01 1.261259389278e+00 1.459580072746e+00 1.515890513842e+00 1.444030419222e+00 1.277805946367e+00 1.098086490217e+00 1.036972641755e+00 1.140408254278e+00 1.311420961790e+00 1.416739972506e+00 1.386014306468e+00 1.226149695328e+00 1.033016325190e+00 9.839448803644e-01 1.152776878765e+00 1.387075662870e+00 1.525912817734e+00 1.493320019157e+00 1.294709708558e+00 1.031186648031e+00 9.273147515680e-01 1.122984327739e+00 1.424233531005e+00 1.626464612498e+00 1.638743842687e+00 1.458813039637e+00 1.177279228024e+00 1.007041187217e+00 1.143708217343e+00 1.443682871359e+00 1.676225982297e+00 1.729681977126e+00 1.594585629586e+00 1.359750274488e+00 1.219560989653e+00 1.339313366728e+00 1.613359187206e+00 1.832456516955e+00 1.875030194570e+00 1.718773630335e+00 1.441011980878e+00 1.236871721439e+00 1.317641918074e+00 1.605529388050e+00 1.863068924158e+00 1.944630869273e+00 1.810373396107e+00 1.568191091917e+00 1.384790224752e+00 1.392914295852e+00 1.564842360235e+00 1.771298919151e+00 1.854573082995e+00 1.785364744463e+00 1.622042269850e+00 1.495909728224e+00 1.533362997545e+00 1.716076025398e+00 1.910060303027e+00 2.004625566419e+00 1.963706501356e+00 1.826973211048e+00 1.696093424810e+00 1.679427430580e+00 1.791383146336e+00 1.939805765574e+00 2.024512551341e+00 2.001891512865e+00 1.895201613170e+00 1.780405879633e+00 1.741238962597e+00 1.797720376137e+00 1.888197636677e+00 1.933791680183e+00 1.896670787864e+00 1.796275225315e+00 1.697021930569e+00 1.665802663011e+00 1.712435437304e+00 1.781267901658e+00 1.807429009815e+00 1.765380788416e+00 1.681824742802e+00 1.619104930736e+00 1.627102519012e+00 1.693059047964e+00 1.753218182381e+00 1.749194559692e+00 1.666586069505e+00 1.545947755701e+00 1.467803149852e+00 1.490932022299e+00 1.627110359440e+00 1.821970466256e+00 1.977321067280e+00 1.987288686198e+00 1.851889460251e+00 1.609020466965e+00 1.442140586380e+00 1.513223973439e+00 1.754462229146e+00 1.972598881108e+00 2.041853572117e+00 1.934920600044e+00 1.716289010324e+00 1.533942559830e+00 1.541768850192e+00 1.726302048201e+00 1.929190292532e+00 2.021061458740e+00 1.958707381210e+00 1.781292163439e+00 1.598214024354e+00 1.539568520301e+00 1.637281477370e+00 1.790919704629e+00 1.887725935957e+00 1.880667147452e+00 1.794517750472e+00 1.704934656014e+00 1.687551001024e+00 1.750365548331e+00 1.829557445094e+00 1.855901778093e+00 1.806987388931e+00 1.720052182077e+00 1.671356015758e+00 1.714971208088e+00 1.824120242271e+00 1.916186461246e+00 1.920849620554e+00 1.819447997253e+00 1.657783989825e+00 1.539143355291e+00 1.562335916816e+00 1.715634679940e+00 1.891377008194e+00 2.041840217049e+00 2.084998909844e+00 2.064376073532e+00 1.935628333801e+00 1.759214223839e+00 1.607540360543e+00 1.597279729518e+00 1.737057156082e+00 1.918135537232e+00 2.027462384770e+00 2.009583939182e+00 1.874436111330e+00 1.693570472978e+00 1.579422182579e+00 1.609911036148e+00 1.745497237463e+00 1.876035373243e+00 1.916092309621e+00 1.839238383427e+00 1.679573289689e+00 1.523436028756e+00 1.470908298445e+00 1.549213228649e+00 1.682533034209e+00 1.774069347797e+00 1.770308837546e+00 1.673424335738e+00 1.536150640567e+00 1.442164143654e+00 1.451960321535e+00 1.545005525017e+00 1.644624785126e+00 1.685420921794e+00 1.643862339685e+00 1.539179408727e+00 1.422484154952e+00 1.351506582030e+00 1.350495989751e+00 1.391840946758e+00 1.427033600737e+00 1.425099514480e+00 1.385307216573e+00 1.330448520198e+00 1.289443409300e+00 1.278034713226e+00 1.324547211843e+00 1.395438632772e+00 1.450607183980e+00 1.443768769140e+00 1.351788747742e+00 1.233498741763e+00 1.172559856100e+00 1.209902049322e+00 1.300119645516e+00 1.366294185610e+00 1.363047140189e+00 1.292956033838e+00 1.199458094689e+00 1.141969972517e+00 1.149368198917e+00 1.193022623643e+00 1.221105158820e+00 1.204673234274e+00 1.153916232230e+00 1.108914430791e+00 1.107600063808e+00 1.147525873379e+00 1.187109802628e+00 1.183593037457e+00 1.122304992022e+00 1.026122873902e+00 9.485469797629e-01 9.388452439882e-01 9.905795082270e-01 1.047311009225e+00 1.056205256315e+00 9.973312427407e-01 8.878860839216e-01 7.770216500732e-01 7.230215449933e-01 7.403609111197e-01 7.820343099937e-01 7.949060762546e-01 7.585540629194e-01 6.881202051930e-01 6.228543898029e-01 5.972024824341e-01 6.038193176967e-01 6.136769004193e-01 5.819566222196e-01 5.117429372358e-01 4.325344062752e-01 3.745988524385e-01 3.587443533918e-01 3.646677958534e-01 3.725984312542e-01 3.693846378481e-01 3.620598105650e-01 3.719262796559e-01 4.103766147888e-01 4.618661612789e-01 4.989507667789e-01 5.024621160831e-01 4.709985286830e-01 4.259565960087e-01 4.090827890847e-01 4.490943546381e-01 5.239672600555e-01 5.895377197311e-01 6.148640020373e-01 5.897165431750e-01 5.257574563285e-01 4.589999417533e-01 4.419058172808e-01 4.951354775569e-01 5.799194189779e-01 6.486063725182e-01 6.748291106448e-01 6.541117852995e-01 6.019303661145e-01 5.518961651176e-01 5.433914356091e-01 5.893184649013e-01 6.636043574873e-01 7.310420224871e-01 7.702131518074e-01 7.771330871005e-01 7.625294167807e-01 7.455968542099e-01 7.430072600582e-01 7.578408306940e-01 7.794792491402e-01 7.956205791561e-01 8.048352311005e-01 8.275487657461e-01 8.749439092654e-01 9.573361688072e-01 1.049495445435e+00 1.085927363575e+00 1.022616362096e+00 8.766671050307e-01 7.075120440892e-01 6.299619202397e-01 7.156670627466e-01 8.733811264649e-01 9.888672546556e-01 1.004660430017e+00 9.102742681210e-01 7.381126030629e-01 5.759112132709e-01 5.574273222738e-01 6.858734741270e-01 8.226777963953e-01 8.771129596068e-01 8.221516223006e-01 6.828145191057e-01 5.512022352127e-01 5.735476911529e-01 7.442077245854e-01 9.201143009334e-01 1.009592081265e+00 9.802134974704e-01 8.494060458483e-01 6.965614918388e-01 6.667906399656e-01 8.148490521780e-01 1.013492831698e+00 1.145229718399e+00 1.157535245383e+00 1.051365052595e+00 8.834237297821e-01 7.746535753241e-01 8.364263731380e-01 1.010041256192e+00 1.161904866245e+00 1.213595039035e+00 1.148358477092e+00 1.005485909171e+00 8.801593415424e-01 8.848496248902e-01 1.015403187858e+00 1.166744539742e+00 1.265742826613e+00 1.258491106695e+00 1.107551028038e+00 8.987515490695e-01 8.071456972891e-01 9.417818577672e-01 1.159542275926e+00 1.296245498137e+00 1.278166058862e+00 1.107575066381e+00 8.673173300078e-01 7.478047662149e-01 8.904503636570e-01 1.133397505925e+00 1.294373726607e+00 1.297416446909e+00 1.146415422810e+00 9.265504891079e-01 8.198478202165e-01 9.529310000600e-01 1.182412566255e+00 1.333624432129e+00 1.329307682454e+00 1.175780465344e+00 9.689963591314e-01 9.016287779619e-01 1.074340848910e+00 1.326365244752e+00 1.485926669658e+00 1.472986511284e+00 1.286012505759e+00 1.008381235953e+00 8.442244999995e-01 9.824104779701e-01 1.265002392886e+00 1.471616196254e+00 1.500873373778e+00 1.337520661877e+00 1.043881558648e+00 7.926699387367e-01 8.341071087720e-01 1.093568192971e+00 1.302655412948e+00 1.375380816950e+00 1.308143347736e+00 1.115127532008e+00 8.348121196606e-01 6.812241967577e-01 8.757264741554e-01 1.201763069793e+00 1.434254470760e+00 1.483514591112e+00 1.341225408125e+00 1.078717842469e+00 8.816176942597e-01 9.739572054795e-01 1.261784334667e+00 1.512521341761e+00 1.605784695147e+00 1.514183939958e+00 1.288729291841e+00 1.070947975861e+00 1.057638536111e+00 1.261445793700e+00 1.492228902373e+00 1.606607550719e+00 1.555667603725e+00 1.369999093880e+00 1.160588843771e+00 1.095771087812e+00 1.234566391660e+00 1.438432435964e+00 1.562317813899e+00 1.543460121003e+00 1.396444911617e+00 1.209598895492e+00 1.126158627236e+00 1.222792472341e+00 1.404997227472e+00 1.537690939667e+00 1.548730442396e+00 1.435208957361e+00 1.256600633775e+00 1.122222558613e+00 1.124195302992e+00 1.231192147098e+00 1.333687710330e+00 1.368840218685e+00 1.346942563026e+00 1.281630929699e+00 1.195396155555e+00 1.127057734367e+00 1.104210170919e+00 1.134243881528e+00 1.187209015581e+00 1.220334246474e+00 1.209941228661e+00 1.164231471261e+00 1.120058151069e+00 1.120159820962e+00 1.174687726558e+00 1.248393499551e+00 1.291072309027e+00 1.270462186889e+00 1.187732010560e+00 1.082171212567e+00 1.021167541057e+00 1.052783519262e+00 1.151908849751e+00 1.248164365404e+00 1.286231036073e+00 1.249801767948e+00 1.164196620384e+00 1.088205087255e+00 1.080186786019e+00 1.142924460665e+00 1.220970868664e+00 1.256576269923e+00 1.228351504684e+00 1.161214583054e+00 1.117254351386e+00 1.152105005439e+00 1.255213137379e+00 1.359430991263e+00 1.400460427753e+00 1.350885590498e+00 1.230390719224e+00 1.106529780776e+00 1.068105068197e+00 1.142728056520e+00 1.260097225277e+00 1.333420125172e+00 1.343180230818e+00 1.276963682784e+00 1.198110961479e+00 1.143526031117e+00 1.124548606767e+00 1.125467224965e+00 1.145023651302e+00 1.167906605520e+00 1.179048158248e+00 1.174478833534e+00 1.162809848818e+00 1.157610305399e+00 1.165418156974e+00 1.179048318671e+00 1.182507232751e+00 1.162807267142e+00 1.119493905339e+00 1.067873041053e+00 1.033694519091e+00 1.037715896277e+00 1.078694491157e+00 1.132797494799e+00 1.169416963735e+00 1.165622575394e+00 1.113128441845e+00 1.021526440519e+00 9.206204456057e-01 8.570377213832e-01 8.686164149651e-01 9.456016614376e-01 1.037201717948e+00 1.092018698821e+00 1.079858797562e+00 9.981516875241e-01 8.767728843115e-01 7.804530686122e-01 7.788763862488e-01 8.680712799080e-01 9.717215621395e-01 1.020275281725e+00 9.828828248225e-01 8.703761760890e-01 7.386153635534e-01 6.791533811076e-01 7.390981127374e-01 8.628048183392e-01 9.573528409928e-01 9.818435247653e-01 8.997584809996e-01 7.282218246384e-01 5.535346334067e-01 5.787194503236e-01 7.981406464210e-01 1.008932882887e+00 1.094707651516e+00 1.011133389657e+00 7.657784728712e-01 4.308012967252e-01 3.259352648554e-01 6.427964446865e-01 9.444168220813e-01 1.093829107871e+00 1.049190702127e+00 8.182433687990e-01 4.657546280895e-01 2.812277834095e-01 6.035134499235e-01 9.316522963570e-01 1.104977443612e+00 1.078279856612e+00 8.592129799196e-01 5.178172663686e-01 3.318201897387e-01 6.238488055481e-01 9.486033825146e-01 1.121304132904e+00 1.089746423045e+00 8.591182056972e-01 4.975064326242e-01 3.049482488366e-01 6.349843353202e-01 9.772429864795e-01 1.155871398021e+00 1.120192241985e+00 8.751587961116e-01 4.863206701755e-01 2.755834164998e-01 6.536412771203e-01 1.026423604099e+00 1.226319174267e+00 1.233579417395e+00 1.081721329269e+00 7.995659163826e-01 4.541842628468e-01 3.789299037790e-01 6.914193386306e-01 9.694281578497e-01 1.085542584950e+00 1.007263468253e+00 7.529763021157e-01 3.967045276317e-01 2.640007738885e-01 5.867005792628e-01 8.703832693412e-01 9.983785233388e-01 9.443518002275e-01 7.295439159035e-01 4.317964811715e-01 3.042621506789e-01 5.326559725311e-01 7.597729892427e-01 8.534905652998e-01 7.895841480415e-01 6.011872754833e-01 4.083827193981e-01 4.533535731651e-01 6.732415576930e-01 8.468105070909e-01 8.900856481665e-01 7.921250221341e-01 6.071004428559e-01 4.960656507786e-01 6.281829187094e-01 8.634445662985e-01 1.037195199030e+00 1.084079268648e+00 1.001733912180e+00 8.466176087178e-01 7.394687325057e-01 7.915531347636e-01 9.466784688648e-01 1.076053255775e+00 1.110023993214e+00 1.045376169534e+00 9.374574934728e-01 8.990046515273e-01 9.828794800304e-01 1.144761019788e+00 1.252409810121e+00 1.251937810304e+00 1.121455931875e+00 9.491197821700e-01 8.901297679443e-01 1.020394062325e+00 1.219118188956e+00 1.348725324144e+00 1.348895563100e+00 1.233341685129e+00 1.086261559834e+00 1.036213166622e+00 1.135560673863e+00 1.290315023082e+00 1.387533562090e+00 1.379706718649e+00 1.291258299232e+00 1.204930290336e+00 1.207557687716e+00 1.297412943968e+00 1.387171475573e+00 1.398931092747e+00 1.320104784673e+00 1.218935646959e+00 1.218031824871e+00 1.369833161457e+00 1.581354897003e+00 1.725078685942e+00 1.725832487091e+00 1.580885163931e+00 1.371028752918e+00 1.258336448017e+00 1.363070112466e+00 1.594136290147e+00 1.778709040974e+00 1.811862835792e+00 1.675080600771e+00 1.436267457385e+00 1.252419977352e+00 1.283837566631e+00 1.484216726551e+00 1.669905548664e+00 1.753513862870e+00 1.707935120476e+00 1.610036400672e+00 1.500614133573e+00 1.432814721494e+00 1.486712018328e+00 1.634404431361e+00 1.777302566715e+00 1.836346897545e+00 1.792767033585e+00 1.692770600203e+00 1.628607981649e+00 1.674021193062e+00 1.809313051470e+00 1.944819413553e+00 2.001528359329e+00 1.953047554798e+00 1.832546213558e+00 1.720370968037e+00 1.698893275009e+00 1.781478203593e+00 1.902063896873e+00 1.982346034769e+00 1.983479829689e+00 1.916727527220e+00 1.832379643811e+00 1.790976503867e+00 1.822137112447e+00 1.905100066735e+00 1.994314021172e+00 2.055018635337e+00 2.076549091391e+00 2.067334060272e+00 2.043867544441e+00 2.022457365696e+00 2.016440550917e+00 2.035391533065e+00 2.081084061424e+00 2.141490302935e+00 2.191415243063e+00 2.203571072394e+00 2.165240939767e+00 2.091599102378e+00 2.026889513098e+00 2.038832859186e+00 2.168099382091e+00 2.363367891312e+00 2.528319854102e+00 2.514598565054e+00 2.328746696352e+00 2.032044419519e+00 1.840699639662e+00 1.942290944057e+00 2.248252500408e+00 2.519908897831e+00 2.595018711499e+00 2.429774722806e+00 2.099738422813e+00 1.811944075520e+00 1.823748169645e+00 2.131349357874e+00 2.477264824144e+00 2.657856377143e+00 2.598241928751e+00 2.339308404245e+00 2.032904877171e+00 1.900714276058e+00 2.039784911756e+00 2.292101167523e+00 2.451830853961e+00 2.417704906369e+00 2.206144537343e+00 1.942536232446e+00 1.819638095138e+00 1.931608605843e+00 2.152273880955e+00 2.300371655199e+00 2.284124158807e+00 2.121461507190e+00 1.927484393951e+00 1.858105192582e+00 1.965601835521e+00 2.134576023296e+00 2.218430393632e+00 2.150335969816e+00 1.969208923506e+00 1.812582387491e+00 1.834887892835e+00 2.034484363214e+00 2.251559842661e+00 2.410046534177e+00 2.409842438587e+00 2.324622491263e+00 2.156944969321e+00 1.982631842680e+00 1.952400042901e+00 2.094462257108e+00 2.281542194437e+00 2.375954496567e+00 2.324364506704e+00 2.173077582555e+00 2.045980219483e+00 2.058779193075e+00 2.196749795799e+00 2.331426283368e+00 2.347901959890e+00 2.217877020558e+00 2.018154653121e+00 1.909281267725e+00 2.009248085700e+00 2.245444086870e+00 2.442622704805e+00 2.475913342204e+00 2.319541348608e+00 2.055575708155e+00 1.865129546073e+00 1.914390835482e+00 2.151250264569e+00 2.373622329562e+00 2.429111810118e+00 2.272298877491e+00 1.967041563981e+00 1.688725280080e+00 1.652091004507e+00 1.861577273543e+00 2.099473686229e+00 2.184356609239e+00 2.051288535446e+00 1.745384712643e+00 1.428950561331e+00 1.349835118847e+00 1.562729260041e+00 1.834258939224e+00 1.967308348972e+00 1.927244379829e+00 1.780054021230e+00 1.594007411816e+00 1.459611312456e+00 1.427003360875e+00 1.483290267399e+00 1.568900121694e+00 1.616977650366e+00 1.593463302154e+00 1.505895514116e+00 1.396307214891e+00 1.321121262579e+00 1.314790095640e+00 1.362260478671e+00 1.417129924234e+00 1.439668917603e+00 1.414957738431e+00 1.352753615368e+00 1.279202376271e+00 1.223694476225e+00 1.203036115861e+00 1.212779928695e+00 1.234938807960e+00 1.253840463511e+00 1.266330194003e+00 1.281006963950e+00 1.308323912128e+00 1.347608066136e+00 1.381923445182e+00 1.386067628562e+00 1.341609072483e+00 1.251415927186e+00 1.149286039867e+00 1.094594999286e+00 1.129963593933e+00 1.229830248142e+00 1.320499440793e+00 1.335986892338e+00 1.246028333441e+00 1.067087192044e+00 8.759845830149e-01 8.078249615226e-01 9.208703243353e-01 1.094611485294e+00 1.197955507032e+00 1.201031581597e+00 1.133195534512e+00 1.015970860996e+00 9.123843453094e-01 9.035684844737e-01 1.008554955502e+00 1.151928769885e+00 1.241945238711e+00 1.226441415765e+00 1.105622763261e+00 9.411030392615e-01 8.567542915596e-01 9.391699356894e-01 1.106290271611e+00 1.224339863041e+00 1.216228105768e+00 1.068476203360e+00 8.337111258774e-01 6.576031523752e-01 7.169028496840e-01 9.184696830832e-01 1.066278726652e+00 1.065624798009e+00 8.991024296421e-01 6.204437588132e-01 4.337313921666e-01 6.222331735150e-01 9.263062372101e-01 1.123469015042e+00 1.136909912768e+00 9.516000625398e-01 6.023489735576e-01 2.145606675509e-01 4.214785585795e-01 8.096340014685e-01 1.061270290699e+00 1.116066268899e+00 9.649708176447e-01 6.482287039408e-01 2.966000217140e-01 4.062521121782e-01 7.530404792547e-01 9.824644952856e-01 1.020862029885e+00 8.579371414078e-01 5.514925810071e-01 2.709527875531e-01 4.330353759383e-01 7.649726377267e-01 9.896279264836e-01 1.028659900601e+00 8.766342134848e-01 5.967657762102e-01 4.263150753136e-01 6.650299981000e-01 1.004965360483e+00 1.231149710532e+00 1.272178010323e+00 1.121991396551e+00 8.407523511501e-01 6.030717797763e-01 6.833339091783e-01 9.580795667363e-01 1.166177891741e+00 1.203153690237e+00 1.050364183513e+00 7.557505036911e-01 4.792439449922e-01 5.550363644094e-01 8.487043211346e-01 1.067144770767e+00 1.116753038953e+00 9.886347213179e-01 7.436890572646e-01 5.561562829248e-01 6.577213298584e-01 9.057033552906e-01 1.079900317304e+00 1.096628166991e+00 9.545030358442e-01 7.335480204802e-01 6.356808514658e-01 8.079621046831e-01 1.064617654617e+00 1.227674513918e+00 1.224123754971e+00 1.049569608296e+00 7.661782748398e-01 5.508263775986e-01 6.523962248098e-01 9.277458345438e-01 1.162722910255e+00 1.267379311698e+00 1.219923638842e+00 9.932473441362e-01 6.785373245669e-01 5.591798913215e-01 8.059613368526e-01 1.097520515268e+00 1.243091041794e+00 1.186304050712e+00 9.493429326052e-01 6.599858931234e-01 6.415091227843e-01 9.574195147060e-01 1.283421615748e+00 1.455574626016e+00 1.419035928462e+00 1.188084162109e+00 8.573994657765e-01 6.721971106399e-01 8.635226029956e-01 1.180907296356e+00 1.391629273450e+00 1.415417256147e+00 1.256895844921e+00 1.005075510909e+00 8.661094239778e-01 1.021384176630e+00 1.322387062557e+00 1.560698416395e+00 1.635434774512e+00 1.523945092864e+00 1.270773761563e+00 1.004559087796e+00 9.434453180148e-01 1.154906495465e+00 1.440138154177e+00 1.637141048930e+00 1.680546574974e+00 1.570820737117e+00 1.364858594155e+00 1.177017063303e+00 1.141623559074e+00 1.274346149605e+00 1.480107444442e+00 1.670707185288e+00 1.767574598281e+00 1.721690271518e+00 1.519973094147e+00 1.236414577694e+00 1.062548231158e+00 1.176909560288e+00 1.468545761298e+00 1.723676559209e+00 1.822100274252e+00 1.727289533646e+00 1.474797009112e+00 1.187460528539e+00 1.086039469874e+00 1.278351452381e+00 1.576560338777e+00 1.785680760914e+00 1.814346801307e+00 1.651862631903e+00 1.363997530151e+00 1.114783394897e+00 1.124764389621e+00 1.378504207943e+00 1.651052237656e+00 1.789759752236e+00 1.740363789593e+00 1.526043809850e+00 1.251895817438e+00 1.111334075843e+00 1.235032741144e+00 1.487266658093e+00 1.675960290534e+00 1.702572511702e+00 1.552626154644e+00 1.288097412357e+00 1.060865957488e+00 1.062899540268e+00 1.272910091305e+00 1.489386662554e+00 1.576437739670e+00 1.492372194024e+00 1.275942043056e+00 1.058952447824e+00 1.044976809787e+00 1.268933760604e+00 1.553357616794e+00 1.761137396681e+00 1.818589898956e+00 1.714734544041e+00 1.495624582377e+00 1.270980039198e+00 1.195851624595e+00 1.330155824253e+00 1.554220951504e+00 1.727822408425e+00 1.777652709923e+00 1.693419076138e+00 1.519802662770e+00 1.350895502955e+00 1.295211016185e+00 1.379928408131e+00 1.518651015865e+00 1.608905329300e+00 1.597297373593e+00 1.488503425829e+00 1.343634058601e+00 1.265513054486e+00 1.327331791538e+00 1.489508116539e+00 1.648510566301e+00 1.723582864474e+00 1.682173107675e+00 1.540466592918e+00 1.362851214883e+00 1.250906774989e+00 1.280757830077e+00 1.419841889338e+00 1.568569490881e+00 1.649247168967e+00 1.631468858063e+00 1.528234388864e+00 1.388307670848e+00 1.280375804380e+00 1.254952814265e+00 1.302565504288e+00 1.368364463080e+00 1.403782202689e+00 1.392872219426e+00 1.351367395924e+00 1.312232833040e+00 1.301959738978e+00 1.320430666677e+00 1.344341382816e+00 1.349749242480e+00 1.330728242154e+00 1.302719222721e+00 1.290138508181e+00 1.304345999339e+00 1.330165716453e+00 1.336243631760e+00 1.298211614573e+00 1.217152146097e+00 1.128123320697e+00 1.090066841076e+00 1.140027002172e+00 1.248669547271e+00 1.346347595777e+00 1.374033135481e+00 1.306998307916e+00 1.164635694663e+00 1.020998208577e+00 9.920283163583e-01 1.126416866747e+00 1.335694963499e+00 1.505467671232e+00 1.564614526898e+00 1.488948288433e+00 1.301255104013e+00 1.081255073530e+00 9.707851024094e-01 1.067705217898e+00 1.279647630765e+00 1.458672383485e+00 1.516911371523e+00 1.425406089520e+00 1.207526522655e+00 9.511563895962e-01 8.316025250616e-01 9.705281756604e-01 1.226851972176e+00 1.429172871991e+00 1.492245693858e+00 1.391884695012e+00 1.154811520263e+00 8.732613631629e-01 7.447545044096e-01 9.101405411623e-01 1.192013536341e+00 1.408744884088e+00 1.480255970197e+00 1.386634551845e+00 1.155630251208e+00 8.724083726442e-01 7.121803076492e-01 8.226197265960e-01 1.055486379180e+00 1.227791077609e+00 1.258202114008e+00 1.127945213113e+00 8.669984279972e-01 5.776790669395e-01 5.245037846552e-01 7.874705368065e-01 1.082695014263e+00 1.268926900788e+00 1.295222517373e+00 1.154573491302e+00 8.784458072186e-01 5.552924030180e-01 4.397184680903e-01 6.855502101709e-01 9.779031301828e-01 1.165317430266e+00 1.200835809688e+00 1.080832843002e+00 8.384725292067e-01 5.591147247509e-01 4.498128455218e-01 6.324012711102e-01 8.652650910909e-01 1.005396764668e+00 1.007731702562e+00 8.727865893121e-01 6.452481479133e-01 4.589086318763e-01 5.470374334406e-01 8.160917240365e-01 1.063039429153e+00 1.203583435756e+00 1.206041165417e+00 1.072150987802e+00 8.374656549548e-01 5.906845539585e-01 5.199812185176e-01 6.996695578237e-01 9.325043456791e-01 1.092942650702e+00 1.135674570669e+00 1.055261108964e+00 8.788602574760e-01 6.744070723980e-01 5.700837579766e-01 6.600511222859e-01 8.405940421578e-01 9.882119375679e-01 1.047159339226e+00 1.005398580793e+00 8.847732655882e-01 7.442005848326e-01 6.784905968812e-01 7.465960494483e-01 8.884752410784e-01 1.011491849941e+00 1.059754981093e+00 1.012949459132e+00 8.801575928135e-01 7.014477677095e-01 5.595055476069e-01 5.581611563225e-01 6.805660997699e-01 8.149883502146e-01 8.910909888280e-01 8.858065664151e-01 8.107427627515e-01 7.109081761668e-01 6.592438084270e-01 7.048362625045e-01 8.109604502696e-01 9.048912431110e-01 9.387287069114e-01 9.003329275023e-01 8.146086015475e-01 7.447451893064e-01 7.631949306200e-01 8.721964240342e-01 9.994901660604e-01 1.073000005942e+00 1.052191050838e+00 9.322391839134e-01 7.532378006129e-01 6.265719752131e-01 6.948078075551e-01 9.114038383497e-01 1.127829369298e+00 1.253223263784e+00 1.247427367436e+00 1.111108858426e+00 8.949094747079e-01 7.322130930334e-01 8.026364449734e-01 1.059052971870e+00 1.319971997884e+00 1.475373434380e+00 1.476633891557e+00 1.321031176267e+00 1.057211177958e+00 8.173059966684e-01 8.222995807748e-01 1.078382286465e+00 1.365899201731e+00 1.543848291703e+00 1.552442178442e+00 1.385953309445e+00 1.095297501351e+00 8.260827836101e-01 8.392588372649e-01 1.139187641539e+00 1.470111631623e+00 1.680954094848e+00 1.709556306393e+00 1.549431004206e+00 1.249297692588e+00 9.407650009326e-01 8.717593593635e-01 1.119227699647e+00 1.440031712368e+00 1.657918732166e+00 1.702104546840e+00 1.566242486299e+00 1.302997455995e+00 1.041887517007e+00 9.845496524356e-01 1.179887754726e+00 1.438145713219e+00 1.601739694288e+00 1.604622917130e+00 1.449593582659e+00 1.208853611932e+00 1.041764310274e+00 1.117746259286e+00 1.378709059902e+00 1.638728721900e+00 1.777944343404e+00 1.751302603034e+00 1.575778996463e+00 1.334170892142e+00 1.179663166621e+00 1.244329932596e+00 1.461909772410e+00 1.665690590148e+00 1.745992888090e+00 1.667058994531e+00 1.461137308475e+00 1.237398878670e+00 1.170257403054e+00 1.334822021953e+00 1.592764751235e+00 1.781734465472e+00 1.813112280771e+00 1.667109329931e+00 1.392861308578e+00 1.133331441076e+00 1.116584027669e+00 1.384076466652e+00 1.723082048594e+00 1.962814255070e+00 2.024950104944e+00 1.898657079223e+00 1.636552395981e+00 1.366417221628e+00 1.276589829416e+00 1.438928813591e+00 1.699205306200e+00 1.886956820780e+00 1.915866365619e+00 1.774333299036e+00 1.520735551556e+00 1.293171503169e+00 1.270393881677e+00 1.472019774958e+00 1.727731126285e+00 1.885808716529e+00 1.873956348346e+00 1.687755050833e+00 1.390358540557e+00 1.133102512476e+00 1.124550549199e+00 1.367941121271e+00 1.654655877054e+00 1.831398750764e+00 1.833890269428e+00 1.662582575768e+00 1.378781464515e+00 1.118997544673e+00 1.071609727592e+00 1.260075274076e+00 1.500756066361e+00 1.645617889446e+00 1.633053949855e+00 1.466312796273e+00 1.210028279082e+00 1.004516538028e+00 1.019140936024e+00 1.231896500221e+00 1.467434398633e+00 1.605536554141e+00 1.601013132148e+00 1.464697146625e+00 1.258486354370e+00 1.093017268624e+00 1.077109870471e+00 1.196341602086e+00 1.332687249280e+00 1.391566819550e+00 1.338510027920e+00 1.194752071276e+00 1.036151571302e+00 9.756649538867e-01 1.064594181727e+00 1.222117483535e+00 1.338837588375e+00 1.351936052542e+00 1.251418752620e+00 1.081963025652e+00 9.524917457772e-01 9.919814204120e-01 1.192100926807e+00 1.424170222003e+00 1.582746311163e+00 1.614749304268e+00 1.511702486898e+00 1.308925517460e+00 1.094278495572e+00 1.004599048253e+00 1.113259034726e+00 1.323243000848e+00 1.501869597730e+00 1.571388276030e+00 1.504661912666e+00 1.316952092781e+00 1.070326611768e+00 8.909484319219e-01 9.231391746428e-01 1.133191494474e+00 1.365601926697e+00 1.516145054470e+00 1.539156629271e+00 1.429813284077e+00 1.220086427133e+00 9.859341178765e-01 8.554903820606e-01 9.238073036161e-01 1.110156078818e+00 1.278751448955e+00 1.350565884514e+00 1.296964026839e+00 1.128277491813e+00 8.966703928468e-01 7.165860603476e-01 7.363799444083e-01 9.260361223302e-01 1.127407688765e+00 1.241698436943e+00 1.228355789780e+00 1.086870947892e+00 8.574853344115e-01 6.467215508063e-01 6.417450369245e-01 8.540096917681e-01 1.098004642972e+00 1.259527335986e+00 1.291482638850e+00 1.186930805449e+00 9.750920170627e-01 7.325893029010e-01 6.101812602223e-01 7.158265958554e-01 9.141769908886e-01 1.059767121887e+00 1.091434048382e+00 1.001042690073e+00 8.262357435476e-01 6.661490678214e-01 6.690470459425e-01 8.401556188072e-01 1.034766943305e+00 1.151507003344e+00 1.149606490140e+00 1.034091109197e+00 8.589350043160e-01 7.407295039306e-01 7.984605734472e-01 9.823451880917e-01 1.156166796226e+00 1.233535521010e+00 1.181997497098e+00 1.015241174089e+00 8.026166144561e-01 6.925864646574e-01 8.050257937402e-01 1.029455131985e+00
 4.977480879219e-01 4.750641195079e-01 4.326902150617e-01 4.043031562728e-01 4.199382297874e-01 4.722824132749e-01 5.267976872163e-01 5.550703101499e-01 5.462998095380e-01 5.069082720104e-01 4.574418511339e-01 4.239195600502e-01 4.192862399079e-01 4.310578909118e-01 4.361584514224e-01 4.211778942040e-01 3.892449632000e-01 3.577809654403e-01 3.472017218322e-01 3.612095193704e-01 3.825359340248e-01 3.916572014320e-01 3.808307418016e-01 3.565955486486e-01 3.355917350439e-01 3.324805327321e-01 3.455696776702e-01 3.595046202135e-01 3.614870097876e-01 3.511665502765e-01 3.410786786953e-01 3.473794411794e-01 3.735182158745e-01 4.061555831807e-01 4.291095835273e-01 4.360302046505e-01 4.344623901216e-01 4.418682327340e-01 4.715197049292e-01 5.186687283197e-01 5.647775462442e-01 5.929376220356e-01 6.146942771909e-01 6.324933237890e-01 6.494229369867e-01 6.562538603067e-01 6.488428130647e-01 6.487529638862e-01 6.610766953244e-01 6.853548731026e-01 7.086178313653e-01 7.137095225890e-01 6.894440813826e-01 6.369149509216e-01 5.716459803446e-01 5.199329044616e-01 5.034208385120e-01 5.180020326466e-01 5.374708494651e-01 5.377889239088e-01 5.112086282667e-01 4.681830724408e-01 4.326942790719e-01 4.269788310391e-01 4.503992915087e-01 4.822045308994e-01 5.045430505461e-01 5.146923140467e-01 5.227675575724e-01 5.405307660453e-01 5.684181697234e-01 5.937252990209e-01 6.012364879046e-01 5.849106186379e-01 5.542659581520e-01 5.331313702168e-01 5.449480789361e-01 5.899136669372e-01 6.447751083416e-01 6.847497379326e-01 6.986260639430e-01 6.917976534755e-01 6.813599551455e-01 6.838795566741e-01 7.013621434985e-01 7.206280528724e-01 7.301195367010e-01 7.392231875535e-01 7.350306544743e-01 7.183719159893e-01 6.867802538396e-01 6.669296226047e-01 6.555772357625e-01 6.716587646847e-01 7.181899838205e-01 7.730812123439e-01 8.086959341941e-01 8.108380477334e-01 7.865203668125e-01 7.623097905784e-01 7.691687619914e-01 8.159877841622e-01 8.808496636579e-01 9.318524909701e-01 9.488438899121e-01 9.314646952817e-01 8.976735000331e-01 8.741166040616e-01 8.788472984264e-01 9.084151951353e-01 9.444953584495e-01 9.716530635557e-01 9.876065496260e-01 1.001248073520e+00 1.022165709203e+00 1.049891943996e+00 1.072434385786e+00 1.075104750219e+00 1.051343986031e+00 1.008821872309e+00 9.678875105630e-01 9.506288156488e-01 9.647019680132e-01 9.970117596671e-01 1.025304429601e+00 1.033704552951e+00 1.019952017543e+00 9.939026380833e-01 9.701164920646e-01 9.583641379258e-01 9.580923613427e-01 9.611751694644e-01 9.590402800040e-01 9.786853540933e-01 1.002887829752e+00 1.010488547188e+00 9.629776362388e-01 8.477682569183e-01 7.227649622311e-01 6.824470001257e-01 7.702995905974e-01 9.153304450603e-01 1.031119447828e+00 1.073865975070e+00 1.041613509613e+00 9.698420466250e-01 9.216023723091e-01 9.488644573596e-01 1.041181466936e+00 1.140448135763e+00 1.194861936319e+00 1.183712261550e+00 1.120433160397e+00 1.047491123483e+00 1.017207121279e+00 1.052602600321e+00 1.126272615736e+00 1.190293931763e+00 1.212446726306e+00 1.188773304247e+00 1.140897015951e+00 1.103699677252e+00 1.103101846833e+00 1.137127722488e+00 1.181409449912e+00 1.211688496921e+00 1.218948688916e+00 1.210141407044e+00 1.199389912418e+00 1.195901343788e+00 1.197754636271e+00 1.196641604975e+00 1.188564130970e+00 1.180375853583e+00 1.185920187398e+00 1.213548310913e+00 1.256339880828e+00 1.327024721849e+00 1.390879032403e+00 1.453905672457e+00 1.464898575254e+00 1.425728222215e+00 1.343980913235e+00 1.289018805400e+00 1.313134385094e+00 1.401354704243e+00 1.489428739142e+00 1.521584983549e+00 1.482167725773e+00 1.401561211324e+00 1.343785168638e+00 1.364084791316e+00 1.455797555017e+00 1.557766817778e+00 1.609493036833e+00 1.586137019365e+00 1.507309556886e+00 1.429976769850e+00 1.417465476568e+00 1.486406201690e+00 1.590594074869e+00 1.665811471912e+00 1.672706329991e+00 1.611120241073e+00 1.517190894036e+00 1.446264355194e+00 1.437032940848e+00 1.479117098571e+00 1.525123766699e+00 1.531097615604e+00 1.482255017293e+00 1.397243812814e+00 1.317702779256e+00 1.282378912730e+00 1.296107229684e+00 1.326816981332e+00 1.335374597305e+00 1.302985541553e+00 1.239650942762e+00 1.177544230487e+00 1.150039890964e+00 1.164904722992e+00 1.226246385637e+00 1.286132423689e+00 1.341625913040e+00 1.344033959058e+00 1.266537307995e+00 1.129337280521e+00 1.016166617139e+00 1.006121110971e+00 1.091786206030e+00 1.190018409591e+00 1.228405538941e+00 1.180689088738e+00 1.067404093205e+00 9.501156272635e-01 9.054092466208e-01 9.558705025372e-01 1.042297243997e+00 1.092003336796e+00 1.068521222822e+00 9.793605069925e-01 8.741629279613e-01 8.286602751462e-01 8.826539954643e-01 9.916554450665e-01 1.083012492669e+00 1.112444512458e+00 1.074135879384e+00 9.972028075285e-01 9.350699546360e-01 9.336819609475e-01 9.890574799243e-01 1.053241867780e+00 1.079480151184e+00 1.048344429543e+00 9.723452946943e-01 8.914515860492e-01 8.541009570780e-01 8.778943570093e-01 9.308853474047e-01 9.648429549358e-01 9.501422720918e-01 8.863404644029e-01 8.010970872669e-01 7.399073928677e-01 7.565232413985e-01 8.203645271021e-01 8.620706535015e-01 8.707878663024e-01 8.104653748471e-01 7.255620666609e-01 6.104995836298e-01 5.361049341605e-01 5.602689988770e-01 6.483557459380e-01 7.259769717379e-01 7.503709908143e-01 7.156271049773e-01 6.460730861577e-01 5.881720242350e-01 5.833621999299e-01 6.257756652174e-01 6.706818937568e-01 6.790601484040e-01 6.356181071436e-01 5.480675823334e-01 4.437034100876e-01 3.641060485117e-01 3.409067161033e-01 3.558258394360e-01 3.638352688400e-01 3.386163811542e-01 2.776979107432e-01 1.968703564530e-01 1.339556665912e-01 1.424775410737e-01 1.950707735759e-01 2.418948381326e-01 2.706090277214e-01 2.842604917085e-01 2.882259081533e-01 2.829209793293e-01 2.628620610922e-01 2.216095947711e-01 1.579203322275e-01 8.350348739109e-02 7.031237147388e-02 1.430957696696e-01 2.115725986225e-01 2.528724497754e-01 2.622903781813e-01 2.547062852515e-01 2.559330539129e-01 2.772802395043e-01 3.072623363674e-01 3.491877365637e-01 3.862978330234e-01 4.133135662324e-01 4.341659167021e-01 4.525817172022e-01 4.654688484207e-01 4.634456855146e-01 4.383946968373e-01 3.935445388327e-01 3.530567663037e-01 3.581970077066e-01 4.222753850279e-01 5.089034351352e-01 5.749794241486e-01 5.932540412886e-01 5.542242730978e-01 4.665471447748e-01 3.594310080775e-01 2.857358146627e-01 2.884978161383e-01 3.286885947751e-01 3.453297349174e-01 3.168334940809e-01 2.639767368826e-01 2.556300423572e-01 3.343727961866e-01 4.404897345461e-01 5.123021879545e-01 5.180272537666e-01 4.522093249648e-01 3.443006917506e-01 2.909607664688e-01 3.872844627487e-01 5.427605079387e-01 6.610102832787e-01 6.971873146473e-01 6.372306596873e-01 4.963360566381e-01 3.362507267129e-01 3.141801048490e-01 4.604993708036e-01 6.264481362295e-01 7.388438524044e-01 7.703726409396e-01 7.055197463375e-01 5.567872509798e-01 4.024164239098e-01 4.092788177958e-01 5.730621980029e-01 7.279585743700e-01 7.923142635069e-01 7.474626762546e-01 6.256428956899e-01 5.262638363969e-01 5.776730503484e-01 7.439359985380e-01 8.947597145944e-01 9.534956535238e-01 8.981710884027e-01 7.566557010002e-01 6.191161964812e-01 6.193681368258e-01 7.590819142529e-01 9.029887874199e-01 9.550054163016e-01 8.804238630172e-01 6.966993102243e-01 4.935055214022e-01 4.775954901947e-01 6.812988192238e-01 8.947463801121e-01 1.007072775698e+00 9.841532338603e-01 8.441735853967e-01 6.690687993888e-01 6.200371085113e-01 7.696320901873e-01 9.732747875586e-01 1.102748473271e+00 1.103037952440e+00 9.706038052304e-01 7.495646671261e-01 5.514442884078e-01 5.498118573457e-01 7.164801559744e-01 8.711761127683e-01 9.289779363838e-01 8.843759421940e-01 7.584986765231e-01 5.860101461555e-01 4.063217141713e-01 3.523775324768e-01 4.526876396942e-01 5.588365401320e-01 5.890854640988e-01 5.258104525014e-01 3.894305366192e-01 2.514866370418e-01 2.706278683474e-01 4.155640992810e-01 5.414182856641e-01 5.990163887946e-01 5.826451928638e-01 5.163869667979e-01 4.538562566374e-01 4.570178977837e-01 5.280764368149e-01 6.113933854468e-01 6.617223252525e-01 6.625893318579e-01 6.219156401084e-01 5.678925327749e-01 5.406770296238e-01 5.669511638040e-01 6.350916254844e-01 7.116650219167e-01 7.687624918769e-01 7.919406857585e-01 7.798094857292e-01 7.438011136655e-01 7.073067777678e-01 6.976845656966e-01 7.268105516281e-01 7.780445075767e-01 8.190385473439e-01 8.230316732593e-01 7.818860823360e-01 7.132552408359e-01 6.618377995992e-01 6.795307586509e-01 7.619047960944e-01 8.628092722707e-01 9.352946714786e-01 9.496703583434e-01 8.808510476027e-01 7.338226679890e-01 5.992285818243e-01 6.045781251226e-01 7.476296431123e-01 8.969863268894e-01 9.622755610627e-01 9.133281298007e-01 7.722126759108e-01 6.242724364981e-01 6.096624889382e-01 7.487394151209e-01 9.046153810257e-01 9.752617413398e-01 9.254647651809e-01 7.781251604118e-01 6.288390293399e-01 6.350596943781e-01 8.048857104505e-01 9.829763905817e-01 1.062277207801e+00 1.004243856307e+00 8.281525138388e-01 6.292736822073e-01 6.012941466670e-01 7.905676607500e-01 1.004321240608e+00 1.112209158428e+00 1.065785299010e+00 8.738842327770e-01 6.122857002524e-01 4.890388865044e-01 6.673807357032e-01 9.142685331307e-01 1.058844349658e+00 1.045792975940e+00 8.851590110841e-01 6.624603519655e-01 5.860451129171e-01 7.768313160468e-01 1.030821873130e+00 1.185091152815e+00 1.226053707347e+00 1.150365334218e+00 1.028620596489e+00 9.225410738356e-01 9.661862416336e-01 1.152048496612e+00 1.347051850071e+00 1.444481712878e+00 1.403321334110e+00 1.249402532580e+00 1.083419201846e+00 1.056280609725e+00 1.210969796783e+00 1.417657735185e+00 1.541610247171e+00 1.516977653570e+00 1.345579941011e+00 1.100522101195e+00 9.387335786441e-01 1.006631128226e+00 1.219241148643e+00 1.398732818616e+00 1.447747723065e+00 1.348078791997e+00 1.149537380420e+00 9.729838086042e-01 9.640532401337e-01 1.116550061812e+00 1.283622267656e+00 1.357252392253e+00 1.306236564092e+00 1.165999654791e+00 1.031892977298e+00 1.015369912808e+00 1.124511928712e+00 1.254300494461e+00 1.308762402137e+00 1.250875965647e+00 1.102742034133e+00 9.431972795555e-01 8.829499676921e-01 9.569732197591e-01 1.073219482654e+00 1.130622236891e+00 1.111842812131e+00 1.042290997932e+00 9.493771154471e-01 8.619003236598e-01 8.356032254840e-01 8.681701394304e-01 9.273843743941e-01 9.769522842840e-01 9.907103577512e-01 9.621863708587e-01 9.045075956918e-01 8.445485931998e-01 8.093833575883e-01 8.070125064336e-01 8.200876002499e-01 8.220604667962e-01 7.966118136387e-01 7.466922346594e-01 6.941591528223e-01 6.685317343591e-01 6.821263539298e-01 7.150490633920e-01 7.323916716398e-01 7.085528586252e-01 6.387956021105e-01 5.440522103763e-01 4.725213082070e-01 4.735172774367e-01 5.339569825157e-01 5.933149321588e-01 6.064878293928e-01 5.594641572575e-01 4.695675524116e-01 3.902715899091e-01 3.914486363781e-01 4.645731371739e-01 5.331703292086e-01 5.448571469949e-01 4.866833922101e-01 3.898153850807e-01 3.519811182085e-01 4.542589368621e-01 6.135681016105e-01 7.342529264945e-01 7.658413864045e-01 7.200586128317e-01 6.140127577108e-01 4.763847208975e-01 3.493790232295e-01 3.903398232197e-01 5.598771871701e-01 6.957619474401e-01 7.438009762316e-01 6.913435980658e-01 5.572274949967e-01 4.005988656507e-01 3.453952833998e-01 4.477569319275e-01 5.805128275188e-01 6.593097794958e-01 6.642380745761e-01 6.161465022659e-01 5.694746511611e-01 5.827157274397e-01 6.548880486392e-01 7.295836935384e-01 7.565454647602e-01 7.158736955042e-01 6.188758428931e-01 5.069351562783e-01 4.423773644475e-01 4.548703330194e-01 4.965309165436e-01 5.100552048235e-01 4.788996200785e-01 4.310295103546e-01 4.271974873582e-01 4.963089877624e-01 5.924236455969e-01 6.582387284689e-01 6.642461310950e-01 6.135722257270e-01 5.458002131793e-01 5.313844164238e-01 6.093183139496e-01 7.362136876120e-01 8.510265991593e-01 9.203907869808e-01 9.392338463756e-01 9.231620268533e-01 9.204789882690e-01 9.363338875716e-01 9.778168545257e-01 1.004655066621e+00 9.734185432086e-01 8.867972680765e-01 8.062614313933e-01 8.036178287950e-01 8.833069199356e-01 9.763766156976e-01 1.019044048768e+00 9.924333789355e-01 9.267193259875e-01 8.873091321949e-01 9.218357612375e-01 1.002641512588e+00 1.058520536777e+00 1.039306649641e+00 9.450078749418e-01 8.373183938536e-01 8.222300472669e-01 9.369521131220e-01 1.090833448323e+00 1.179828684858e+00 1.151378287758e+00 1.013453862141e+00 8.469646810710e-01 8.036544304032e-01 9.476313449179e-01 1.147175424854e+00 1.266287470528e+00 1.243033760539e+00 1.085619665195e+00 8.839744546024e-01 8.200852158873e-01 9.846407577425e-01 1.219451512490e+00 1.364508038955e+00 1.349148399279e+00 1.179007715099e+00 9.452937877716e-01 8.463148680132e-01 1.009731329843e+00 1.270465546595e+00 1.445572241632e+00 1.487945667975e+00 1.412454645969e+00 1.259939193433e+00 1.102467964528e+00 1.071264964858e+00 1.181658595142e+00 1.335511284199e+00 1.414774019361e+00 1.361479833158e+00 1.193664190289e+00 1.019448302249e+00 1.010927271944e+00 1.200147439520e+00 1.423821802843e+00 1.536190118519e+00 1.474457680332e+00 1.257269018540e+00 1.005831040781e+00 9.573939485365e-01 1.194499626535e+00 1.495591860505e+00 1.674698907642e+00 1.654765819865e+00 1.445132752404e+00 1.152299524601e+00 1.009932327606e+00 1.188605985980e+00 1.501193646335e+00 1.722683776727e+00 1.753808799877e+00 1.596023355073e+00 1.350931898900e+00 1.224720558022e+00 1.367365253986e+00 1.645798719063e+00 1.850707893116e+00 1.869719973618e+00 1.691250903675e+00 1.407014061862e+00 1.228489841615e+00 1.348633972729e+00 1.647318276376e+00 1.888171736586e+00 1.940173074989e+00 1.777060713776e+00 1.529623398489e+00 1.365075086469e+00 1.412803418249e+00 1.611424298590e+00 1.821578699298e+00 1.891201878225e+00 1.802787968627e+00 1.625613892974e+00 1.501217715248e+00 1.553858586121e+00 1.747630847478e+00 1.938947710890e+00 2.019406050501e+00 1.959768975319e+00 1.808778049753e+00 1.677279168174e+00 1.674015348190e+00 1.798923387269e+00 1.947422512303e+00 2.019504869789e+00 1.979240401079e+00 1.861190353588e+00 1.752578480797e+00 1.737898534793e+00 1.820464573228e+00 1.921325501962e+00 1.958196415699e+00 1.900275494744e+00 1.779889947390e+00 1.676761862220e+00 1.664729027636e+00 1.740888453835e+00 1.829808973004e+00 1.857090966653e+00 1.798444306646e+00 1.689416364142e+00 1.607218084946e+00 1.614718779321e+00 1.696881023412e+00 1.776545223601e+00 1.785148530760e+00 1.705375442236e+00 1.580804385955e+00 1.500580519259e+00 1.527508574867e+00 1.684365872856e+00 1.891415554309e+00 2.046190683815e+00 2.032927129500e+00 1.867276872477e+00 1.611784715375e+00 1.464699402622e+00 1.574175378064e+00 1.835640487306e+00 2.048336585802e+00 2.095420476053e+00 1.961964692428e+00 1.728356249672e+00 1.558996964252e+00 1.601928658941e+00 1.810921888979e+00 2.013682595360e+00 2.086793966487e+00 1.998170327485e+00 1.800812259869e+00 1.619012334815e+00 1.585647210353e+00 1.710928862964e+00 1.875648803465e+00 1.967435617698e+00 1.947890264513e+00 1.851708862269e+00 1.761134295130e+00 1.748932851752e+00 1.812321928306e+00 1.880977018644e+00 1.888448414686e+00 1.821248189688e+00 1.727735752296e+00 1.689890883158e+00 1.751979634735e+00 1.869000090014e+00 1.950041892885e+00 1.928744708256e+00 1.797742780777e+00 1.619643203520e+00 1.514997810550e+00 1.577958917923e+00 1.765105834637e+00 1.950727664617e+00 2.079590447252e+00 2.113527428874e+00 2.069436671677e+00 1.924760045178e+00 1.729551875695e+00 1.593496440313e+00 1.621573136088e+00 1.786801091522e+00 1.963697695603e+00 2.046506276733e+00 1.993668955872e+00 1.829905258708e+00 1.641243268324e+00 1.546969078153e+00 1.608395259525e+00 1.759315670871e+00 1.883383778673e+00 1.904226508368e+00 1.807899556926e+00 1.640941197932e+00 1.498894895577e+00 1.476815134039e+00 1.579403864321e+00 1.717080069804e+00 1.797169190710e+00 1.776078846108e+00 1.665989001891e+00 1.528353980762e+00 1.449961513775e+00 1.481611621898e+00 1.587514142568e+00 1.685712516511e+00 1.714078296769e+00 1.654678483526e+00 1.533032557171e+00 1.407212581781e+00 1.340090424490e+00 1.353312240070e+00 1.409733882944e+00 1.453146891312e+00 1.449838796448e+00 1.399949386956e+00 1.330441354518e+00 1.278013411166e+00 1.274906618970e+00 1.338086817151e+00 1.422962884045e+00 1.485218438509e+00 1.469749292558e+00 1.364594976229e+00 1.236175381113e+00 1.176989877827e+00 1.227306728396e+00 1.330640010969e+00 1.402454629449e+00 1.396751771992e+00 1.319588077074e+00 1.220099825727e+00 1.162709356004e+00 1.175396810549e+00 1.222972378699e+00 1.248560086343e+00 1.222912494876e+00 1.160243750537e+00 1.107802532550e+00 1.108960192325e+00 1.158079718716e+00 1.204723009884e+00 1.199549921310e+00 1.125743021837e+00 1.008487383250e+00 9.099921103160e-01 8.927009754697e-01 9.520347249596e-01 1.019824801397e+00 1.033765897355e+00 9.708300552465e-01 8.498614373609e-01 7.272237379383e-01 6.735543687902e-01 7.050467433391e-01 7.602375865133e-01 7.754790679215e-01 7.275823379147e-01 6.339473761368e-01 5.444419364295e-01 5.130791400480e-01 5.370430997781e-01 5.639462883117e-01 5.398805238186e-01 4.758387180524e-01 3.897945187725e-01 3.158006665062e-01 2.886973312804e-01 3.119039828566e-01 3.540203781936e-01 3.801621512699e-01 3.824705654027e-01 3.766231661613e-01 3.870878332939e-01 4.213960402342e-01 4.612389208385e-01 4.828045826613e-01 4.754732249855e-01 4.489213322367e-01 4.312819435379e-01 4.494298566309e-01 4.983951254231e-01 5.462469056766e-01 5.635726019543e-01 5.385366205119e-01 4.815285183533e-01 4.274972064114e-01 4.232839416753e-01 4.786105357969e-01 5.527183483989e-01 6.033760371272e-01 6.102009954341e-01 5.756550627583e-01 5.243729702801e-01 4.979057283859e-01 5.272067429328e-01 5.996452074803e-01 6.776621651859e-01 7.327369598975e-01 7.547152818088e-01 7.494857863905e-01 7.333919879207e-01 7.240259975808e-01 7.296686947842e-01 7.455421830612e-01 7.612371618978e-01 7.714531867680e-01 7.816131121113e-01 8.155314280303e-01 8.677287710575e-01 9.466652601883e-01 1.019668254659e+00 1.026667615698e+00 9.369555827391e-01 7.867054393727e-01 6.592340400806e-01 6.646441546292e-01 7.975056361827e-01 9.431752699397e-01 1.015663086799e+00 9.794555936254e-01 8.405337977486e-01 6.491169289806e-01 5.182966744020e-01 5.661057307337e-01 7.145153210186e-01 8.263778252558e-01 8.383948328726e-01 7.437627368928e-01 5.896018562923e-01 5.018461334228e-01 6.034689413690e-01 8.004119647880e-01 9.586228982900e-01 1.013861531903e+00 9.531439187226e-01 8.128233354709e-01 6.929692510127e-01 7.244894176181e-01 8.955556081491e-01 1.075486556787e+00 1.171614799460e+00 1.148689470020e+00 1.021697065572e+00 8.609134037548e-01 7.897479403737e-01 8.809744753230e-01 1.047901918235e+00 1.172648696413e+00 1.194924759218e+00 1.111719849875e+00 9.741816418172e-01 8.825556781523e-01 9.247918273580e-01 1.057115580435e+00 1.197023404822e+00 1.280469704311e+00 1.250087524561e+00 1.084262975496e+00 8.884551882590e-01 8.372987194972e-01 9.919343559559e-01 1.195449842237e+00 1.303764434287e+00 1.258313422819e+00 1.074029889527e+00 8.488533123207e-01 7.765971401548e-01 9.441628021972e-01 1.173832270874e+00 1.307285932053e+00 1.283580051927e+00 1.117855246497e+00 9.070484785246e-01 8.340760651469e-01 9.851423734730e-01 1.201899348807e+00 1.327921474983e+00 1.300554216063e+00 1.138704459368e+00 9.516647155769e-01 9.264273098794e-01 1.114837882556e+00 1.347023421675e+00 1.471122630458e+00 1.421671809942e+00 1.209880705843e+00 9.374889853560e-01 8.302210449594e-01 1.022508514773e+00 1.306743414670e+00 1.486091668573e+00 1.478596534833e+00 1.282563639732e+00 9.765571679041e-01 7.627440788999e-01 8.730070361802e-01 1.153655436270e+00 1.355128320660e+00 1.413308504320e+00 1.328439785649e+00 1.121710924419e+00 8.440802973995e-01 7.368847288715e-01 9.663762478483e-01 1.291961810864e+00 1.508102990397e+00 1.533893245328e+00 1.368672782295e+00 1.094794749558e+00 9.118536953591e-01 1.028558250238e+00 1.320481864207e+00 1.558865056197e+00 1.631022500357e+00 1.517132078073e+00 1.278986108364e+00 1.073651940857e+00 1.096248073671e+00 1.321990025381e+00 1.550455066105e+00 1.647363816675e+00 1.572936977966e+00 1.368012799741e+00 1.157281375805e+00 1.116007485430e+00 1.279094709345e+00 1.488368029424e+00 1.602141189327e+00 1.566110148620e+00 1.404651281582e+00 1.217193193817e+00 1.150861614815e+00 1.263336118908e+00 1.442995263727e+00 1.557198091081e+00 1.542445689883e+00 1.406688613719e+00 1.223194779265e+00 1.112317077697e+00 1.151035757926e+00 1.275368690838e+00 1.367452062264e+00 1.383471655803e+00 1.338307274059e+00 1.252082470207e+00 1.146437975548e+00 1.080974164948e+00 1.077509704983e+00 1.128814017162e+00 1.189346803641e+00 1.215198994991e+00 1.191694233928e+00 1.138830239619e+00 1.100878595208e+00 1.115278173398e+00 1.176385284058e+00 1.239746257944e+00 1.259569773317e+00 1.216010769180e+00 1.125452650106e+00 1.039727644616e+00 1.021921558873e+00 1.089242875802e+00 1.192075143565e+00 1.265256706045e+00 1.271403099790e+00 1.212447115416e+00 1.128064300006e+00 1.079149142360e+00 1.102889895329e+00 1.174073044049e+00 1.232770125502e+00 1.235866679971e+00 1.181423999056e+00 1.112392174775e+00 1.096928710828e+00 1.169362730747e+00 1.288601324586e+00 1.380279323764e+00 1.391026698666e+00 1.309430806576e+00 1.172538159362e+00 1.063426327314e+00 1.066640524597e+00 1.175509517779e+00 1.298875326494e+00 1.357266062803e+00 1.337190657729e+00 1.262944904160e+00 1.187470182284e+00 1.133453918323e+00 1.118959740883e+00 1.125533563404e+00 1.147856309564e+00 1.169695649620e+00 1.177900369147e+00 1.171025965407e+00 1.158920107880e+00 1.154424067614e+00 1.162167499428e+00 1.173713933119e+00 1.173522647788e+00 1.150341187298e+00 1.105707853668e+00 1.056182621774e+00 1.026981381260e+00 1.036052569129e+00 1.078783613269e+00 1.129972553015e+00 1.159946634273e+00 1.147947099570e+00 1.088455237786e+00 9.942345646579e-01 8.979163208777e-01 8.455700797546e-01 8.672082811950e-01 9.440645442325e-01 1.024639176582e+00 1.062420767322e+00 1.033215961391e+00 9.406337419266e-01 8.210923483227e-01 7.435180306852e-01 7.671926901346e-01 8.673314570388e-01 9.643878574588e-01 9.970135745849e-01 9.421888050019e-01 8.168413964529e-01 6.826302503678e-01 6.346714036682e-01 7.088284671921e-01 8.302676044784e-01 9.175190324069e-01 9.309929152810e-01 8.363757799227e-01 6.665192514623e-01 5.160706632534e-01 5.772705651416e-01 7.962485777451e-01 9.838092115600e-01 1.041284389197e+00 9.344977292409e-01 6.799961546373e-01 3.722856839789e-01 3.789198160713e-01 7.003045749746e-01 9.704245459475e-01 1.083573409022e+00 1.007095467296e+00 7.561016348865e-01 4.071788375383e-01 3.064436645778e-01 6.405588132914e-01 9.390116522884e-01 1.075795639379e+00 1.014899956000e+00 7.710699632396e-01 4.246632721761e-01 3.251869890977e-01 6.604048555230e-01 9.641099483795e-01 1.102268743989e+00 1.035922650693e+00 7.790852700491e-01 4.129263902397e-01 3.228436946646e-01 6.887723128711e-01 1.007646599934e+00 1.150385496752e+00 1.077424543486e+00 8.011109758368e-01 3.935398872765e-01 2.771617422189e-01 6.986707353058e-01 1.052538552308e+00 1.217142287339e+00 1.199750499960e+00 1.022397473221e+00 7.198947943174e-01 3.534912023903e-01 3.572072111872e-01 7.077192068917e-01 9.734301385439e-01 1.062413571541e+00 9.538593860168e-01 6.742513906078e-01 3.107381811041e-01 2.975392496440e-01 6.469692015881e-01 9.093814899464e-01 1.003100710785e+00 9.108089470977e-01 6.610990860625e-01 3.455279248731e-01 3.069505333930e-01 5.890803930202e-01 8.090877404098e-01 8.757420463500e-01 7.758273695558e-01 5.510407730181e-01 3.496054615780e-01 4.617098369820e-01 7.176780151190e-01 8.941668122326e-01 9.236959255737e-01 8.045744011939e-01 6.021517309655e-01 4.994943962753e-01 6.580448398167e-01 9.017557990601e-01 1.066801750796e+00 1.092553871163e+00 9.817942974207e-01 8.002145976983e-01 6.896986202275e-01 7.715110948576e-01 9.537045923303e-01 1.091488404151e+00 1.119308427236e+00 1.041531301475e+00 9.221441980508e-01 8.961084561839e-01 1.000516177064e+00 1.172622818367e+00 1.269572333275e+00 1.237924341379e+00 1.076254411870e+00 8.847869942721e-01 8.448616852159e-01 1.018125461469e+00 1.243132125477e+00 1.376654766208e+00 1.363933678296e+00 1.225380824395e+00 1.056193383185e+00 1.003583842962e+00 1.123051061821e+00 1.299119827734e+00 1.406501011660e+00 1.395524075558e+00 1.291909287524e+00 1.184363946868e+00 1.173378458673e+00 1.266354024343e+00 1.370521483396e+00 1.400344848663e+00 1.338422513954e+00 1.247183223827e+00 1.241066266665e+00 1.373992217050e+00 1.565125790441e+00 1.694118186068e+00 1.688561045520e+00 1.548288284367e+00 1.356557960861e+00 1.269873451834e+00 1.387025804562e+00 1.609136042366e+00 1.774324894182e+00 1.787605532824e+00 1.638186881171e+00 1.402229881609e+00 1.242778154125e+00 1.304130826327e+00 1.513824428097e+00 1.686544899868e+00 1.765810097476e+00 1.725960754713e+00 1.631799662420e+00 1.526407826197e+00 1.458953423112e+00 1.521004657184e+00 1.676495931445e+00 1.820173602701e+00 1.873067941768e+00 1.821493055699e+00 1.720029919519e+00 1.667604378601e+00 1.732837195389e+00 1.881273023437e+00 2.014649945063e+00 2.055097787430e+00 1.983894733807e+00 1.847392661615e+00 1.741270435268e+00 1.750907646023e+00 1.869439496580e+00 2.008007762948e+00 2.080839042743e+00 2.054118105409e+00 1.952871154618e+00 1.847737738105e+00 1.816201689219e+00 1.883150665780e+00 2.002661793746e+00 2.107151527875e+00 2.155396061797e+00 2.144812007697e+00 2.101984493448e+00 2.063445715647e+00 2.055193931426e+00 2.081812307047e+00 2.131162996325e+00 2.185897928637e+00 2.229932825847e+00 2.249606982547e+00 2.235577003664e+00 2.189055315524e+00 2.128230188575e+00 2.086530124864e+00 2.141270535792e+00 2.277653056166e+00 2.458132311587e+00 2.590302696281e+00 2.560120565920e+00 2.335845787933e+00 2.043142632490e+00 1.899998292805e+00 2.047881236865e+00 2.355618290135e+00 2.594595336646e+00 2.624919983420e+00 2.423627930450e+00 2.089083547835e+00 1.847771110610e+00 1.927890004342e+00 2.261331723416e+00 2.587479361080e+00 2.724746929956e+00 2.616849332839e+00 2.322720159677e+00 2.014824928695e+00 1.923144164292e+00 2.109062569457e+00 2.379778345608e+00 2.531352154147e+00 2.475459474231e+00 2.241865186629e+00 1.969126657830e+00 1.856817351798e+00 1.986349599615e+00 2.215063708937e+00 2.360381430743e+00 2.336392632678e+00 2.167952395745e+00 1.975101471289e+00 1.911537513944e+00 2.021009740931e+00 2.185592194842e+00 2.263368793304e+00 2.193969140527e+00 2.021736796886e+00 1.882558761096e+00 1.915379640021e+00 2.106861533371e+00 2.301768542761e+00 2.430637627700e+00 2.439100802117e+00 2.357554185638e+00 2.185209352051e+00 2.015926857254e+00 1.998124248929e+00 2.149506140474e+00 2.336869269917e+00 2.424599062553e+00 2.364345790780e+00 2.207839283939e+00 2.081935294342e+00 2.098539364490e+00 2.235552332868e+00 2.362783016410e+00 2.369646590066e+00 2.235413161112e+00 2.045176782836e+00 1.959499918020e+00 2.077758554730e+00 2.310708348477e+00 2.485083132681e+00 2.485097496742e+00 2.296287154864e+00 2.016335079995e+00 1.843573475694e+00 1.935180135150e+00 2.200451095054e+00 2.421750744944e+00 2.452469258451e+00 2.257847974715e+00 1.916362119832e+00 1.627770755841e+00 1.625712954626e+00 1.880197109428e+00 2.138984146906e+00 2.219955419979e+00 2.067301155911e+00 1.738437465047e+00 1.414485831220e+00 1.360288140585e+00 1.604446014018e+00 1.886448542068e+00 2.009501146534e+00 1.954384507398e+00 1.789292378419e+00 1.585578399472e+00 1.439584158492e+00 1.406364683197e+00 1.471423411769e+00 1.563121357976e+00 1.607324656273e+00 1.571169770447e+00 1.469515863352e+00 1.355287577309e+00 1.292753507776e+00 1.310295596198e+00 1.375955178709e+00 1.433077670454e+00 1.443660381508e+00 1.401543749811e+00 1.327309623644e+00 1.254961158541e+00 1.213171645881e+00 1.208788574989e+00 1.227289406242e+00 1.249604215660e+00 1.266621319415e+00 1.281717094252e+00 1.303372871505e+00 1.334500370997e+00 1.366125093146e+00 1.380182155739e+00 1.359037397345e+00 1.296216249766e+00 1.205220397150e+00 1.122636311975e+00 1.094741893342e+00 1.139332696565e+00 1.221372577823e+00 1.280141508435e+00 1.267475618550e+00 1.166865073849e+00 1.003579175281e+00 8.546565155868e-01 8.269563671641e-01 9.367457731227e-01 1.077892546918e+00 1.147542020299e+00 1.145930211045e+00 1.091326735217e+00 1.005647637553e+00 9.353106720925e-01 9.386876949612e-01 1.023222431010e+00 1.133491506853e+00 1.198199437156e+00 1.174696249738e+00 1.065984645827e+00 9.301619555628e-01 8.720726383701e-01 9.506958298601e-01 1.091489937302e+00 1.182352021107e+00 1.157562175052e+00 1.008887012810e+00 7.916909574844e-01 6.469043174307e-01 7.161665541833e-01 8.958469462895e-01 1.014292302616e+00 9.894214623648e-01 8.103775062098e-01 5.396443639562e-01 4.118881587550e-01 6.435124826646e-01 9.346725468081e-01 1.105026208389e+00 1.091477309681e+00 8.856190210602e-01 5.268568287365e-01 1.740430016015e-01 4.690462021688e-01 8.414306835788e-01 1.066452516704e+00 1.092894300020e+00 9.167804935044e-01 5.822199022117e-01 2.394983059653e-01 4.377397222163e-01 7.883156453647e-01 1.002745051759e+00 1.021816184321e+00 8.394080264222e-01 5.292945342177e-01 2.626309755511e-01 4.466215211436e-01 7.680051956306e-01 9.797461618767e-01 1.007938776214e+00 8.523741735159e-01 5.865522598658e-01 4.605126724951e-01 7.053264847365e-01 1.025419861002e+00 1.228805206829e+00 1.249498991403e+00 1.086385817205e+00 8.068906704249e-01 5.986876503756e-01 7.095367169768e-01 9.781723794604e-01 1.165840838796e+00 1.179964240117e+00 1.008205602629e+00 7.047426135408e-01 4.472462545351e-01 5.663180964643e-01 8.600114308608e-01 1.059596774228e+00 1.085840071003e+00 9.377204170909e-01 6.858327024226e-01 5.268174813464e-01 6.716011130146e-01 9.231181601614e-01 1.079701721401e+00 1.072348180904e+00 9.099481404135e-01 6.877519319247e-01 6.291390904815e-01 8.366347857711e-01 1.092071138294e+00 1.234062539463e+00 1.201577649466e+00 1.000114957151e+00 7.068930069877e-01 5.357750797200e-01 7.030778100520e-01 9.921911964962e-01 1.215648788886e+00 1.300580705254e+00 1.212594858003e+00 9.525054121980e-01 6.294824010010e-01 5.676816955665e-01 8.527447173611e-01 1.133299668820e+00 1.246658417770e+00 1.151714150698e+00 8.880370718862e-01 6.237398690507e-01 7.050197053847e-01 1.055412710083e+00 1.362044815714e+00 1.490396275469e+00 1.400137611616e+00 1.120765791940e+00 7.757620049663e-01 6.716724144284e-01 9.476538612266e-01 1.271362153979e+00 1.448972771675e+00 1.423306326757e+00 1.218914756315e+00 9.557341679871e-01 8.796403226456e-01 1.109883637178e+00 1.426667158388e+00 1.639365703052e+00 1.668667626325e+00 1.510875167399e+00 1.233242991630e+00 9.948610853841e-01 1.008022371098e+00 1.252292623500e+00 1.516220710740e+00 1.667437422363e+00 1.663483948343e+00 1.524674389616e+00 1.325600645545e+00 1.185481676062e+00 1.201781884048e+00 1.338103491093e+00 1.515448544564e+00 1.666301582458e+00 1.724489545281e+00 1.678842188709e+00 1.493559086087e+00 1.252148080771e+00 1.127879231320e+00 1.245286990519e+00 1.499399465765e+00 1.715142819032e+00 1.790480249797e+00 1.697614929683e+00 1.477247419688e+00 1.248344959263e+00 1.189522485352e+00 1.360155661140e+00 1.608928098587e+00 1.776781094697e+00 1.784946774817e+00 1.628522732302e+00 1.376227031605e+00 1.181454187310e+00 1.213753673663e+00 1.437888312529e+00 1.668736100246e+00 1.775573975664e+00 1.712042607493e+00 1.505812450756e+00 1.263786922640e+00 1.163559459629e+00 1.296874224610e+00 1.530547712319e+00 1.695922491713e+00 1.705926533566e+00 1.551813931387e+00 1.300193111593e+00 1.103154914467e+00 1.129670518890e+00 1.339391182506e+00 1.545602136242e+00 1.623569907852e+00 1.536154464455e+00 1.325154964179e+00 1.122644272497e+00 1.118865998906e+00 1.338736592066e+00 1.620538235933e+00 1.827985802568e+00 1.885907561256e+00 1.781614133397e+00 1.559893971168e+00 1.329143951301e+00 1.244147199517e+00 1.371237296707e+00 1.596202222297e+00 1.775823363242e+00 1.832123819276e+00 1.751145958211e+00 1.574801878330e+00 1.395804716790e+00 1.326291103250e+00 1.403348176320e+00 1.544964015028e+00 1.644520943463e+00 1.642993882622e+00 1.540286330156e+00 1.393443342457e+00 1.303784420186e+00 1.351502748957e+00 1.507590229314e+00 1.669845043291e+00 1.753018439254e+00 1.719977046435e+00 1.583532330373e+00 1.406061847051e+00 1.289380316054e+00 1.314215808175e+00 1.453292820088e+00 1.605925146591e+00 1.689566929326e+00 1.669248075228e+00 1.555276189012e+00 1.397342651140e+00 1.271640038330e+00 1.241206162451e+00 1.300611051007e+00 1.385353314242e+00 1.434574542383e+00 1.423677721421e+00 1.365023942088e+00 1.296541969911e+00 1.259668450894e+00 1.270579336832e+00 1.310068324278e+00 1.345112590517e+00 1.355401115055e+00 1.342845554996e+00 1.324712553233e+00 1.317123341648e+00 1.319599759005e+00 1.314732981346e+00 1.283636704964e+00 1.223794961375e+00 1.158444699694e+00 1.129073479296e+00 1.163393005796e+00 1.243284430797e+00 1.316625687458e+00 1.334153956740e+00 1.273589206340e+00 1.151692597579e+00 1.032533657098e+00 1.011205396329e+00 1.126350703643e+00 1.307145596279e+00 1.455255102317e+00 1.505951090722e+00 1.437203488497e+00 1.271885423062e+00 1.085806289119e+00 1.002848315289e+00 1.096022588841e+00 1.283773099722e+00 1.439158656246e+00 1.483432072404e+00 1.391466525053e+00 1.189337586375e+00 9.662054364291e-01 8.813162000778e-01 1.020108088884e+00 1.253581000440e+00 1.432179970811e+00 1.478041756942e+00 1.370156648848e+00 1.138073968621e+00 8.774354889045e-01 7.769923224742e-01 9.435503992487e-01 1.207534325297e+00 1.404001858917e+00 1.458295834353e+00 1.353390976358e+00 1.120052889872e+00 8.484697802164e-01 7.164972607924e-01 8.441499051515e-01 1.070829507736e+00 1.227254082710e+00 1.239178901972e+00 1.091358685767e+00 8.169750766509e-01 5.284272615180e-01 5.180300194208e-01 8.093983829188e-01 1.105719091245e+00 1.281912758458e+00 1.293054880090e+00 1.135584069369e+00 8.441109378332e-01 5.143324025119e-01 4.326659975236e-01 7.088929266932e-01 1.003277062346e+00 1.180888336322e+00 1.200152818653e+00 1.060403741669e+00 7.971478411567e-01 5.004519008363e-01 4.102699954486e-01 6.296413903198e-01 8.696189557621e-01 9.999872055592e-01 9.825989592558e-01 8.213692945650e-01 5.638093312607e-01 3.691301969739e-01 5.227626297361e-01 8.280242097807e-01 1.079265940774e+00 1.206798011182e+00 1.185540500600e+00 1.022168466246e+00 7.580850164430e-01 4.994272132441e-01 4.857610308113e-01 7.248711905229e-01 9.720547717397e-01 1.122089996714e+00 1.141045795870e+00 1.031317358389e+00 8.288476601845e-01 6.172591952890e-01 5.496557564182e-01 6.871101074270e-01 8.803138261394e-01 1.014986137322e+00 1.047792537677e+00 9.769274800626e-01 8.362988897122e-01 7.019803504210e-01 6.786004929268e-01 7.897633019445e-01 9.430079459819e-01 1.051064553669e+00 1.070113333285e+00 9.906347386893e-01 8.329165249733e-01 6.518435474604e-01 5.476957871073e-01 6.002288091127e-01 7.389323034029e-01 8.580733532723e-01 9.062325277771e-01 8.742024073343e-01 7.864487593202e-01 7.000919065084e-01 6.856940483154e-01 7.601059184715e-01 8.650347497565e-01 9.353490513860e-01 9.368753130803e-01 8.708705019841e-01 7.770974371695e-01 7.310439901066e-01 7.909154150849e-01 9.230682752874e-01 1.045155078561e+00 1.093843390617e+00 1.039381069042e+00 8.880106699556e-01 6.957424071167e-01 6.007481590009e-01 7.270407967071e-01 9.672959792727e-01 1.176323964744e+00 1.277902801720e+00 1.242078010194e+00 1.079136396470e+00 8.533605877447e-01 7.203246554934e-01 8.429608312600e-01 1.119692065384e+00 1.373554985486e+00 1.508355932325e+00 1.484490518825e+00 1.307409359302e+00 1.036357258344e+00 8.199627205598e-01 8.696629531449e-01 1.141332572311e+00 1.419464049235e+00 1.577280954262e+00 1.562940350402e+00 1.377621557419e+00 1.081484955761e+00 8.354131018202e-01 8.896192550258e-01 1.200558711359e+00 1.521523607248e+00 1.714581691082e+00 1.724216792424e+00 1.549912451477e+00 1.248260779306e+00 9.625266833874e-01 9.323737746191e-01 1.190417763288e+00 1.500887301285e+00 1.702643263572e+00 1.731643288447e+00 1.587456100460e+00 1.330472425349e+00 1.097828898858e+00 1.075057363706e+00 1.277080118509e+00 1.522957991992e+00 1.668896850330e+00 1.654868634123e+00 1.488575041039e+00 1.248470758265e+00 1.097420568198e+00 1.189637987591e+00 1.453754413484e+00 1.709366612379e+00 1.841169558859e+00 1.806534946252e+00 1.624565973213e+00 1.379719561991e+00 1.224019116621e+00 1.285230630463e+00 1.498282299496e+00 1.699606347251e+00 1.780686077683e+00 1.706994281176e+00 1.512313902625e+00 1.304504850405e+00 1.245506963187e+00 1.400119393299e+00 1.642392369653e+00 1.819544072020e+00 1.845683724680e+00 1.702841402321e+00 1.442313786135e+00 1.204506594458e+00 1.194482636233e+00 1.442846277912e+00 1.758562103716e+00 1.979905141993e+00 2.030490103493e+00 1.901319026750e+00 1.647482883603e+00 1.397284114894e+00 1.326605307866e+00 1.487882434516e+00 1.732079333973e+00 1.900059314456e+00 1.911271275210e+00 1.758294805485e+00 1.504764854504e+00 1.294729311305e+00 1.299973828402e+00 1.517115878853e+00 1.772108485636e+00 1.920545905397e+00 1.895548721397e+00 1.696792090841e+00 1.392088941566e+00 1.139337608422e+00 1.146566049177e+00 1.400828262177e+00 1.689195929294e+00 1.861740551461e+00 1.856863399550e+00 1.677309713134e+00 1.386971097573e+00 1.125644661711e+00 1.082601822241e+00 1.274764541622e+00 1.514811676609e+00 1.655463344264e+00 1.636505368985e+00 1.462982998736e+00 1.202419776651e+00 1.000114758936e+00 1.026309367558e+00 1.248257604862e+00 1.486675318605e+00 1.623407134866e+00 1.615613605828e+00 1.476712624367e+00 1.271875554197e+00 1.114389165477e+00 1.109339057352e+00 1.234344310944e+00 1.370338902917e+00 1.425173060813e+00 1.366958988143e+00 1.220191168759e+00 1.064727271147e+00 1.014150354544e+00 1.112222349896e+00 1.272750386886e+00 1.386671209895e+00 1.392391009961e+00 1.281631951792e+00 1.102334233554e+00 9.693543278203e-01 1.015752408552e+00 1.226440010321e+00 1.465513865588e+00 1.625327264609e+00 1.652618828515e+00 1.539854120886e+00 1.324603932768e+00 1.099365407863e+00 1.008616675264e+00 1.126285126447e+00 1.345046907137e+00 1.526758997980e+00 1.593313076538e+00 1.519139906431e+00 1.322520624960e+00 1.070642206128e+00 8.970172159367e-01 9.439661553747e-01 1.162159574594e+00 1.392683117418e+00 1.534522328587e+00 1.545707780955e+00 1.425906249070e+00 1.212972501356e+00 9.901027075550e-01 8.855539818889e-01 9.706748208236e-01 1.151409573820e+00 1.301364749486e+00 1.350079649173e+00 1.275082631335e+00 1.092526074854e+00 8.614067669168e-01 7.027344253982e-01 7.475251655426e-01 9.360401836472e-01 1.118171739892e+00 1.207987448767e+00 1.173500891022e+00 1.021601780470e+00 8.013316723021e-01 6.304453616643e-01 6.715684780666e-01 8.836750944278e-01 1.101404768727e+00 1.231796640467e+00 1.238540848572e+00 1.122973734675e+00 9.228468303769e-01 7.239162748065e-01 6.611065543551e-01 7.760117097453e-01 9.402501427502e-01 1.042690424701e+00 1.037700528488e+00 9.277934380949e-01 7.634742787706e-01 6.569841943587e-01 7.214680940666e-01 9.020857155317e-01 1.069975255627e+00 1.148085328756e+00 1.109836422643e+00 9.724062436827e-01 8.054781803206e-01 7.382469588923e-01 8.506533075972e-01 1.047836403900e+00 1.204921194760e+00 1.252596814124e+00 1.169789433478e+00 9.801828229975e-01 7.668104421971e-01 6.922363093764e-01 8.418993551826e-01 1.071679380269e+00
 4.630535904433e-01 4.539749926954e-01 4.228039338723e-01 4.063549436390e-01 4.290235512137e-01 4.792124604227e-01 5.256498815958e-01 5.447900118625e-01 5.296605705180e-01 4.895431816173e-01 4.463325007561e-01 4.236092742743e-01 4.276814002495e-01 4.419102424659e-01 4.449690783683e-01 4.273539582611e-01 3.953973007438e-01 3.674661591057e-01 3.610211169138e-01 3.751132185411e-01 3.913453923481e-01 3.920600946688e-01 3.717577736689e-01 3.390221485150e-01 3.127121594027e-01 3.090819051517e-01 3.254976285352e-01 3.450021166745e-01 3.552156087212e-01 3.571701694986e-01 3.626928545342e-01 3.829204934356e-01 4.159443403480e-01 4.482109582208e-01 4.664906118503e-01 4.670574130376e-01 4.585401108771e-01 4.579194047597e-01 4.776192870453e-01 5.131844399443e-01 5.474579938623e-01 5.676281551924e-01 5.883183172465e-01 6.053595800927e-01 6.230224966003e-01 6.282249240891e-01 6.313605182555e-01 6.461554150916e-01 6.665887573396e-01 6.884823021028e-01 7.006389619761e-01 6.911022691119e-01 6.544198042054e-01 5.966930369642e-01 5.371194147665e-01 5.018438231433e-01 5.046762514983e-01 5.314185193124e-01 5.537759373050e-01 5.513601018644e-01 5.201374373689e-01 4.724208597507e-01 4.322596631283e-01 4.215205295369e-01 4.405327674213e-01 4.702992060056e-01 4.939469651364e-01 5.078993076844e-01 5.188330299478e-01 5.338099460611e-01 5.512610405881e-01 5.613628176865e-01 5.549672255374e-01 5.331167902799e-01 5.115729818468e-01 5.144080900721e-01 5.532754874672e-01 6.138313664343e-01 6.699203494699e-01 7.028323989727e-01 7.093727093920e-01 7.015877153831e-01 6.990459682109e-01 7.140797443370e-01 7.406222591564e-01 7.605045571349e-01 7.617562493645e-01 7.591414607704e-01 7.471356752315e-01 7.289508998796e-01 7.095837590415e-01 7.052352436925e-01 7.076208355544e-01 7.322923116509e-01 7.768770542710e-01 8.205444216197e-01 8.406883107361e-01 8.284965164572e-01 7.958020574226e-01 7.721517984149e-01 7.863746449875e-01 8.398640070353e-01 9.046483483038e-01 9.480490744793e-01 9.526414496888e-01 9.226998738009e-01 8.820569052317e-01 8.623152416861e-01 8.809200685018e-01 9.273429778597e-01 9.756849759140e-01 1.006599946938e+00 1.017444587933e+00 1.019746287466e+00 1.028293411071e+00 1.048297506254e+00 1.070812726668e+00 1.080452486002e+00 1.067183988414e+00 1.033434048737e+00 9.936506949690e-01 9.662373216788e-01 9.612918418678e-01 9.737393685401e-01 9.893790087902e-01 9.966834763724e-01 9.935248303011e-01 9.858763129215e-01 9.812226250371e-01 9.821121414829e-01 9.847787450565e-01 9.811216836186e-01 9.788102666583e-01 1.004073670393e+00 1.034212660392e+00 1.032364738730e+00 9.754842134501e-01 8.612307354617e-01 7.528690895088e-01 7.383060010451e-01 8.386686759007e-01 9.796566483447e-01 1.084786584283e+00 1.118052269879e+00 1.082987452771e+00 1.017604320101e+00 9.802934859806e-01 1.010618457918e+00 1.091493253372e+00 1.169805604865e+00 1.201812008263e+00 1.174045629717e+00 1.106120345155e+00 1.043556916601e+00 1.033020269188e+00 1.083269909006e+00 1.157817520573e+00 1.210864145330e+00 1.217357193114e+00 1.181253408741e+00 1.131093526113e+00 1.104658445803e+00 1.122887045273e+00 1.173667932462e+00 1.225649771485e+00 1.253406676827e+00 1.250171659675e+00 1.226629756545e+00 1.201366824654e+00 1.187786267306e+00 1.186417109512e+00 1.189071038393e+00 1.190185172424e+00 1.193980869946e+00 1.210888565127e+00 1.246198965707e+00 1.291724637949e+00 1.357100257747e+00 1.430344629214e+00 1.497155000936e+00 1.488397588293e+00 1.433515236104e+00 1.345370112884e+00 1.295147263893e+00 1.329689912938e+00 1.423609830646e+00 1.507861742839e+00 1.528618888905e+00 1.475296410179e+00 1.384827783375e+00 1.327406787841e+00 1.358287295590e+00 1.462350694927e+00 1.570723993315e+00 1.621057801436e+00 1.589930833763e+00 1.499343370759e+00 1.409201396277e+00 1.386374675776e+00 1.449627672004e+00 1.552038162477e+00 1.628643057801e+00 1.641125311089e+00 1.591061701680e+00 1.514494133813e+00 1.461686349141e+00 1.461931588799e+00 1.499212385116e+00 1.529289232635e+00 1.516228182226e+00 1.454094513778e+00 1.369312076572e+00 1.306478407186e+00 1.296704194175e+00 1.329248131520e+00 1.361642431942e+00 1.354789702205e+00 1.296421617969e+00 1.206610192558e+00 1.129598285857e+00 1.106728603357e+00 1.139105148979e+00 1.220312163419e+00 1.306257096224e+00 1.372367531867e+00 1.360477336716e+00 1.249424341388e+00 1.090325626904e+00 9.861651697526e-01 1.019653208688e+00 1.150590294307e+00 1.271956986030e+00 1.310491057921e+00 1.246993911513e+00 1.112093758004e+00 9.807816952176e-01 9.414451920195e-01 1.011320067537e+00 1.114851875553e+00 1.171579318789e+00 1.145433881824e+00 1.048092861376e+00 9.349236073194e-01 8.858663544500e-01 9.395477476825e-01 1.047173952579e+00 1.133502597144e+00 1.154524387908e+00 1.107204509974e+00 1.024932503004e+00 9.641828746397e-01 9.682603402628e-01 1.026033278936e+00 1.085851431050e+00 1.102455592480e+00 1.060677354753e+00 9.785485812903e-01 9.007121707910e-01 8.744292471042e-01 9.079922243675e-01 9.619436060445e-01 9.886963502340e-01 9.637395697814e-01 8.931013905021e-01 8.104333262098e-01 7.633690124450e-01 7.966632461637e-01 8.549067429641e-01 8.937914609245e-01 8.947557284873e-01 8.367468602684e-01 7.323751740673e-01 6.061153109146e-01 5.398959062816e-01 5.841446738498e-01 6.824138536566e-01 7.553765293240e-01 7.644627621399e-01 7.097880472430e-01 6.241336031631e-01 5.652268900368e-01 5.778337909446e-01 6.408554687860e-01 6.961717847016e-01 7.027123928300e-01 6.478462297627e-01 5.435704058563e-01 4.238955520119e-01 3.423720821512e-01 3.378076931965e-01 3.754539610310e-01 3.978769782921e-01 3.793824947328e-01 3.222928632253e-01 2.503334564074e-01 2.078152553173e-01 2.271406557475e-01 2.764647403780e-01 3.154086765942e-01 3.290278434438e-01 3.182318675391e-01 2.906691312273e-01 2.537282772374e-01 2.100165041733e-01 1.581549530482e-01 1.001974454358e-01 6.585974430187e-02 1.076243283627e-01 1.712786212946e-01 2.201129597275e-01 2.414560860100e-01 2.328519999417e-01 2.190405580223e-01 2.208534465350e-01 2.452247222223e-01 2.864738846578e-01 3.438321093830e-01 3.853596429543e-01 4.038868334063e-01 4.042297299158e-01 3.959562564786e-01 3.859257200028e-01 3.735705105777e-01 3.547550132048e-01 3.322972490664e-01 3.239256850497e-01 3.521351441958e-01 4.149070619516e-01 4.839708739272e-01 5.285539988361e-01 5.279458023721e-01 4.751815603105e-01 3.792943345517e-01 2.703699429515e-01 2.115363407814e-01 2.464423052459e-01 3.070540183449e-01 3.345259049498e-01 3.169137770894e-01 2.788005587400e-01 2.786584092057e-01 3.463862491318e-01 4.353317734647e-01 4.929009350612e-01 4.913057697045e-01 4.294217376518e-01 3.432827244910e-01 3.237763142834e-01 4.221570895752e-01 5.563968823111e-01 6.490014718942e-01 6.613242050755e-01 5.833726001374e-01 4.356647674949e-01 2.956380591397e-01 3.299980757720e-01 4.945954098404e-01 6.513304441630e-01 7.443546974839e-01 7.542599695419e-01 6.708949234512e-01 4.963221398877e-01 3.323003165740e-01 3.790953146005e-01 5.714617546828e-01 7.281059982708e-01 7.820044690875e-01 7.221777577662e-01 5.863253433654e-01 4.834576018496e-01 5.488693032246e-01 7.239542941350e-01 8.711977573197e-01 9.191705654877e-01 8.504199133498e-01 6.960975016254e-01 5.516930675922e-01 5.597170391381e-01 7.056562217068e-01 8.416396850854e-01 8.771021792577e-01 7.841924882808e-01 5.876783540099e-01 3.993640588076e-01 4.586687261592e-01 6.985790533023e-01 9.046911308666e-01 9.919703511700e-01 9.380296976876e-01 7.707154510249e-01 5.905495612409e-01 5.866664436632e-01 7.828547933928e-01 9.954804051637e-01 1.108152757857e+00 1.076386007475e+00 9.038041244202e-01 6.428448487728e-01 4.382480225859e-01 5.194359299154e-01 7.522974664366e-01 9.246340926264e-01 9.735535637282e-01 9.161927353261e-01 7.720430068559e-01 5.762341985744e-01 3.825148683470e-01 3.530589185536e-01 4.844146630007e-01 5.994266780012e-01 6.230251916162e-01 5.434536901520e-01 3.878134605184e-01 2.448020265802e-01 2.954534166934e-01 4.578516027455e-01 5.830732169027e-01 6.274363378141e-01 5.900929016601e-01 5.042022330936e-01 4.401670987198e-01 4.684695083275e-01 5.651530338794e-01 6.555633703870e-01 6.948914051679e-01 6.737533448886e-01 6.122693296441e-01 5.560815541046e-01 5.559220529427e-01 6.193886537360e-01 7.059701742618e-01 7.744523412128e-01 8.045576339714e-01 7.956341080350e-01 7.618862427514e-01 7.268788330197e-01 7.142273064271e-01 7.340036282646e-01 7.756826852437e-01 8.163228206455e-01 8.340449798127e-01 8.169550160486e-01 7.684882769767e-01 7.108266945609e-01 6.807065374586e-01 7.120722102016e-01 7.902236825190e-01 8.747257180442e-01 9.292988101321e-01 9.274720746828e-01 8.487736498300e-01 7.072273389899e-01 6.002575578580e-01 6.354541233453e-01 7.796753798519e-01 9.131924315397e-01 9.608197089955e-01 9.008738862731e-01 7.608801505348e-01 6.271951638528e-01 6.233117759963e-01 7.508160095989e-01 8.848192237655e-01 9.361656179581e-01 8.783015394822e-01 7.430753766025e-01 6.329917578974e-01 6.770235496317e-01 8.436112502375e-01 9.957567276085e-01 1.045577815195e+00 9.652289526745e-01 7.841835692380e-01 6.127792974814e-01 6.347689006770e-01 8.363013407118e-01 1.033119636142e+00 1.115840322491e+00 1.046894056389e+00 8.442519082759e-01 5.977124174441e-01 5.241343557793e-01 7.184347164167e-01 9.486695657435e-01 1.069601881356e+00 1.036169564234e+00 8.675385009702e-01 6.624037817087e-01 6.274346347419e-01 8.283062375059e-01 1.066363406678e+00 1.202341741663e+00 1.222597910013e+00 1.149036589726e+00 1.031254321766e+00 9.376657282522e-01 9.960965295031e-01 1.180294352919e+00 1.360032223108e+00 1.436450572989e+00 1.374712218904e+00 1.206737123768e+00 1.040947800410e+00 1.030772709643e+00 1.200383875438e+00 1.406790767353e+00 1.519628762717e+00 1.480584178492e+00 1.299170630907e+00 1.058542752789e+00 9.262524194885e-01 1.029858389347e+00 1.254986444490e+00 1.429702623299e+00 1.467940941037e+00 1.359658064007e+00 1.161636761491e+00 9.983486776182e-01 1.003522614981e+00 1.154235993718e+00 1.307434991897e+00 1.363071514790e+00 1.295489247917e+00 1.144826207162e+00 1.010221508623e+00 1.000455174309e+00 1.111850525279e+00 1.234358351685e+00 1.275973878775e+00 1.205633712331e+00 1.051811459484e+00 8.999402036778e-01 8.598468616613e-01 9.478638834362e-01 1.061351550919e+00 1.103692040873e+00 1.070859517864e+00 9.870552340473e-01 8.853072002197e-01 8.026601914751e-01 7.988415867291e-01 8.511264609439e-01 9.202869910680e-01 9.675956261923e-01 9.710578480839e-01 9.303467719723e-01 8.646370990549e-01 8.050003004332e-01 7.777807183349e-01 7.843877704965e-01 8.010889473100e-01 8.005242478930e-01 7.697936712057e-01 7.164161342479e-01 6.655233666053e-01 6.455883698865e-01 6.627422176028e-01 6.920580155776e-01 6.994502896348e-01 6.639104160564e-01 5.871528140514e-01 4.988961310797e-01 4.553768040327e-01 4.931779443971e-01 5.744252053637e-01 6.375824209646e-01 6.461791166437e-01 5.932285129003e-01 5.012774514885e-01 4.255434135893e-01 4.279105352963e-01 4.940107085352e-01 5.521087322822e-01 5.533422615961e-01 4.877347224592e-01 3.913657936975e-01 3.657304275184e-01 4.768002622891e-01 6.349521747060e-01 7.497807735463e-01 7.764576631573e-01 7.319683228986e-01 6.262508756479e-01 4.780037189658e-01 3.192082913438e-01 3.449110482426e-01 5.063447612146e-01 6.355327069582e-01 6.771752742191e-01 6.197677278368e-01 4.838236822048e-01 3.347039605771e-01 3.127281670741e-01 4.393662066996e-01 5.695029953825e-01 6.322954605890e-01 6.135137736268e-01 5.367075757157e-01 4.640419039298e-01 4.704693424172e-01 5.504583405817e-01 6.279460113980e-01 6.463234472200e-01 5.863676687909e-01 4.620968389668e-01 3.274150470088e-01 2.919292960925e-01 3.822882471753e-01 4.830567762427e-01 5.320337282012e-01 5.242045597341e-01 4.942282910525e-01 4.997885913813e-01 5.656714202894e-01 6.524236665492e-01 7.066848106455e-01 6.989652493791e-01 6.326739761861e-01 5.502544190385e-01 5.293298898179e-01 6.114843950482e-01 7.441429012667e-01 8.597992814011e-01 9.243253959356e-01 9.351369545200e-01 9.123383506726e-01 9.067275954232e-01 9.311127755444e-01 9.811102603197e-01 1.003903298430e+00 9.644774185170e-01 8.674027232416e-01 7.788389053622e-01 7.790787838026e-01 8.721118579048e-01 9.802021693683e-01 1.034155116928e+00 1.011967601399e+00 9.404204521002e-01 8.838959704415e-01 8.987489951313e-01 9.701595065520e-01 1.030378792053e+00 1.026582272998e+00 9.542286662260e-01 8.655497945757e-01 8.497096353317e-01 9.419250246147e-01 1.071027142940e+00 1.145056235341e+00 1.115153195604e+00 9.905434204985e-01 8.498781183373e-01 8.270376460601e-01 9.648117800630e-01 1.144674879446e+00 1.246655242504e+00 1.216421080486e+00 1.066975413197e+00 8.903914453606e-01 8.526446596143e-01 1.014295855505e+00 1.228744258078e+00 1.354238980762e+00 1.329035050586e+00 1.164910195612e+00 9.567895622218e-01 8.867063131975e-01 1.044065174245e+00 1.276732376392e+00 1.425550823898e+00 1.452328722323e+00 1.371282109482e+00 1.228660066504e+00 1.099221507677e+00 1.090909658974e+00 1.205903166217e+00 1.345301480660e+00 1.403240803018e+00 1.332601898306e+00 1.161663455148e+00 1.008568854466e+00 1.035141999903e+00 1.237797692179e+00 1.449946568430e+00 1.539630097866e+00 1.455797580987e+00 1.229572002217e+00 9.997816056660e-01 1.001840451381e+00 1.263151795560e+00 1.554959763991e+00 1.709227588885e+00 1.660569391642e+00 1.428973120494e+00 1.135908328264e+00 1.028109323750e+00 1.239396495052e+00 1.553891230864e+00 1.758850496206e+00 1.766951059553e+00 1.589929058304e+00 1.341107102229e+00 1.233823776642e+00 1.395922991992e+00 1.671892459048e+00 1.857474019764e+00 1.850648038931e+00 1.650848418759e+00 1.364573471067e+00 1.218010744551e+00 1.377366948803e+00 1.682888564727e+00 1.904356960450e+00 1.926414604728e+00 1.742219720045e+00 1.495570424003e+00 1.353438531462e+00 1.435734088178e+00 1.666431820073e+00 1.868061330254e+00 1.918224232960e+00 1.808607373553e+00 1.618493432858e+00 1.498288028066e+00 1.566786693416e+00 1.768933824691e+00 1.953434322281e+00 2.015804259812e+00 1.934567184352e+00 1.768419829925e+00 1.638351557191e+00 1.652415387001e+00 1.792744971406e+00 1.941364185389e+00 1.999305053237e+00 1.939227073525e+00 1.808114947394e+00 1.705878673676e+00 1.717522874719e+00 1.827569900645e+00 1.939675877221e+00 1.968993030058e+00 1.891957341654e+00 1.753809017428e+00 1.649804738463e+00 1.659608575765e+00 1.765303216064e+00 1.872415539750e+00 1.899284177421e+00 1.823885967034e+00 1.690380100454e+00 1.590373834467e+00 1.599338583059e+00 1.698726730905e+00 1.797449254064e+00 1.817789720095e+00 1.740532231009e+00 1.612180326329e+00 1.529545995891e+00 1.570366990301e+00 1.744723409617e+00 1.956271563885e+00 2.098874932435e+00 2.075635460998e+00 1.878791707621e+00 1.616440742974e+00 1.497358888962e+00 1.644358974851e+00 1.917990785835e+00 2.117032344692e+00 2.136210744554e+00 1.974462337576e+00 1.729539995870e+00 1.581308396223e+00 1.663521790589e+00 1.893332584168e+00 2.089122571728e+00 2.136758487321e+00 2.017714542888e+00 1.801813575677e+00 1.630724858667e+00 1.635331816690e+00 1.794300395582e+00 1.968425862759e+00 2.048580243763e+00 2.007574358277e+00 1.893078371275e+00 1.797951470244e+00 1.794676472196e+00 1.867570018348e+00 1.935127124339e+00 1.930157986179e+00 1.846308111524e+00 1.742748347373e+00 1.708888871862e+00 1.783162907191e+00 1.906247565939e+00 1.979693685296e+00 1.939339344923e+00 1.786700418847e+00 1.598482533418e+00 1.508512613413e+00 1.602727278310e+00 1.812031616238e+00 2.003283667256e+00 2.112374258869e+00 2.130166765119e+00 2.061603148861e+00 1.899457733019e+00 1.694992120758e+00 1.583202244756e+00 1.651682799357e+00 1.837630030100e+00 2.005069154837e+00 2.058068086252e+00 1.969304023156e+00 1.778558694393e+00 1.586577618651e+00 1.516999391986e+00 1.609089696791e+00 1.771102990122e+00 1.885000130849e+00 1.885388249558e+00 1.771286621704e+00 1.601384481011e+00 1.478032797371e+00 1.485914243438e+00 1.606472452808e+00 1.741767329344e+00 1.806525850809e+00 1.767846569583e+00 1.647625939617e+00 1.514457704012e+00 1.454454568875e+00 1.505357109905e+00 1.618357705678e+00 1.710676397178e+00 1.726027448052e+00 1.653096440265e+00 1.523521744805e+00 1.400249462499e+00 1.346357210052e+00 1.376080630989e+00 1.443657702371e+00 1.489838542112e+00 1.481797832610e+00 1.421827472971e+00 1.339924293675e+00 1.277474997745e+00 1.293734064256e+00 1.365864528877e+00 1.456235177769e+00 1.516927412936e+00 1.489698547957e+00 1.369768218563e+00 1.231290166014e+00 1.174894362103e+00 1.238376073814e+00 1.353383583448e+00 1.428912504415e+00 1.419534136020e+00 1.335530658605e+00 1.232166667551e+00 1.178513926490e+00 1.199957749613e+00 1.253382844229e+00 1.276914387444e+00 1.241378329334e+00 1.165136046216e+00 1.103007672424e+00 1.104904587494e+00 1.162712368344e+00 1.217152089791e+00 1.212265107399e+00 1.128740288856e+00 9.928823725247e-01 8.737361684539e-01 8.468801706145e-01 9.113100086745e-01 9.876186944931e-01 1.004502966647e+00 9.361323173019e-01 8.027410079863e-01 6.680255493270e-01 6.173994526404e-01 6.681175272351e-01 7.405309346969e-01 7.612771419138e-01 7.056538854581e-01 5.926607630561e-01 4.807083626054e-01 4.457504279867e-01 4.908242435467e-01 5.361368173215e-01 5.267258090134e-01 4.738790496749e-01 3.856885042604e-01 2.950463779549e-01 2.480978831798e-01 2.850386949109e-01 3.544936069608e-01 4.008831241838e-01 4.076465769251e-01 3.874533933108e-01 3.727436939902e-01 3.914239457126e-01 4.360611611200e-01 4.762718791533e-01 4.904034797980e-01 4.776233409271e-01 4.568425842307e-01 4.544046265031e-01 4.789718397522e-01 5.110725414830e-01 5.235083988411e-01 5.022241948445e-01 4.550342909242e-01 4.133496277250e-01 4.162537616417e-01 4.668702514549e-01 5.273046190116e-01 5.607228146958e-01 5.515067846111e-01 5.082155477567e-01 4.640627650750e-01 4.643662001149e-01 5.232756492546e-01 6.078494957109e-01 6.791823281349e-01 7.170000739436e-01 7.210309357974e-01 7.063137160962e-01 6.941922157864e-01 6.986750406882e-01 7.173196184801e-01 7.369152128740e-01 7.473711646956e-01 7.501932236277e-01 7.578519425392e-01 7.922005668138e-01 8.477919574477e-01 9.225489352502e-01 9.713434433348e-01 9.526403035821e-01 8.490820207340e-01 7.109898894140e-01 6.399888570823e-01 7.129084098908e-01 8.642598139288e-01 9.856308945861e-01 1.013554578297e+00 9.289230913212e-01 7.525758019290e-01 5.558036124820e-01 4.816654533550e-01 5.952944225741e-01 7.500428224206e-01 8.317551179422e-01 8.014126648905e-01 6.707786387517e-01 5.125867298456e-01 4.864919455274e-01 6.509717246671e-01 8.545264366240e-01 9.879688707898e-01 1.008821572018e+00 9.214943580044e-01 7.815663131726e-01 7.048488846571e-01 7.883245296214e-01 9.680615252551e-01 1.123027886487e+00 1.181710803953e+00 1.124577224595e+00 9.805866308273e-01 8.330287677272e-01 8.008326289516e-01 9.142255325025e-01 1.069033823416e+00 1.164644869577e+00 1.158380013714e+00 1.061645089856e+00 9.375463957893e-01 8.853791297925e-01 9.681626343243e-01 1.105550998858e+00 1.236405435514e+00 1.294808241556e+00 1.236538942662e+00 1.060238241489e+00 8.847440598596e-01 8.755785272959e-01 1.044853733917e+00 1.231189959108e+00 1.310615022767e+00 1.239537661492e+00 1.046081841660e+00 8.427222512804e-01 8.159183406048e-01 9.981146093159e-01 1.209244095040e+00 1.313389357733e+00 1.263502070977e+00 1.085901740870e+00 8.888536716681e-01 8.505290358048e-01 1.014983701785e+00 1.216375318422e+00 1.316716423677e+00 1.267481857109e+00 1.099918627010e+00 9.349369910858e-01 9.472408600726e-01 1.144382708165e+00 1.354744634715e+00 1.444759474868e+00 1.362647787978e+00 1.132307675451e+00 8.743830230790e-01 8.269656892968e-01 1.057302364413e+00 1.331833529075e+00 1.479399654731e+00 1.435049034677e+00 1.210003491234e+00 9.005952176861e-01 7.402351326169e-01 9.162401166373e-01 1.204142569653e+00 1.403280808547e+00 1.448059261944e+00 1.352912361829e+00 1.131106664819e+00 8.687039124934e-01 8.079163638670e-01 1.057844492734e+00 1.374543603572e+00 1.570885859913e+00 1.574020610259e+00 1.390969627725e+00 1.114620491613e+00 9.526039903467e-01 1.087321683048e+00 1.373309455712e+00 1.592289994027e+00 1.640263757408e+00 1.505439549743e+00 1.260740648679e+00 1.076892099076e+00 1.136723127893e+00 1.376843989843e+00 1.595131300559e+00 1.669137250726e+00 1.569339585212e+00 1.348057924284e+00 1.144928683131e+00 1.137140594161e+00 1.326187319057e+00 1.537465058084e+00 1.637007451054e+00 1.580845440579e+00 1.404202702379e+00 1.218203691515e+00 1.172007956951e+00 1.300817959650e+00 1.476746381720e+00 1.571012533495e+00 1.529379108899e+00 1.371143660299e+00 1.184156371087e+00 1.099026735764e+00 1.172973015578e+00 1.311852465609e+00 1.393659108844e+00 1.391884884704e+00 1.324434078933e+00 1.219302887966e+00 1.095601114978e+00 1.035563588212e+00 1.053968798255e+00 1.126198807262e+00 1.192827165725e+00 1.210850949012e+00 1.174798721682e+00 1.115890810930e+00 1.084723991251e+00 1.112033378591e+00 1.177245628782e+00 1.229053381703e+00 1.226839774048e+00 1.163045339779e+00 1.069457250012e+00 1.008903550440e+00 1.033250258296e+00 1.127484270822e+00 1.226244701721e+00 1.272645025779e+00 1.246006847797e+00 1.166357460620e+00 1.088358906180e+00 1.072036672138e+00 1.128256128315e+00 1.206150480802e+00 1.244575584763e+00 1.214528721269e+00 1.133294778499e+00 1.063273737777e+00 1.077489871449e+00 1.184737244777e+00 1.316293019820e+00 1.394131945487e+00 1.375273306582e+00 1.263298905099e+00 1.113211139029e+00 1.024387618474e+00 1.071492292805e+00 1.210996024502e+00 1.337496646039e+00 1.377922620161e+00 1.331306861776e+00 1.248632964959e+00 1.175943073277e+00 1.128995298127e+00 1.116672926923e+00 1.127874609020e+00 1.151527264584e+00 1.170371612677e+00 1.173618652762e+00 1.163028681978e+00 1.150191843281e+00 1.147099337606e+00 1.155711603534e+00 1.165532812990e+00 1.161302220442e+00 1.134120724213e+00 1.088602230792e+00 1.043358949146e+00 1.022531105232e+00 1.039190057032e+00 1.083491359226e+00 1.128780316713e+00 1.147774437075e+00 1.123920688132e+00 1.056450172401e+00 9.626259976449e-01 8.774266614775e-01 8.424577439100e-01 8.748855572686e-01 9.471942165878e-01 1.010776434534e+00 1.026678390794e+00 9.780907316400e-01 8.754071987736e-01 7.615599239733e-01 7.071498409105e-01 7.552481036193e-01 8.617063290819e-01 9.486965681155e-01 9.643845070677e-01 8.935858421440e-01 7.592410257045e-01 6.288293694816e-01 5.987548206467e-01 6.881806600910e-01 8.042979610469e-01 8.797569206858e-01 8.779739619108e-01 7.812386570538e-01 6.114700707187e-01 4.821719719545e-01 5.681540459296e-01 7.794263223372e-01 9.423273271848e-01 9.731466901817e-01 8.474422444872e-01 5.925146661834e-01 3.386658726500e-01 4.485303832182e-01 7.581875527893e-01 9.919801408669e-01 1.066096556828e+00 9.565170191494e-01 6.860290686868e-01 3.487701954020e-01 3.491506324892e-01 6.868115821997e-01 9.551099831597e-01 1.055523226502e+00 9.608187789747e-01 6.926832970292e-01 3.443416542805e-01 3.444601747922e-01 7.006088543203e-01 9.815131621804e-01 1.087303362058e+00 9.893653952447e-01 7.093734494003e-01 3.425622477363e-01 3.530172629190e-01 7.325579651762e-01 1.027781763850e+00 1.138235292429e+00 1.033355218323e+00 7.318622392063e-01 3.114292397256e-01 3.019195256767e-01 7.361092773211e-01 1.065651098294e+00 1.202498246435e+00 1.161911856701e+00 9.624944656514e-01 6.393424503341e-01 2.614404309747e-01 3.636663502586e-01 7.268222035444e-01 9.708707005196e-01 1.029068321489e+00 8.896308572401e-01 5.853922275260e-01 2.166672799438e-01 3.432442228472e-01 7.010287131915e-01 9.382328672836e-01 9.964311632543e-01 8.666959378510e-01 5.848519760643e-01 2.623159065029e-01 3.451863828126e-01 6.543661139225e-01 8.588751865355e-01 8.952752438523e-01 7.592905107504e-01 5.015707242774e-01 3.097654232277e-01 4.966231302992e-01 7.752932354707e-01 9.474566967367e-01 9.594905901933e-01 8.178699684201e-01 5.987836287679e-01 5.059231330112e-01 6.866735785652e-01 9.341319616680e-01 1.087535337494e+00 1.091286541817e+00 9.539935222177e-01 7.519989548061e-01 6.503074764233e-01 7.681899679256e-01 9.708016723012e-01 1.107047604681e+00 1.119327511387e+00 1.021722535146e+00 8.910305311545e-01 8.729512368251e-01 1.006806995232e+00 1.188126359823e+00 1.284794669516e+00 1.226401329624e+00 1.035284463877e+00 8.256428790393e-01 8.071122121807e-01 1.021309593764e+00 1.268334139288e+00 1.403608775809e+00 1.377944787435e+00 1.217689689091e+00 1.028219066054e+00 9.750834087988e-01 1.114894841985e+00 1.309595793089e+00 1.423455873515e+00 1.405647368828e+00 1.283542027535e+00 1.152669745892e+00 1.129533678433e+00 1.230778939852e+00 1.354140227928e+00 1.403785360829e+00 1.356321492547e+00 1.268140457076e+00 1.248682476175e+00 1.358851970436e+00 1.531364708806e+00 1.651326175240e+00 1.647233344337e+00 1.519590414800e+00 1.350849065123e+00 1.286986119916e+00 1.407528810160e+00 1.614139350315e+00 1.758104429675e+00 1.753890353949e+00 1.597865248051e+00 1.373523914278e+00 1.245567937083e+00 1.335482093660e+00 1.550677537273e+00 1.712899241241e+00 1.774402010587e+00 1.741200008782e+00 1.652201004162e+00 1.541540956128e+00 1.477964459271e+00 1.550269675310e+00 1.714603445420e+00 1.859409042217e+00 1.906175727949e+00 1.846391018179e+00 1.742781305802e+00 1.700358962462e+00 1.782408198874e+00 1.941090727311e+00 2.071054944358e+00 2.096039574675e+00 2.004970636510e+00 1.857139568001e+00 1.762192580425e+00 1.804532921129e+00 1.955205858558e+00 2.106499283279e+00 2.168886904292e+00 2.114770194792e+00 1.982745917865e+00 1.862869894546e+00 1.846678576022e+00 1.949258450307e+00 2.098963353674e+00 2.211099690183e+00 2.242174942048e+00 2.199003516445e+00 2.125887224016e+00 2.078059638783e+00 2.087942199497e+00 2.147072037879e+00 2.221218454569e+00 2.278245366713e+00 2.302173268284e+00 2.292162146164e+00 2.256391704562e+00 2.208656328817e+00 2.167687853035e+00 2.155535342638e+00 2.232738264991e+00 2.378248208701e+00 2.544667412747e+00 2.637765494367e+00 2.574552013961e+00 2.328346696636e+00 2.050686950514e+00 1.958183466928e+00 2.143162384189e+00 2.443907522348e+00 2.646859177992e+00 2.634589125805e+00 2.405123531877e+00 2.078737431075e+00 1.892806720462e+00 2.031901061666e+00 2.375469461644e+00 2.671550789267e+00 2.761502866629e+00 2.607867564369e+00 2.288170548184e+00 1.994311122495e+00 1.953959520702e+00 2.182013436305e+00 2.459695480079e+00 2.593285080683e+00 2.510313530214e+00 2.255406750351e+00 1.981082591575e+00 1.890376512253e+00 2.043547789136e+00 2.279607048123e+00 2.418287509234e+00 2.382326876674e+00 2.204905829079e+00 2.011578895600e+00 1.953929674583e+00 2.066761808515e+00 2.229038624336e+00 2.303650461311e+00 2.237031414948e+00 2.078140593168e+00 1.958222675119e+00 1.998624455420e+00 2.178286843535e+00 2.352816208889e+00 2.453793034953e+00 2.461798700331e+00 2.379991140964e+00 2.203755444755e+00 2.043972883121e+00 2.043190497021e+00 2.204456137235e+00 2.388505357143e+00 2.463717916519e+00 2.388665244376e+00 2.222475926083e+00 2.097160558100e+00 2.121323320960e+00 2.262590835537e+00 2.386011737111e+00 2.384431548369e+00 2.244891626730e+00 2.061189717768e+00 1.994768649768e+00 2.128770971976e+00 2.358812087705e+00 2.512275733350e+00 2.481062866520e+00 2.261313119116e+00 1.966256126833e+00 1.811799823079e+00 1.944236255871e+00 2.235023218828e+00 2.454273213748e+00 2.461879604873e+00 2.233478028394e+00 1.861897834525e+00 1.571271360104e+00 1.609173218109e+00 1.904425408182e+00 2.177356332817e+00 2.250171311573e+00 2.077426171453e+00 1.729535022117e+00 1.406934246675e+00 1.385201341684e+00 1.658483711986e+00 1.946120868733e+00 2.055105673855e+00 1.984992828085e+00 1.803554186922e+00 1.585759793707e+00 1.430852443795e+00 1.398264858226e+00 1.471350006791e+00 1.566070470433e+00 1.603334418758e+00 1.552850933954e+00 1.437099527268e+00 1.319484027152e+00 1.270519964329e+00 1.310011358412e+00 1.389703978163e+00 1.445762978160e+00 1.443448582382e+00 1.385128569392e+00 1.301220667410e+00 1.232106493211e+00 1.203874056921e+00 1.213076755750e+00 1.237426051355e+00 1.259000760086e+00 1.275317399233e+00 1.294527599615e+00 1.322791606449e+00 1.354852478562e+00 1.374998768723e+00 1.366096014087e+00 1.319481809206e+00 1.241679605305e+00 1.156944620195e+00 1.101522744726e+00 1.102883928404e+00 1.153977005606e+00 1.214939800264e+00 1.240124630158e+00 1.200399855257e+00 1.094392022653e+00 9.559960449097e-01 8.559875898290e-01 8.630978461721e-01 9.613336372965e-01 1.066060611922e+00 1.105065143993e+00 1.102498789747e+00 1.066290996558e+00 1.016573502029e+00 9.707071861176e-01 9.786667742568e-01 1.035461267221e+00 1.107701199559e+00 1.145904879382e+00 1.117327757935e+00 1.026117714996e+00 9.226516479414e-01 8.883943586865e-01 9.589081738466e-01 1.071181905323e+00 1.134869741139e+00 1.095747452366e+00 9.504955053953e-01 7.558934648366e-01 6.428369344041e-01 7.161105196252e-01 8.708261389800e-01 9.600304827716e-01 9.134489316910e-01 7.264323343606e-01 4.715065172889e-01 4.079901924844e-01 6.627201662124e-01 9.337846767403e-01 1.075926701970e+00 1.036933094635e+00 8.144439729146e-01 4.540557666834e-01 1.831520119861e-01 5.266248277903e-01 8.760891122680e-01 1.072655821049e+00 1.071260825234e+00 8.725079890158e-01 5.249365398520e-01 2.122474967291e-01 4.800569325264e-01 8.242484840281e-01 1.021462453190e+00 1.021726103382e+00 8.237893103649e-01 5.137416649045e-01 2.637550383034e-01 4.595610784405e-01 7.688404404127e-01 9.696141928973e-01 9.900940373414e-01 8.360015985218e-01 5.905732342051e-01 5.026864517652e-01 7.411473765134e-01 1.037067325956e+00 1.216365819862e+00 1.217466157227e+00 1.043643196392e+00 7.691926889822e-01 5.930664559888e-01 7.304820646536e-01 9.912152988728e-01 1.158951708153e+00 1.152393186330e+00 9.655461244745e-01 6.594136824434e-01 4.305797198339e-01 5.849888875179e-01 8.707892023760e-01 1.049125313601e+00 1.052639191235e+00 8.876895193889e-01 6.354748163134e-01 5.142067902497e-01 6.942297425892e-01 9.412729262789e-01 1.076923799865e+00 1.044796810634e+00 8.632363616751e-01 6.432853367369e-01 6.266172184775e-01 8.624155354028e-01 1.112386199933e+00 1.232215371308e+00 1.171771094433e+00 9.461489683227e-01 6.493105238423e-01 5.342732361536e-01 7.573396020762e-01 1.053083356950e+00 1.261594959148e+00 1.325044515404e+00 1.203709527326e+00 9.105760432644e-01 5.848830826287e-01 5.841938637198e-01 8.964556097112e-01 1.162421753658e+00 1.244247155331e+00 1.114741583754e+00 8.314160112410e-01 6.061583364422e-01 7.727330056022e-01 1.138742385483e+00 1.419932028477e+00 1.503439245238e+00 1.361598105178e+00 1.038803951184e+00 6.930108103937e-01 6.905050247832e-01 1.031829779541e+00 1.350473689142e+00 1.491306644442e+00 1.416935374448e+00 1.171365547964e+00 9.078955309840e-01 9.031507854574e-01 1.191657428681e+00 1.510206797535e+00 1.690759036261e+00 1.673779274542e+00 1.475012305584e+00 1.187379598565e+00 1.000494505991e+00 1.091693096806e+00 1.354476043844e+00 1.586026585927e+00 1.683990492947e+00 1.629448786578e+00 1.464890337492e+00 1.284100941670e+00 1.202935877506e+00 1.268528878847e+00 1.404293670363e+00 1.551195044858e+00 1.664243685069e+00 1.704887861835e+00 1.644351691057e+00 1.474182698724e+00 1.278377591590e+00 1.197896012778e+00 1.308568097753e+00 1.519080742923e+00 1.692462547610e+00 1.746520869190e+00 1.662729872626e+00 1.484390637889e+00 1.317753121467e+00 1.293592363173e+00 1.436580766806e+00 1.631446744320e+00 1.755042406793e+00 1.743728808210e+00 1.598839789334e+00 1.389144872571e+00 1.249266057931e+00 1.298788614054e+00 1.491868697533e+00 1.680466253653e+00 1.756661169250e+00 1.683099453320e+00 1.491021597425e+00 1.284465847796e+00 1.217574941566e+00 1.349539405696e+00 1.558556984494e+00 1.699331569971e+00 1.695932109905e+00 1.544766517252e+00 1.314933069701e+00 1.152091304190e+00 1.196714666938e+00 1.397894776859e+00 1.588925727652e+00 1.657391128052e+00 1.570943842703e+00 1.373429267904e+00 1.192793387617e+00 1.198346930253e+00 1.405653777913e+00 1.674809475917e+00 1.873507713638e+00 1.927099929588e+00 1.822166003721e+00 1.602904480318e+00 1.376507886561e+00 1.293662958182e+00 1.418387237687e+00 1.641047777890e+00 1.820474061695e+00 1.877470137000e+00 1.796354873932e+00 1.617649410318e+00 1.433447858409e+00 1.357565727015e+00 1.431880925119e+00 1.576703025708e+00 1.683025310930e+00 1.688277188353e+00 1.589185304283e+00 1.439980246237e+00 1.340733387457e+00 1.376429602095e+00 1.526276486983e+00 1.689534311925e+00 1.777462656193e+00 1.749352504237e+00 1.615684639720e+00 1.438040768614e+00 1.319387730818e+00 1.343602506024e+00 1.485351516119e+00 1.641730626823e+00 1.726179372673e+00 1.700350244783e+00 1.572964495198e+00 1.395624512243e+00 1.253054975276e+00 1.221391655851e+00 1.297101730020e+00 1.403012866842e+00 1.465762762186e+00 1.453531404766e+00 1.376540834052e+00 1.278036425724e+00 1.215017509822e+00 1.221613180434e+00 1.281593982172e+00 1.348987397497e+00 1.387174568478e+00 1.385752788175e+00 1.357254784515e+00 1.324004134653e+00 1.301176656144e+00 1.286712412731e+00 1.267228244359e+00 1.234121154282e+00 1.195616781330e+00 1.174898206733e+00 1.191324415449e+00 1.238254622276e+00 1.282868473705e+00 1.288111836342e+00 1.234869467879e+00 1.136006195762e+00 1.043067770760e+00 1.029340120602e+00 1.124387834081e+00 1.275190197800e+00 1.401190177323e+00 1.445446343187e+00 1.388191495892e+00 1.251068729982e+00 1.102195690648e+00 1.042934235960e+00 1.125112273539e+00 1.282656458097e+00 1.411107466110e+00 1.441851913500e+00 1.353990402773e+00 1.175894362094e+00 9.945528184365e-01 9.444027259075e-01 1.076692100240e+00 1.280304409234e+00 1.429375551230e+00 1.454845628605e+00 1.339613334519e+00 1.116495309203e+00 8.839579972821e-01 8.159158995374e-01 9.820358297330e-01 1.224344962789e+00 1.396824041429e+00 1.431589880293e+00 1.315162797376e+00 1.081752006327e+00 8.266851630056e-01 7.262357881925e-01 8.674639403204e-01 1.083896966155e+00 1.221790620929e+00 1.214290421315e+00 1.050047117173e+00 7.661954565472e-01 4.884776976955e-01 5.280890059706e-01 8.381028296567e-01 1.129029643876e+00 1.291436515356e+00 1.285711054726e+00 1.111521584630e+00 8.064835266885e-01 4.743153660745e-01 4.329273255232e-01 7.330135365922e-01 1.025445001470e+00 1.191592318856e+00 1.194734658067e+00 1.036840046239e+00 7.549639683075e-01 4.416165325512e-01 3.728521950942e-01 6.244195984352e-01 8.673038239197e-01 9.872096937429e-01 9.524265658920e-01 7.699881166659e-01 4.894198103357e-01 2.999941696749e-01 5.212790101689e-01 8.459604313201e-01 1.092074258856e+00 1.202323143396e+00 1.156889836226e+00 9.666349209837e-01 6.781623836629e-01 4.187407266743e-01 4.788614997204e-01 7.612063312367e-01 1.011111867601e+00 1.145643304234e+00 1.139997465839e+00 1.003320551761e+00 7.798416017233e-01 5.699959793155e-01 5.467833624926e-01 7.212298551391e-01 9.174917275310e-01 1.035573113705e+00 1.042775765655e+00 9.464414479114e-01 7.922618170176e-01 6.730037093289e-01 6.931236309368e-01 8.348625222650e-01 9.889787111648e-01 1.077756952342e+00 1.067896244093e+00 9.595762142676e-01 7.842999549460e-01 6.131719745318e-01 5.574739088793e-01 6.528332264560e-01 7.947698857859e-01 8.931047374431e-01 9.124534661785e-01 8.563531186226e-01 7.624216364409e-01 6.982671505761e-01 7.226148910062e-01 8.184061787728e-01 9.161862919488e-01 9.603608315965e-01 9.290679418791e-01 8.365438539486e-01 7.383603775833e-01 7.205554001854e-01 8.187784760476e-01 9.675060353261e-01 1.081345736034e+00 1.105799543675e+00 1.020662032966e+00 8.424322228657e-01 6.435318657425e-01 5.870703310297e-01 7.611333353953e-01 1.013486140989e+00 1.210786521739e+00 1.289473344773e+00 1.228820985194e+00 1.048618959391e+00 8.270148424348e-01 7.341365748663e-01 8.959707212326e-01 1.176463796869e+00 1.413816545104e+00 1.524304052940e+00 1.476564476906e+00 1.284132821776e+00 1.017186845863e+00 8.371871189472e-01 9.281648904042e-01 1.204120303794e+00 1.465160190823e+00 1.599108195195e+00 1.562075754057e+00 1.362273703016e+00 1.069154019997e+00 8.551913334932e-01 9.449326926718e-01 1.256426146617e+00 1.560594992953e+00 1.732638228793e+00 1.723803422055e+00 1.539653455086e+00 1.244440311817e+00 9.898827370083e-01 9.957617021156e-01 1.255711164493e+00 1.549489131049e+00 1.731662305101e+00 1.745331316871e+00 1.596061945607e+00 1.351171238472e+00 1.151327880227e+00 1.159891512344e+00 1.363914283260e+00 1.594449156518e+00 1.721757222533e+00 1.692657682141e+00 1.520091192518e+00 1.287771537483e+00 1.157136081223e+00 1.261959296097e+00 1.522176880190e+00 1.767302189903e+00 1.888236099688e+00 1.845444283167e+00 1.660205975784e+00 1.417837680669e+00 1.266391774474e+00 1.324893445424e+00 1.529642441832e+00 1.724148363560e+00 1.803595268763e+00 1.735654352592e+00 1.555423856864e+00 1.367541500081e+00 1.318399509355e+00 1.460942493306e+00 1.682448819820e+00 1.842806655841e+00 1.861309479390e+00 1.723268962385e+00 1.482775296279e+00 1.276156690221e+00 1.280585904622e+00 1.510240473604e+00 1.796493170749e+00 1.991711074409e+00 2.024443552171e+00 1.889116855557e+00 1.644304023289e+00 1.418843748867e+00 1.373496916554e+00 1.537328125388e+00 1.764952868424e+00 1.910197476947e+00 1.900338830503e+00 1.733515631289e+00 1.479549897672e+00 1.288609055327e+00 1.323083356988e+00 1.555156010090e+00 1.808169476767e+00 1.945847755918e+00 1.907494842876e+00 1.697548386176e+00 1.388952969484e+00 1.145643252371e+00 1.170784373388e+00 1.433437335319e+00 1.719961578047e+00 1.885712419153e+00 1.872548402594e+00 1.685860733608e+00 1.392072508975e+00 1.133054934871e+00 1.095079494885e+00 1.287268454218e+00 1.522306766042e+00 1.655818617599e+00 1.629852264162e+00 1.451773437832e+00 1.192218297152e+00 9.999199328040e-01 1.039454410300e+00 1.265803303308e+00 1.500988653502e+00 1.631465725667e+00 1.617718145646e+00 1.476327337078e+00 1.276077331699e+00 1.132094053080e+00 1.142183005736e+00 1.273517309619e+00 1.407421588291e+00 1.456113731093e+00 1.391410329744e+00 1.241487608246e+00 1.089845757298e+00 1.049317545304e+00 1.155349796703e+00 1.317357607419e+00 1.427675063101e+00 1.426733980865e+00 1.308509018997e+00 1.124191832267e+00 9.925740398481e-01 1.045823785126e+00 1.262067948259e+00 1.502629900763e+00 1.659906332839e+00 1.681298144488e+00 1.560575881309e+00 1.337476939397e+00 1.107854464159e+00 1.019259463363e+00 1.142016606479e+00 1.362595790069e+00 1.541665274029e+00 1.602241050137e+00 1.520808012618e+00 1.318753391930e+00 1.067991676079e+00 9.066599993858e-01 9.682853461351e-01 1.189212459424e+00 1.412743093044e+00 1.542992496392e+00 1.542147012637e+00 1.414346157427e+00 1.202906814033e+00 9.966389936424e-01 9.189118833436e-01 1.016391489291e+00 1.188088971836e+00 1.318470860980e+00 1.345400969485e+00 1.252243981675e+00 1.060444234817e+00 8.346844261714e-01 6.981604534950e-01 7.595302436273e-01 9.397429213786e-01 1.100603258875e+00 1.167627340196e+00 1.116627254095e+00 9.616000017129e-01 7.599902689021e-01 6.340127455195e-01 7.068241264866e-01 9.059653737509e-01 1.092133181368e+00 1.190265556014e+00 1.174015303122e+00 1.053097907236e+00 8.740275619022e-01 7.276085919353e-01 7.178562919650e-01 8.333653070211e-01 9.619160220477e-01 1.020940376199e+00 9.801628499727e-01 8.542944164647e-01 7.091224115798e-01 6.636704429342e-01 7.790080164731e-01 9.611460695683e-01 1.101556690275e+00 1.142799071469e+00 1.071301389445e+00 9.168372893271e-01 7.656792671621e-01 7.511931786244e-01 9.045437744836e-01 1.104752247291e+00 1.241885533895e+00 1.260636646551e+00 1.149989640998e+00 9.434323197064e-01 7.380138851592e-01 7.032795593539e-01 8.809860468932e-01 1.108694256359e+00
 4.798278539823e-01 4.568831306122e-01 4.298753057503e-01 4.213712041426e-01 4.462858926298e-01 4.899325845546e-01 5.247471158975e-01 5.317455673463e-01 5.076715763267e-01 4.647845063061e-01 4.263787732520e-01 4.130934397655e-01 4.241839740529e-01 4.391038124181e-01 4.382576668865e-01 4.159892444168e-01 3.822402280992e-01 3.572001185910e-01 3.559427250899e-01 3.721549521982e-01 3.848562626760e-01 3.772909531949e-01 3.459772431404e-01 3.020438582574e-01 2.685691810381e-01 2.661595203970e-01 2.901583429660e-01 3.189171606642e-01 3.392414578402e-01 3.531786616378e-01 3.717639182187e-01 4.024661115793e-01 4.402932534326e-01 4.719721076912e-01 4.863940487290e-01 4.818432405098e-01 4.679679691825e-01 4.615177888875e-01 4.740584828787e-01 5.009123111051e-01 5.258596716927e-01 5.434991403543e-01 5.639040396221e-01 5.788562077818e-01 5.944480739679e-01 5.960129586421e-01 6.085147734106e-01 6.339122826063e-01 6.572644293175e-01 6.729811118715e-01 6.726980364720e-01 6.497215109734e-01 6.043503188088e-01 5.478981890534e-01 5.026422440981e-01 4.909866168828e-01 5.145588421937e-01 5.505730333599e-01 5.723412108601e-01 5.646908195113e-01 5.276653046894e-01 4.754817252418e-01 4.319359022004e-01 4.175202677818e-01 4.323979097854e-01 4.591499634252e-01 4.823095769347e-01 4.979079782056e-01 5.098298154195e-01 5.213349014097e-01 5.292660313146e-01 5.263451677661e-01 5.093623725006e-01 4.870278253388e-01 4.809720988107e-01 5.109924632580e-01 5.732441339925e-01 6.428387797755e-01 6.946969732335e-01 7.166151981047e-01 7.130697471822e-01 7.029091276882e-01 7.082952367820e-01 7.368936464973e-01 7.744034906145e-01 7.977905773429e-01 7.977080331546e-01 7.876837600677e-01 7.728129344788e-01 7.597006563085e-01 7.518746707252e-01 7.579899509695e-01 7.695318564572e-01 7.981989292903e-01 8.384572470397e-01 8.706549206940e-01 8.759053713199e-01 8.496851552269e-01 8.079649160819e-01 7.829268951097e-01 8.015294275178e-01 8.589422166588e-01 9.224337179652e-01 9.587826580879e-01 9.528596106818e-01 9.130012251841e-01 8.682640282566e-01 8.541862997596e-01 8.862138384280e-01 9.465032669381e-01 1.003014952115e+00 1.033928748783e+00 1.036809900995e+00 1.025667205468e+00 1.020110209965e+00 1.030945004666e+00 1.052405785199e+00 1.068447158003e+00 1.065643787995e+00 1.041598489104e+00 1.005518224374e+00 9.721425041952e-01 9.525286610690e-01 9.478717169757e-01 9.518551877924e-01 9.582075416096e-01 9.654785202581e-01 9.755130983163e-01 9.884588483183e-01 1.000133208520e+00 1.005131878318e+00 9.942794058835e-01 9.976688683330e-01 1.027285649140e+00 1.061328454574e+00 1.056156851711e+00 9.907517035721e-01 8.829628616478e-01 7.974020993396e-01 8.081656899377e-01 9.153226124844e-01 1.046776602604e+00 1.137230138936e+00 1.158819976161e+00 1.120506985064e+00 1.061876251806e+00 1.035107728802e+00 1.067309599180e+00 1.135688536467e+00 1.192200767968e+00 1.201503205620e+00 1.158106306605e+00 1.088221235043e+00 1.039346437944e+00 1.049631450916e+00 1.112756524466e+00 1.185413896985e+00 1.225520728381e+00 1.215697477280e+00 1.168071411828e+00 1.117974787981e+00 1.104646590085e+00 1.141695106348e+00 1.206398044249e+00 1.262017181563e+00 1.283499658572e+00 1.267248071075e+00 1.228342983258e+00 1.190328710563e+00 1.170766903280e+00 1.171626185683e+00 1.183052490450e+00 1.196147089277e+00 1.211447935038e+00 1.236303339848e+00 1.274874734493e+00 1.319809855197e+00 1.382847259798e+00 1.458413538266e+00 1.519063694531e+00 1.504724956383e+00 1.434152091040e+00 1.340217316650e+00 1.294384617655e+00 1.336548183881e+00 1.432343230018e+00 1.510187140649e+00 1.519209921493e+00 1.453811081089e+00 1.356573835622e+00 1.302008751366e+00 1.343111319467e+00 1.456204268331e+00 1.567119433232e+00 1.613914366717e+00 1.575710112754e+00 1.476918235250e+00 1.378980817552e+00 1.349284740094e+00 1.406108547985e+00 1.502179623228e+00 1.573972236767e+00 1.586154243426e+00 1.543194040508e+00 1.481424222750e+00 1.445819073483e+00 1.455914098144e+00 1.489541059200e+00 1.504906762580e+00 1.473985820862e+00 1.400480554749e+00 1.319655561543e+00 1.278740923655e+00 1.298709093078e+00 1.352152147275e+00 1.387829638077e+00 1.368016637280e+00 1.287126810142e+00 1.174968504604e+00 1.087687497375e+00 1.074074238029e+00 1.127122023738e+00 1.225665388609e+00 1.329193003773e+00 1.393807866410e+00 1.366760738100e+00 1.221978479417e+00 1.044518143591e+00 9.590783527816e-01 1.041775816117e+00 1.212665590843e+00 1.348799026708e+00 1.381016510267e+00 1.298383487859e+00 1.142013669481e+00 1.000805876928e+00 9.734997977797e-01 1.066898484966e+00 1.187978814712e+00 1.250928465284e+00 1.221671765763e+00 1.116406363235e+00 9.954367286147e-01 9.412805877940e-01 9.909358825178e-01 1.092878738565e+00 1.170685358399e+00 1.181276249404e+00 1.124654289510e+00 1.038361314109e+00 9.810211764482e-01 9.915894206317e-01 1.051008603647e+00 1.104759400997e+00 1.110326628690e+00 1.057981283745e+00 9.722614873250e-01 9.024467234431e-01 8.920052608309e-01 9.367852066934e-01 9.898133019372e-01 1.005603595654e+00 9.661553513170e-01 8.855372888277e-01 8.052475375480e-01 7.759604394664e-01 8.279753620195e-01 8.898428694024e-01 9.315550432611e-01 9.288270274410e-01 8.718701088041e-01 7.477422292987e-01 6.104705650908e-01 5.510458114974e-01 6.104402362798e-01 7.138141970808e-01 7.791972462483e-01 7.718852751161e-01 6.976823342107e-01 5.980304513545e-01 5.423121456127e-01 5.748516921496e-01 6.552731323549e-01 7.150661273306e-01 7.139901715656e-01 6.432072589415e-01 5.197200699748e-01 3.861008710356e-01 3.132480400058e-01 3.415227087504e-01 4.053054533823e-01 4.395708753136e-01 4.239682050094e-01 3.669243532507e-01 2.986422689145e-01 2.650810095201e-01 2.879183637552e-01 3.325956510179e-01 3.605500591213e-01 3.559411261347e-01 3.195619742572e-01 2.616815408051e-01 1.963845535314e-01 1.371389402350e-01 9.591731751738e-02 8.702247011597e-02 1.128819085132e-01 1.542328723717e-01 1.933007938533e-01 2.172693812230e-01 2.183591527455e-01 1.978888595839e-01 1.816843265439e-01 1.918180610173e-01 2.205488498760e-01 2.706480380821e-01 3.328400980894e-01 3.682841412385e-01 3.715924297057e-01 3.492285824902e-01 3.167442582186e-01 2.926052005662e-01 2.866762044071e-01 2.945606680951e-01 3.088203586842e-01 3.304869669301e-01 3.653408248955e-01 4.111853554903e-01 4.533215698227e-01 4.719408690822e-01 4.512540185555e-01 3.854343608040e-01 2.825987994399e-01 1.745698467825e-01 1.511371261974e-01 2.310554237294e-01 3.083215556177e-01 3.428255826638e-01 3.321824474686e-01 3.016468021475e-01 3.005631853395e-01 3.548433229204e-01 4.292783666604e-01 4.777615160409e-01 4.751293857384e-01 4.225641682901e-01 3.564203698757e-01 3.509497505847e-01 4.355501277338e-01 5.444765629893e-01 6.124832368298e-01 6.053298293736e-01 5.164417558969e-01 3.722633552848e-01 2.697193641376e-01 3.575399953722e-01 5.283135698454e-01 6.707592559532e-01 7.436300024279e-01 7.347917852065e-01 6.292031535987e-01 4.379380522693e-01 2.803645284975e-01 3.768288349668e-01 5.848767997518e-01 7.347934782549e-01 7.734696006297e-01 6.952374148776e-01 5.403703627700e-01 4.258816504901e-01 5.018754782083e-01 6.853283297744e-01 8.295253143458e-01 8.685791145704e-01 7.896160990714e-01 6.270048173587e-01 4.824625979025e-01 5.068201951952e-01 6.617407394670e-01 7.911453359369e-01 8.140068372630e-01 7.110978567336e-01 5.179719517336e-01 3.747554482643e-01 4.964370406749e-01 7.380516458289e-01 9.205279022691e-01 9.751645219082e-01 8.864923277115e-01 6.889368483993e-01 5.019361071953e-01 5.475152618911e-01 7.835079797646e-01 9.994144585527e-01 1.094735668390e+00 1.035335286557e+00 8.322441807311e-01 5.479170581554e-01 3.733961402174e-01 5.458653588247e-01 8.120257460350e-01 9.861459505565e-01 1.022210783976e+00 9.465916086793e-01 7.838395624514e-01 5.675422196828e-01 3.804830295512e-01 3.944276077372e-01 5.475355727867e-01 6.619058651384e-01 6.731698380262e-01 5.754818403374e-01 4.039754223001e-01 2.662430696830e-01 3.404969744133e-01 5.090925197240e-01 6.288083838467e-01 6.584940411836e-01 6.014095013685e-01 4.996965474900e-01 4.398632897468e-01 4.930820404202e-01 6.073408532098e-01 6.975263332725e-01 7.217460805535e-01 6.776039018570e-01 5.978104146983e-01 5.467254154389e-01 5.798227022925e-01 6.763574554580e-01 7.734827983583e-01 8.283308969747e-01 8.280676432165e-01 7.847973154716e-01 7.294947641368e-01 6.997629948035e-01 7.159680252871e-01 7.652268655201e-01 8.169451364954e-01 8.458402608366e-01 8.405069394515e-01 8.035683230341e-01 7.504992824388e-01 7.068029890234e-01 6.975939648512e-01 7.394174888506e-01 8.096501420818e-01 8.767773389257e-01 9.178529545123e-01 8.941338458132e-01 8.069846951696e-01 6.798219728518e-01 6.090130495179e-01 6.713967387439e-01 8.108495475611e-01 9.243759391976e-01 9.521668352731e-01 8.815296111629e-01 7.459604057350e-01 6.320169005281e-01 6.424475655190e-01 7.590603548946e-01 8.703600371807e-01 9.016645197519e-01 8.362291270281e-01 7.151815243989e-01 6.435038528159e-01 7.163927971467e-01 8.755273137603e-01 1.001808970428e+00 1.023748994248e+00 9.241059039014e-01 7.433353337155e-01 6.056462648869e-01 6.712619560640e-01 8.767253857533e-01 1.053765950022e+00 1.111206707181e+00 1.021990701035e+00 8.141346464964e-01 5.931662346752e-01 5.716102977019e-01 7.745144048271e-01 9.849378958159e-01 1.080989433654e+00 1.027872179512e+00 8.545455760677e-01 6.724904754512e-01 6.763017439450e-01 8.806692841848e-01 1.098031240133e+00 1.223620513637e+00 1.229063565620e+00 1.150661618398e+00 1.028631634239e+00 9.462150059394e-01 1.018189201427e+00 1.200878485770e+00 1.366826719593e+00 1.424322614940e+00 1.344112143323e+00 1.163029103518e+00 9.952143319580e-01 9.955432951453e-01 1.172808721643e+00 1.374810515316e+00 1.476078829596e+00 1.425621152844e+00 1.240700449572e+00 1.014516843420e+00 9.202238412815e-01 1.055649623900e+00 1.284411968867e+00 1.447319290842e+00 1.470757379194e+00 1.353421037277e+00 1.159607161762e+00 1.016487978479e+00 1.040975369110e+00 1.190342956812e+00 1.326753958778e+00 1.360261178875e+00 1.272310951714e+00 1.108969676587e+00 9.745115035389e-01 9.747518888450e-01 1.090804181425e+00 1.206238426708e+00 1.233953875587e+00 1.150084334501e+00 9.908996222893e-01 8.501936421182e-01 8.355418597575e-01 9.397521263109e-01 1.050418323439e+00 1.079353649321e+00 1.032352946820e+00 9.348392678843e-01 8.267177368460e-01 7.526380629920e-01 7.686232179957e-01 8.352543116572e-01 9.078061211686e-01 9.479340791778e-01 9.392131398339e-01 8.884525440406e-01 8.216954655340e-01 7.733897321432e-01 7.648591143395e-01 7.862594027109e-01 8.073091267310e-01 8.023655935436e-01 7.641138304211e-01 7.057680936932e-01 6.555767830061e-01 6.395145686067e-01 6.567482226766e-01 6.786258774022e-01 6.735905203405e-01 6.268181302432e-01 5.488926496952e-01 4.810935013578e-01 4.810303812521e-01 5.567375902849e-01 6.528198281748e-01 7.154864521017e-01 7.176866174724e-01 6.591610949623e-01 5.671417493500e-01 4.958984305565e-01 4.961315000509e-01 5.506667479608e-01 5.956226359506e-01 5.859703024532e-01 5.138942479359e-01 4.176356347329e-01 3.944822193655e-01 5.005652855761e-01 6.507869147145e-01 7.582262704232e-01 7.850711579873e-01 7.484357381132e-01 6.464494827181e-01 4.942419464606e-01 3.256039906807e-01 3.429575203514e-01 4.855566264912e-01 6.010707743327e-01 6.334539339769e-01 5.722065253767e-01 4.409464827488e-01 3.139609318277e-01 3.270947748266e-01 4.575824424441e-01 5.720218018357e-01 6.105893949253e-01 5.604812972685e-01 4.433736993119e-01 3.267314987260e-01 3.258511930470e-01 4.306099919166e-01 5.226373580257e-01 5.405404498308e-01 4.685030493964e-01 3.225872435211e-01 1.727780618158e-01 2.300847606279e-01 4.014532814952e-01 5.354221988287e-01 6.001223339493e-01 6.030716476907e-01 5.839537191330e-01 5.979686718288e-01 6.658444480539e-01 7.510423139703e-01 8.030564578409e-01 7.931240520546e-01 7.250359376315e-01 6.397058400812e-01 6.074822979953e-01 6.682085034055e-01 7.787561633051e-01 8.738357766329e-01 9.182370964735e-01 9.112383108509e-01 8.778093444837e-01 8.668126328916e-01 9.029669161995e-01 9.632403231195e-01 9.935732562981e-01 9.488165655483e-01 8.451470997412e-01 7.524312381506e-01 7.581073766285e-01 8.643840767511e-01 9.853544820222e-01 1.047656955153e+00 1.026815218582e+00 9.468862551047e-01 8.722292983556e-01 8.688851875676e-01 9.350766223632e-01 1.004845264787e+00 1.020440980531e+00 9.707213329564e-01 8.971500229748e-01 8.746020493923e-01 9.404199082462e-01 1.043650363631e+00 1.104329433934e+00 1.076399175127e+00 9.686279417563e-01 8.543558669144e-01 8.480510674091e-01 9.772302223899e-01 1.138307022771e+00 1.226340468217e+00 1.193985237499e+00 1.057784728739e+00 9.081225602456e-01 8.899188644217e-01 1.041454038524e+00 1.232922145355e+00 1.339877075663e+00 1.308756760791e+00 1.156458795522e+00 9.781754032946e-01 9.329728930389e-01 1.077092313996e+00 1.276320352887e+00 1.403013462368e+00 1.409237193347e+00 1.320408642063e+00 1.184067778046e+00 1.085070583029e+00 1.093797594573e+00 1.212565213892e+00 1.341746413891e+00 1.384632544838e+00 1.303163206549e+00 1.134322011837e+00 1.002915397900e+00 1.056894690559e+00 1.265947356830e+00 1.466096257063e+00 1.537614196852e+00 1.439651066742e+00 1.214339649678e+00 1.012843970311e+00 1.054581029598e+00 1.323769260052e+00 1.598723900783e+00 1.727462899995e+00 1.654627752414e+00 1.410112237765e+00 1.128893075999e+00 1.060188322105e+00 1.293579780816e+00 1.600164391801e+00 1.783613014123e+00 1.768162356794e+00 1.575349744216e+00 1.329096846253e+00 1.244877857036e+00 1.422908706667e+00 1.690599474063e+00 1.852686449455e+00 1.818376022334e+00 1.598412386618e+00 1.314572003710e+00 1.205654789135e+00 1.403079091878e+00 1.711927197964e+00 1.911825827091e+00 1.901129587822e+00 1.711062542821e+00 1.467853024613e+00 1.351049802951e+00 1.465797493193e+00 1.716865101489e+00 1.904652637997e+00 1.932090351799e+00 1.800820918539e+00 1.600130392484e+00 1.487951283488e+00 1.573673762205e+00 1.781683069280e+00 1.955250623391e+00 1.995442260667e+00 1.889356686907e+00 1.706576362485e+00 1.579640046805e+00 1.614992764235e+00 1.773324402461e+00 1.922494163481e+00 1.965412500748e+00 1.883884891955e+00 1.738096466621e+00 1.642125789198e+00 1.681339921494e+00 1.819533082813e+00 1.943407756597e+00 1.966649037746e+00 1.873021881962e+00 1.720283436119e+00 1.618649830742e+00 1.651745658366e+00 1.785035121206e+00 1.907150747660e+00 1.931850418706e+00 1.840369207419e+00 1.685139215902e+00 1.571012608834e+00 1.584264744037e+00 1.700912619001e+00 1.816340737966e+00 1.845712663157e+00 1.769519018611e+00 1.637653393795e+00 1.551064060170e+00 1.614784734297e+00 1.802652830966e+00 2.014250477782e+00 2.139329601427e+00 2.099125294260e+00 1.880929025645e+00 1.621754186563e+00 1.539147853855e+00 1.721592278111e+00 1.999698108024e+00 2.177816248448e+00 2.164321420609e+00 1.973531801775e+00 1.722178338331e+00 1.603697217854e+00 1.727977059264e+00 1.974047338821e+00 2.156110660842e+00 2.172032780393e+00 2.018958741242e+00 1.786507987206e+00 1.635718724320e+00 1.688468517420e+00 1.883380156577e+00 2.062953962236e+00 2.124182120267e+00 2.053071341429e+00 1.913244927719e+00 1.812567436027e+00 1.825216390367e+00 1.918883794457e+00 1.996103116662e+00 1.986198740020e+00 1.888308832105e+00 1.771467451833e+00 1.733786470741e+00 1.812481163799e+00 1.938407990584e+00 2.006544800674e+00 1.953517782689e+00 1.787457244799e+00 1.595731800435e+00 1.519657520473e+00 1.633692560209e+00 1.850159320666e+00 2.045522218287e+00 2.136963095207e+00 2.136456592860e+00 2.042009683500e+00 1.857940788834e+00 1.655569931759e+00 1.577388743132e+00 1.686875577094e+00 1.888024676186e+00 2.040991209031e+00 2.061704547290e+00 1.937372163435e+00 1.723158343174e+00 1.534427082656e+00 1.494949180361e+00 1.616119823453e+00 1.783900368389e+00 1.883458856286e+00 1.862100308958e+00 1.732145172703e+00 1.563793939761e+00 1.462813089344e+00 1.498145550212e+00 1.629283606166e+00 1.755498025754e+00 1.801508942229e+00 1.745650067892e+00 1.619070129261e+00 1.495342433233e+00 1.455465727451e+00 1.521578986857e+00 1.635304799001e+00 1.717435980438e+00 1.719917504353e+00 1.639064890727e+00 1.512232033712e+00 1.404158271944e+00 1.371787357394e+00 1.417706827417e+00 1.490424445371e+00 1.532921120938e+00 1.516674020926e+00 1.447424759015e+00 1.357415891399e+00 1.292525136573e+00 1.327620865068e+00 1.401971045953e+00 1.491512406929e+00 1.544703571888e+00 1.502526074622e+00 1.366330850172e+00 1.218171679290e+00 1.166048913729e+00 1.243048596671e+00 1.368092920055e+00 1.444963815316e+00 1.430008065348e+00 1.338492283444e+00 1.232361063627e+00 1.185207175605e+00 1.218279742975e+00 1.279244952221e+00 1.301322677417e+00 1.255731475797e+00 1.164980488992e+00 1.091616537564e+00 1.092939976892e+00 1.158867370836e+00 1.221271319514e+00 1.217802093915e+00 1.126797444394e+00 9.751656298050e-01 8.373676329481e-01 8.013829959388e-01 8.702404142199e-01 9.533416434672e-01 9.711481816263e-01 8.955063935679e-01 7.476669623878e-01 5.985709631441e-01 5.524014531658e-01 6.268994692988e-01 7.190355703840e-01 7.474041350492e-01 6.878598909542e-01 5.616577290573e-01 4.347298582038e-01 4.038695543404e-01 4.731212476873e-01 5.365982639954e-01 5.450670083829e-01 5.020776925727e-01 4.123596875453e-01 3.036728140352e-01 2.323007299391e-01 2.746495290981e-01 3.632176447670e-01 4.228285015122e-01 4.304403246536e-01 3.962519850719e-01 3.576505505494e-01 3.614330571625e-01 4.128487192897e-01 4.721664756640e-01 5.054747566723e-01 5.035476245661e-01 4.796593400019e-01 4.603174148464e-01 4.644374524267e-01 4.841294475253e-01 4.948861995575e-01 4.799403980577e-01 4.435622447235e-01 4.124667055506e-01 4.186797608989e-01 4.625098031066e-01 5.103727473501e-01 5.297963161286e-01 5.085665792947e-01 4.600420634974e-01 4.242262420148e-01 4.456385366641e-01 5.209729476699e-01 6.062228740081e-01 6.650402885120e-01 6.840296940185e-01 6.714576764475e-01 6.513765974499e-01 6.496078881774e-01 6.737801795407e-01 7.085094412651e-01 7.327058756140e-01 7.372435913426e-01 7.302471508264e-01 7.307753941431e-01 7.564065689758e-01 8.160274041060e-01 8.879073623194e-01 9.108132083183e-01 8.729688858323e-01 7.631350888723e-01 6.467416816627e-01 6.314069436012e-01 7.472801796918e-01 8.976713834998e-01 9.887805556284e-01 9.736721972306e-01 8.462398138168e-01 6.417592432380e-01 4.604837685921e-01 4.723017044972e-01 6.405746168170e-01 7.897965742657e-01 8.383518231126e-01 7.674150007932e-01 6.060898336080e-01 4.567808214697e-01 4.992312542503e-01 7.025422166316e-01 8.981832415347e-01 1.002072933460e+00 9.889442207595e-01 8.794109138047e-01 7.483822571225e-01 7.196630728867e-01 8.439646565342e-01 1.022610979567e+00 1.148966555443e+00 1.169794638368e+00 1.080458970296e+00 9.242909588370e-01 7.972805235941e-01 8.060628565899e-01 9.362826922970e-01 1.075298853991e+00 1.140890705225e+00 1.108014679836e+00 1.003524892641e+00 9.022615837326e-01 8.945805046585e-01 1.009181601277e+00 1.153510218820e+00 1.276344843111e+00 1.307316956779e+00 1.217857990002e+00 1.034302131184e+00 8.859576638229e-01 9.188130607852e-01 1.098001100200e+00 1.265125731474e+00 1.315894022475e+00 1.221615767066e+00 1.023973840880e+00 8.479033087580e-01 8.615142717062e-01 1.049071761396e+00 1.237406644319e+00 1.310983096122e+00 1.235868009130e+00 1.049578152669e+00 8.710211888293e-01 8.674348146308e-01 1.041068489777e+00 1.224942902861e+00 1.299267115818e+00 1.229142194803e+00 1.057741153901e+00 9.156758292732e-01 9.605210591238e-01 1.161348873064e+00 1.349440730626e+00 1.408007727501e+00 1.298221840403e+00 1.056501836236e+00 8.218801986004e-01 8.314574464521e-01 1.083296504225e+00 1.338973712521e+00 1.451965628448e+00 1.372343628399e+00 1.123868919088e+00 8.229600800686e-01 7.319867906450e-01 9.657354487350e-01 1.252086451437e+00 1.436590263458e+00 1.472619940529e+00 1.370303885055e+00 1.146248921293e+00 9.050873403154e-01 8.853514503136e-01 1.143269155620e+00 1.444005356351e+00 1.617552508322e+00 1.599161380442e+00 1.403819358229e+00 1.134373468020e+00 9.998862729828e-01 1.147902127447e+00 1.420076410320e+00 1.613664348363e+00 1.634860520727e+00 1.480746906404e+00 1.235847638696e+00 1.081591796109e+00 1.177568086579e+00 1.424217578837e+00 1.625079491083e+00 1.671402813262e+00 1.544976398614e+00 1.311052355605e+00 1.125424506484e+00 1.159852069913e+00 1.374370064303e+00 1.583393914780e+00 1.664361400409e+00 1.585011828872e+00 1.392341581785e+00 1.209929178504e+00 1.187150835252e+00 1.333280150727e+00 1.505079405412e+00 1.578865163737e+00 1.510118126903e+00 1.329783584103e+00 1.140866503071e+00 1.082945474890e+00 1.189126377851e+00 1.337943149368e+00 1.411005699913e+00 1.392222671534e+00 1.302929229188e+00 1.177126166889e+00 1.049694158076e+00 9.969053540123e-01 1.038719169397e+00 1.129536324185e+00 1.198883403300e+00 1.206950302565e+00 1.157760779074e+00 1.093356827677e+00 1.069686995045e+00 1.109448795508e+00 1.177835962793e+00 1.218450122425e+00 1.196320342674e+00 1.116043328615e+00 1.024700867099e+00 9.932137749064e-01 1.055643184993e+00 1.167642467945e+00 1.255929200710e+00 1.273035237485e+00 1.213606832904e+00 1.115686361457e+00 1.049325780161e+00 1.069451091284e+00 1.156595406718e+00 1.238756986904e+00 1.256628431195e+00 1.194340591171e+00 1.087491339272e+00 1.018455454883e+00 1.062712537749e+00 1.200263549158e+00 1.339432103471e+00 1.401927168684e+00 1.354728855688e+00 1.215493481592e+00 1.057428339659e+00 9.950919050888e-01 1.085212906484e+00 1.248331005982e+00 1.373116838476e+00 1.392830045566e+00 1.325973263916e+00 1.234098785851e+00 1.162619830807e+00 1.127575540716e+00 1.117024524154e+00 1.131846163481e+00 1.154846749131e+00 1.168007757490e+00 1.163726406261e+00 1.147890743356e+00 1.134398487823e+00 1.134068711870e+00 1.145107317889e+00 1.153955375995e+00 1.145397401956e+00 1.113532272714e+00 1.067245410131e+00 1.028110539525e+00 1.018683811113e+00 1.045255853555e+00 1.091228239768e+00 1.128373943336e+00 1.132789145752e+00 1.093771565541e+00 1.017232727587e+00 9.264304587549e-01 8.581202670372e-01 8.452911891229e-01 8.886116515083e-01 9.530326969120e-01 9.952598881826e-01 9.855942123741e-01 9.158823108977e-01 8.042701461113e-01 7.005005577965e-01 6.733250675573e-01 7.436252054885e-01 8.514076417169e-01 9.250350935948e-01 9.231249920737e-01 8.385322339395e-01 7.005419657438e-01 5.824239945125e-01 5.766537569996e-01 6.794633062883e-01 7.867163785323e-01 8.477690792360e-01 8.325590465037e-01 7.327023899306e-01 5.625515315926e-01 4.516503428456e-01 5.533820199416e-01 7.519975294574e-01 8.897054724862e-01 8.959211806300e-01 7.559114957233e-01 5.106901486601e-01 3.375063924646e-01 5.211167426894e-01 8.092960192089e-01 1.003860199972e+00 1.037543614897e+00 8.947991187277e-01 6.068754653953e-01 2.972809699416e-01 4.084405445463e-01 7.420420075798e-01 9.796638381770e-01 1.044004692847e+00 9.162982832701e-01 6.253324295329e-01 2.831289729953e-01 3.835804585608e-01 7.435280975790e-01 1.000781852080e+00 1.076377893482e+00 9.499622198322e-01 6.498417882756e-01 2.865025777312e-01 3.854194265443e-01 7.657038941060e-01 1.037712539617e+00 1.119306354318e+00 9.875475948605e-01 6.667996845335e-01 2.408322616054e-01 3.380267387249e-01 7.659399373839e-01 1.065997253913e+00 1.184731944263e+00 1.121091511000e+00 9.045559432403e-01 5.643069836753e-01 1.973318009013e-01 4.017200611546e-01 7.539530962877e-01 9.689904724448e-01 9.938089661776e-01 8.233529396578e-01 4.947043533345e-01 1.181028875996e-01 3.940816132796e-01 7.460438296054e-01 9.549511758854e-01 9.772214768542e-01 8.115127752452e-01 5.005693494191e-01 1.913099830637e-01 4.084880856108e-01 7.252205883224e-01 9.095692651594e-01 9.152550000508e-01 7.463297098140e-01 4.649862586281e-01 3.099949218757e-01 5.550632583974e-01 8.409020510376e-01 1.001518364593e+00 9.924394656802e-01 8.271169929707e-01 5.922796407570e-01 5.117855189924e-01 7.128533487239e-01 9.610965461956e-01 1.101017995075e+00 1.082808148168e+00 9.218793051337e-01 7.072109894120e-01 6.275368323053e-01 7.825764755145e-01 9.962183711336e-01 1.120890669328e+00 1.108334432439e+00 9.833856884229e-01 8.395464754956e-01 8.393040443604e-01 1.007981154779e+00 1.198848585083e+00 1.292122761992e+00 1.216685545333e+00 1.001629629495e+00 7.768882077968e-01 7.807335793468e-01 1.030543623381e+00 1.294363264146e+00 1.429436015780e+00 1.391640421330e+00 1.212465209078e+00 1.006265241679e+00 9.547527318741e-01 1.112871415981e+00 1.321558555709e+00 1.437517104459e+00 1.409695850153e+00 1.267345290780e+00 1.113203168829e+00 1.081109795269e+00 1.195601057238e+00 1.340636362578e+00 1.408877230683e+00 1.371280875914e+00 1.279347824787e+00 1.240827127328e+00 1.327394429274e+00 1.485391101568e+00 1.603023730436e+00 1.607523114752e+00 1.497972955643e+00 1.352901228021e+00 1.305312682819e+00 1.420785285263e+00 1.607812931995e+00 1.731204479980e+00 1.713928353132e+00 1.558700036872e+00 1.354685997197e+00 1.262284929010e+00 1.375280402662e+00 1.588905204297e+00 1.742402583022e+00 1.794681917069e+00 1.759079224661e+00 1.669471735572e+00 1.548912232899e+00 1.490078339900e+00 1.574877253309e+00 1.749230932774e+00 1.895239299522e+00 1.935206461784e+00 1.865854790902e+00 1.757959658044e+00 1.722746112623e+00 1.818893925341e+00 1.986377230331e+00 2.113410388614e+00 2.125245059214e+00 2.018015200166e+00 1.863154438786e+00 1.782323223189e+00 1.855765764614e+00 2.033126715679e+00 2.192344303743e+00 2.242842167058e+00 2.163721431072e+00 2.006425954780e+00 1.878547165286e+00 1.881530214673e+00 2.016561720106e+00 2.188504261431e+00 2.300989677369e+00 2.311554781262e+00 2.237140721082e+00 2.138928264478e+00 2.088625950969e+00 2.120787742285e+00 2.210314045232e+00 2.302502519457e+00 2.355304445004e+00 2.356339451691e+00 2.318442328836e+00 2.266536136610e+00 2.224862260953e+00 2.209198049940e+00 2.227288137946e+00 2.314258185871e+00 2.468715780451e+00 2.629681406682e+00 2.664274745691e+00 2.565945660598e+00 2.307639697545e+00 2.055019101776e+00 2.013551639185e+00 2.225943128461e+00 2.511832156378e+00 2.676576030929e+00 2.625349853921e+00 2.377028268354e+00 2.071499843560e+00 1.945692365670e+00 2.130993075311e+00 2.469799820213e+00 2.727268336888e+00 2.768249487792e+00 2.574561695758e+00 2.242771857198e+00 1.980873868473e+00 1.999147389774e+00 2.259630564312e+00 2.530689714140e+00 2.636152867967e+00 2.521723472064e+00 2.248274092171e+00 1.982455599092e+00 1.924861175731e+00 2.105235837855e+00 2.345096108436e+00 2.471226606900e+00 2.417911026185e+00 2.228224157349e+00 2.034038866117e+00 1.984476049319e+00 2.103564856755e+00 2.265841581967e+00 2.339299037045e+00 2.277775214033e+00 2.134303374678e+00 2.033233955148e+00 2.076431748480e+00 2.233245157306e+00 2.402594509275e+00 2.483124917707e+00 2.482340449892e+00 2.390747285187e+00 2.212722280905e+00 2.066212216908e+00 2.085686807178e+00 2.256594768866e+00 2.433790652209e+00 2.491133329741e+00 2.395728115874e+00 2.216092940235e+00 2.091716203380e+00 2.128061785925e+00 2.279103544474e+00 2.402189547284e+00 2.392749029793e+00 2.245562153742e+00 2.063522565307e+00 2.010746946429e+00 2.157576029567e+00 2.385796911592e+00 2.521905314169e+00 2.463923211927e+00 2.217533469230e+00 1.910635844407e+00 1.775466403811e+00 1.944947808324e+00 2.255751026872e+00 2.470258544651e+00 2.455856174844e+00 2.198500902052e+00 1.805326077599e+00 1.523955455688e+00 1.606458602035e+00 1.935304771378e+00 2.213729264358e+00 2.272932460165e+00 2.078943581658e+00 1.716092882211e+00 1.404631851751e+00 1.422475999664e+00 1.721633844019e+00 2.009206527576e+00 2.099742726497e+00 2.015496553332e+00 1.819193893232e+00 1.593297008190e+00 1.427830209112e+00 1.402202219144e+00 1.483766772486e+00 1.579037945153e+00 1.606863798110e+00 1.540980670356e+00 1.411801074197e+00 1.292546705365e+00 1.257711468045e+00 1.316118088954e+00 1.404843037954e+00 1.456090204162e+00 1.439790387289e+00 1.366756892124e+00 1.276268548191e+00 1.213052813194e+00 1.198034950200e+00 1.217120483162e+00 1.242808531413e+00 1.260749909723e+00 1.275731486662e+00 1.299624326146e+00 1.334513117690e+00 1.366308762305e+00 1.373413278573e+00 1.340791267423e+00 1.269825741045e+00 1.181372612598e+00 1.110609961172e+00 1.089114459593e+00 1.120219073367e+00 1.174463796774e+00 1.211672128268e+00 1.202442536292e+00 1.137751229087e+00 1.032954083966e+00 9.291030957982e-01 8.810448059115e-01 9.146200365593e-01 9.943258586147e-01 1.059921073962e+00 1.073180790612e+00 1.072074445642e+00 1.057635837923e+00 1.041053457075e+00 1.016467600248e+00 1.021017439019e+00 1.043721828670e+00 1.073902305185e+00 1.085316406068e+00 1.055895305175e+00 9.885623455434e-01 9.205953148466e-01 9.068940103523e-01 9.650132748367e-01 1.046627917370e+00 1.083310430745e+00 1.032599938150e+00 8.956274735639e-01 7.284842848889e-01 6.458782121728e-01 7.171703310934e-01 8.444954504718e-01 9.053220992562e-01 8.406462402209e-01 6.521818554219e-01 4.247775501699e-01 4.236163452222e-01 6.811189379386e-01 9.257791461431e-01 1.038798461796e+00 9.766497930334e-01 7.429021436181e-01 3.940195346712e-01 2.417729784164e-01 5.905406152247e-01 9.117884258515e-01 1.078607930169e+00 1.050441795467e+00 8.321963703330e-01 4.782656485927e-01 2.207154005219e-01 5.271497303034e-01 8.581121708451e-01 1.036346755310e+00 1.017793540969e+00 8.102312534659e-01 5.045920636323e-01 2.754514141071e-01 4.729409458324e-01 7.725723164016e-01 9.604333059478e-01 9.742139298546e-01 8.244981200952e-01 6.023513888543e-01 5.453408777953e-01 7.717908909651e-01 1.041844407730e+00 1.196764614841e+00 1.179187519348e+00 9.964323433382e-01 7.292608345406e-01 5.858253135025e-01 7.453409833000e-01 9.970142775938e-01 1.145930386413e+00 1.121387910413e+00 9.238434656426e-01 6.221945016606e-01 4.312834436000e-01 6.106915838857e-01 8.823057450629e-01 1.037796920076e+00 1.019619709387e+00 8.412137861153e-01 5.955344259069e-01 5.178383593301e-01 7.228275654505e-01 9.594003420341e-01 1.072233395478e+00 1.015528825245e+00 8.162465636141e-01 6.016256956375e-01 6.270312691897e-01 8.839999002016e-01 1.125274306063e+00 1.222711594259e+00 1.135975381000e+00 8.893916053461e-01 5.955054227198e-01 5.435146252371e-01 8.134662955463e-01 1.108054393324e+00 1.298965394793e+00 1.336778634025e+00 1.190612476999e+00 8.678015905041e-01 5.465441499819e-01 6.086362019014e-01 9.385493897424e-01 1.187437829746e+00 1.238993156326e+00 1.078852764104e+00 7.828919851369e-01 6.058177325888e-01 8.374024445332e-01 1.205287103662e+00 1.456848169042e+00 1.495629762084e+00 1.305332956122e+00 9.452819253261e-01 6.170608139356e-01 7.300228557372e-01 1.115891744443e+00 1.420369648482e+00 1.522152107297e+00 1.401204524902e+00 1.120797416331e+00 8.694790429182e-01 9.377663957972e-01 1.265322755672e+00 1.572415699578e+00 1.714245475119e+00 1.649812667546e+00 1.415447050133e+00 1.133950812787e+00 1.021306721211e+00 1.187875865204e+00 1.456983520092e+00 1.647709316425e+00 1.686504767327e+00 1.579036779876e+00 1.393440173469e+00 1.244428401465e+00 1.231586812726e+00 1.339261378891e+00 1.474322388885e+00 1.586394979226e+00 1.658815229372e+00 1.674486659227e+00 1.606525721674e+00 1.457933274730e+00 1.310823189232e+00 1.268545060149e+00 1.366345757615e+00 1.529635562969e+00 1.658473447625e+00 1.692806700609e+00 1.624051549301e+00 1.494523163508e+00 1.389253433708e+00 1.391812415890e+00 1.504243820012e+00 1.643910248435e+00 1.722537794363e+00 1.694058878702e+00 1.566309170467e+00 1.404135333604e+00 1.316085809996e+00 1.376930958245e+00 1.538229075929e+00 1.685777221439e+00 1.734453720844e+00 1.656421333332e+00 1.484754276238e+00 1.315020550650e+00 1.272803456251e+00 1.393209805521e+00 1.572304959190e+00 1.688212194066e+00 1.675871590737e+00 1.535740265060e+00 1.335955485075e+00 1.208122654529e+00 1.262252454489e+00 1.446153174655e+00 1.617151356410e+00 1.676214774030e+00 1.595756513551e+00 1.419903547650e+00 1.267235167327e+00 1.280509739852e+00 1.467886766428e+00 1.713993806429e+00 1.895431760165e+00 1.939900976016e+00 1.834265789692e+00 1.622696342802e+00 1.410887541410e+00 1.341492828644e+00 1.468602907927e+00 1.686119145201e+00 1.859431894080e+00 1.911633401743e+00 1.827412819966e+00 1.647330126269e+00 1.463516646732e+00 1.389346451657e+00 1.466013328908e+00 1.613831149513e+00 1.723413225773e+00 1.731097024493e+00 1.632314143876e+00 1.480020082491e+00 1.373745474875e+00 1.401192820548e+00 1.546374917526e+00 1.709253965503e+00 1.798589364436e+00 1.771283756335e+00 1.636667470389e+00 1.456880847359e+00 1.337479260310e+00 1.364999656793e+00 1.512822858069e+00 1.673949684171e+00 1.758181381334e+00 1.724826398522e+00 1.582020172524e+00 1.384208854358e+00 1.225848215659e+00 1.197054164051e+00 1.293532326519e+00 1.422282855938e+00 1.497812080151e+00 1.482729910045e+00 1.386335105643e+00 1.257554999896e+00 1.169633398161e+00 1.176250101958e+00 1.261938899103e+00 1.363318948487e+00 1.426629024008e+00 1.431173362330e+00 1.386921157563e+00 1.323421111996e+00 1.272630644236e+00 1.249916889734e+00 1.247361457064e+00 1.246783032104e+00 1.238094644446e+00 1.226296302411e+00 1.223676706147e+00 1.234525269330e+00 1.246393136070e+00 1.237329766753e+00 1.192615317378e+00 1.119732365586e+00 1.054853694618e+00 1.048833159830e+00 1.123170939992e+00 1.242495035389e+00 1.345741304285e+00 1.385329574356e+00 1.343647082788e+00 1.239087052349e+00 1.127968213253e+00 1.087110558374e+00 1.152180296895e+00 1.274791535025e+00 1.373773043789e+00 1.391966433317e+00 1.313113269321e+00 1.166731696032e+00 1.032635203889e+00 1.014517584158e+00 1.135621209142e+00 1.304742058570e+00 1.419976262645e+00 1.422700250522e+00 1.300740770821e+00 1.090621246249e+00 8.922106920193e-01 8.583647438932e-01 1.022549326775e+00 1.240852698859e+00 1.386934587604e+00 1.400889876946e+00 1.273521517141e+00 1.042963881395e+00 8.094927150093e-01 7.422426633998e-01 8.927032875723e-01 1.095336643006e+00 1.212741155736e+00 1.185579092896e+00 1.006738481171e+00 7.182546428549e-01 4.626559195157e-01 5.524180515666e-01 8.705448234916e-01 1.150619498521e+00 1.296466142202e+00 1.273042831877e+00 1.082985641290e+00 7.666626842635e-01 4.363611095933e-01 4.379326901704e-01 7.543746123760e-01 1.041246597314e+00 1.194629577972e+00 1.182221504747e+00 1.008454595756e+00 7.115642380695e-01 3.853837678078e-01 3.447492470543e-01 6.218339591725e-01 8.628088831138e-01 9.709669687046e-01 9.203870309225e-01 7.210960867264e-01 4.248048111538e-01 2.586515050877e-01 5.362161084880e-01 8.658959540434e-01 1.100311430264e+00 1.190888894134e+00 1.122037784327e+00 9.083238296635e-01 6.013878458898e-01 3.561514525552e-01 4.958248478666e-01 8.025202043160e-01 1.046157362074e+00 1.161806765034e+00 1.131825742809e+00 9.713620909752e-01 7.328212719051e-01 5.347811090164e-01 5.593101048049e-01 7.588815335694e-01 9.507360727414e-01 1.049880424088e+00 1.032723614892e+00 9.150428359795e-01 7.541337968428e-01 6.574398589702e-01 7.174222774514e-01 8.775115755934e-01 1.024414218149e+00 1.090918795738e+00 1.053032533484e+00 9.201156402839e-01 7.354686426288e-01 5.874358030300e-01 5.850081752777e-01 7.099384971770e-01 8.454645260717e-01 9.191445713983e-01 9.093820632666e-01 8.320909077776e-01 7.386153367602e-01 7.039906417684e-01 7.657004617818e-01 8.762799583113e-01 9.630608680889e-01 9.802112372791e-01 9.168861291274e-01 7.999379536876e-01 7.015823656590e-01 7.151680883238e-01 8.467099226852e-01 1.005652717670e+00 1.108659893774e+00 1.109780670864e+00 9.973844271933e-01 7.975143725954e-01 5.991896746865e-01 5.844729358083e-01 7.933387626882e-01 1.048030124689e+00 1.230314859680e+00 1.287688228967e+00 1.208181061497e+00 1.021242174003e+00 8.182332269560e-01 7.707454927666e-01 9.563980501024e-01 1.226881407267e+00 1.439997837917e+00 1.523482184939e+00 1.454000696548e+00 1.253379811994e+00 1.002785955946e+00 8.693360382192e-01 9.944756877475e-01 1.264366656453e+00 1.501556478943e+00 1.608541204312e+00 1.549637358109e+00 1.340334500008e+00 1.059212983776e+00 8.846055124981e-01 1.003100025980e+00 1.306220788120e+00 1.587767553265e+00 1.736267537475e+00 1.710026015664e+00 1.520730573366e+00 1.239534764785e+00 1.021610344577e+00 1.057502860453e+00 1.310978396524e+00 1.582452753773e+00 1.742354365808e+00 1.741281361962e+00 1.590674823816e+00 1.363390232533e+00 1.198774643453e+00 1.234052179101e+00 1.435261113039e+00 1.647761806145e+00 1.756161502125e+00 1.714884994610e+00 1.542296894258e+00 1.325804594134e+00 1.219749162749e+00 1.333423957368e+00 1.582757221603e+00 1.811208662635e+00 1.917834394419e+00 1.867097050944e+00 1.682573128836e+00 1.449445369561e+00 1.308383838444e+00 1.364883561859e+00 1.556877172222e+00 1.739137546052e+00 1.813446483158e+00 1.750846574534e+00 1.587598190363e+00 1.423319085774e+00 1.386353299526e+00 1.516246688287e+00 1.713078651187e+00 1.851935554578e+00 1.859960035714e+00 1.727425605975e+00 1.511736852593e+00 1.343240098026e+00 1.368232075712e+00 1.581741674625e+00 1.835540556013e+00 1.999138057634e+00 2.008979513393e+00 1.864714554819e+00 1.629476800173e+00 1.432354165055e+00 1.416274934658e+00 1.585062379552e+00 1.796362121506e+00 1.917583911390e+00 1.885160313839e+00 1.703796991687e+00 1.450006078265e+00 1.279272128951e+00 1.341526242091e+00 1.585281673957e+00 1.833747356070e+00 1.959446858870e+00 1.908333224286e+00 1.690065211443e+00 1.382955172103e+00 1.155375361232e+00 1.199400631007e+00 1.465861307740e+00 1.745453405369e+00 1.900852314875e+00 1.878139294038e+00 1.685768852682e+00 1.392795350676e+00 1.142010073783e+00 1.111839234551e+00 1.301097876723e+00 1.526528597605e+00 1.649465943183e+00 1.615421854831e+00 1.434755128222e+00 1.181511995568e+00 1.005868941031e+00 1.059776533773e+00 1.285496998173e+00 1.511399518172e+00 1.630794683705e+00 1.608387776104e+00 1.464490779310e+00 1.271732997953e+00 1.145937825656e+00 1.174171463033e+00 1.311711300846e+00 1.441767358658e+00 1.482410520133e+00 1.410011612578e+00 1.256647888212e+00 1.108974320616e+00 1.077931151999e+00 1.190451668831e+00 1.352532094615e+00 1.458770579743e+00 1.452360949696e+00 1.330046634572e+00 1.146176193823e+00 1.021136133268e+00 1.081042274437e+00 1.297607875036e+00 1.533833987153e+00 1.684436109383e+00 1.698435080946e+00 1.571386829898e+00 1.345288861127e+00 1.118291362906e+00 1.036315251145e+00 1.161301506871e+00 1.377276474737e+00 1.548010771720e+00 1.599291473102e+00 1.510279126795e+00 1.305652186519e+00 1.061669486833e+00 9.181296700296e-01 9.937808591793e-01 1.212665805954e+00 1.424738091446e+00 1.540875706446e+00 1.527998225895e+00 1.394810747611e+00 1.189672174473e+00 1.004904131534e+00 9.538744445588e-01 1.059251337396e+00 1.218626609133e+00 1.328383925142e+00 1.334765073570e+00 1.226944713725e+00 1.031426732065e+00 8.175369180628e-01 7.053661163948e-01 7.765948937960e-01 9.422414111374e-01 1.079325315175e+00 1.124312067391e+00 1.060484819846e+00 9.087937355452e-01 7.338713321246e-01 6.528440259671e-01 7.435668393715e-01 9.210109996993e-01 1.072070009797e+00 1.137498358771e+00 1.100765224558e+00 9.803662088091e-01 8.312535431855e-01 7.418798895614e-01 7.751309215322e-01 8.845904443702e-01 9.773130165479e-01 9.941692386798e-01 9.199448611088e-01 7.833920488069e-01 6.676646800198e-01 6.861214292602e-01 8.395799483098e-01 1.016791803114e+00 1.129633443406e+00 1.136639120506e+00 1.036197419258e+00 8.708234927495e-01 7.423992680768e-01 7.764508498322e-01 9.556065414058e-01 1.149742592965e+00 1.264016832098e+00 1.254892671889e+00 1.120679158957e+00 9.049579290704e-01 7.188374651897e-01 7.272125876881e-01 9.230464487845e-01 1.141471803194e+00
 4.995507821330e-01 4.708643514471e-01 4.456251080356e-01 4.411639636953e-01 4.650162269017e-01 5.001076459714e-01 5.216886231425e-01 5.146443707112e-01 4.793682773226e-01 4.315125567789e-01 3.963585975516e-01 3.914496471805e-01 4.083440689506e-01 4.225407203094e-01 4.162212580342e-01 3.878356373138e-01 3.519229705172e-01 3.318596629574e-01 3.399140948946e-01 3.622927900426e-01 3.743665605135e-01 3.601950594635e-01 3.184152824736e-01 2.629147187239e-01 2.225021226962e-01 2.246589869898e-01 2.598176740918e-01 2.987358821404e-01 3.276667678836e-01 3.500206552248e-01 3.765153640416e-01 4.124924965765e-01 4.515077204198e-01 4.808450108446e-01 4.910420353550e-01 4.820987709972e-01 4.648090466565e-01 4.558796433702e-01 4.655519102542e-01 4.877975649582e-01 5.069526566504e-01 5.253788875534e-01 5.420135872813e-01 5.527140537745e-01 5.605100195433e-01 5.564160130361e-01 5.756857457059e-01 6.054468736595e-01 6.267214493042e-01 6.339757671754e-01 6.220102989934e-01 5.892084571155e-01 5.415817166784e-01 4.954797658347e-01 4.737635838418e-01 4.892271550050e-01 5.298126079045e-01 5.692232374200e-01 5.857334195545e-01 5.700695094345e-01 5.264075694334e-01 4.708855551236e-01 4.267289149980e-01 4.117686244122e-01 4.242702452605e-01 4.478999702821e-01 4.692743239849e-01 4.849632472559e-01 4.969935639189e-01 5.056280250995e-01 5.063441671991e-01 4.940370494013e-01 4.712527833437e-01 4.544620828949e-01 4.688960003718e-01 5.248252301979e-01 6.037460300201e-01 6.757568018183e-01 7.187601183354e-01 7.263629274971e-01 7.100344225415e-01 6.955888652296e-01 7.081610008522e-01 7.505217335694e-01 8.000436572663e-01 8.291527541676e-01 8.328457622792e-01 8.200021941484e-01 8.066038738138e-01 8.007561804706e-01 8.068998706117e-01 8.145374234836e-01 8.288367465941e-01 8.571659115903e-01 8.921657958552e-01 9.147222223734e-01 9.081884040659e-01 8.710406530895e-01 8.224199511890e-01 7.964400111012e-01 8.182412173859e-01 8.780938036948e-01 9.399680830882e-01 9.705698714955e-01 9.567494805053e-01 9.101014248615e-01 8.636072253151e-01 8.550559538471e-01 8.970795589910e-01 9.659638146854e-01 1.025819100729e+00 1.053715414582e+00 1.047659284976e+00 1.023511403500e+00 1.004542448479e+00 1.006181115181e+00 1.025558642317e+00 1.046261765070e+00 1.052179012065e+00 1.037154327230e+00 1.006303245421e+00 9.711304043151e-01 9.424204493396e-01 9.253063685755e-01 9.198431918838e-01 9.249808457013e-01 9.404606221778e-01 9.645160005783e-01 9.908245240355e-01 1.009604059058e+00 1.014552724914e+00 1.000743453658e+00 1.011713518575e+00 1.046633874970e+00 1.082659442371e+00 1.078056150897e+00 1.007583941204e+00 9.111605888894e-01 8.523204864944e-01 8.861628981642e-01 9.953195290589e-01 1.113021714319e+00 1.185446511267e+00 1.193301797638e+00 1.151182765097e+00 1.099630128998e+00 1.083554516995e+00 1.117727189090e+00 1.174151715816e+00 1.209625973029e+00 1.197340320818e+00 1.140393140521e+00 1.071854029001e+00 1.039689296048e+00 1.070844334772e+00 1.144403440764e+00 1.212858823020e+00 1.239024057533e+00 1.213280799437e+00 1.155687766519e+00 1.107548819460e+00 1.107597637875e+00 1.160531102276e+00 1.234139038220e+00 1.288532222673e+00 1.300394046750e+00 1.269894918314e+00 1.216795483075e+00 1.169609513476e+00 1.149380303620e+00 1.157870808925e+00 1.181645484443e+00 1.207224492856e+00 1.231219655656e+00 1.258695536305e+00 1.294611229665e+00 1.338698978613e+00 1.401160127589e+00 1.474828912695e+00 1.522415846897e+00 1.505025117019e+00 1.424782369170e+00 1.328795306851e+00 1.288116399878e+00 1.335285601098e+00 1.429121445575e+00 1.498028636280e+00 1.495235953096e+00 1.420141705131e+00 1.319968963532e+00 1.271144848018e+00 1.321670914016e+00 1.439659354184e+00 1.548585930771e+00 1.589367196727e+00 1.544967242013e+00 1.442494367437e+00 1.343668720084e+00 1.312837230242e+00 1.364116097170e+00 1.449806423178e+00 1.510215594797e+00 1.515278214424e+00 1.473930497774e+00 1.423716021492e+00 1.404523725725e+00 1.425793188133e+00 1.458603857014e+00 1.462784678142e+00 1.417694592086e+00 1.336701370529e+00 1.263898733563e+00 1.247585768692e+00 1.296371152279e+00 1.367578162692e+00 1.404636484060e+00 1.372970752765e+00 1.273791943111e+00 1.145847048936e+00 1.055320323531e+00 1.055137554371e+00 1.132284584807e+00 1.249537959160e+00 1.358113895523e+00 1.413263544541e+00 1.357887742716e+00 1.185671352692e+00 9.981308108335e-01 9.414310512908e-01 1.072610361994e+00 1.272816047745e+00 1.413292024860e+00 1.432267508000e+00 1.327656639483e+00 1.151451786848e+00 1.006914769292e+00 1.000018701086e+00 1.120240813588e+00 1.257373859623e+00 1.323808173611e+00 1.289476009727e+00 1.175825717699e+00 1.047915054804e+00 9.896490809167e-01 1.034843667054e+00 1.129050756758e+00 1.195731306508e+00 1.193817759958e+00 1.127050282381e+00 1.037389419635e+00 9.850412158246e-01 1.003079638556e+00 1.063755036717e+00 1.110306195157e+00 1.104007558042e+00 1.041647317269e+00 9.552100142664e-01 8.982560976523e-01 9.073664048184e-01 9.636777697411e-01 1.013721727346e+00 1.015437184655e+00 9.582231712481e-01 8.653672931358e-01 7.876780949515e-01 7.779618887504e-01 8.509957010308e-01 9.232258970449e-01 9.734826846172e-01 9.670848258450e-01 9.012555395189e-01 7.603944445591e-01 6.133541833361e-01 5.602730672970e-01 6.313937385921e-01 7.360094156825e-01 7.911698619446e-01 7.662074024269e-01 6.726559605826e-01 5.610976543867e-01 5.132042012913e-01 5.677713839121e-01 6.618449171676e-01 7.205440341695e-01 7.070863562759e-01 6.175723759713e-01 4.751506410808e-01 3.347640656573e-01 2.919513595809e-01 3.647233201075e-01 4.494483104667e-01 4.872266400148e-01 4.663611373352e-01 4.016257159222e-01 3.291658997650e-01 2.976350862975e-01 3.223663553369e-01 3.628771450275e-01 3.793570100564e-01 3.560208072969e-01 2.948238100897e-01 2.088331309039e-01 1.192365753096e-01 6.941593843373e-02 1.020635383897e-01 1.478630602825e-01 1.802806663160e-01 1.997058546737e-01 2.083059234725e-01 2.049419476149e-01 1.876339220401e-01 1.646301132082e-01 1.565527932686e-01 1.781316576239e-01 2.088289691475e-01 2.578462087518e-01 3.130630620319e-01 3.356804665170e-01 3.214059625535e-01 2.779249163237e-01 2.272320477317e-01 2.052425937016e-01 2.314130284816e-01 2.812123998604e-01 3.277819888168e-01 3.626362882622e-01 3.884700971462e-01 4.088373752553e-01 4.204628180087e-01 4.128589775556e-01 3.744158170389e-01 2.994839004364e-01 1.940186568861e-01 9.443003273894e-02 1.348978009069e-01 2.413729208497e-01 3.212892979651e-01 3.553452901659e-01 3.454687528088e-01 3.153543936827e-01 3.086413593075e-01 3.514202908396e-01 4.164453634276e-01 4.617106448540e-01 4.633643859906e-01 4.225448106018e-01 3.708180875769e-01 3.654868950633e-01 4.285966163852e-01 5.110773101697e-01 5.572311165866e-01 5.363730224578e-01 4.450912533885e-01 3.172650729397e-01 2.670966920682e-01 3.914007006456e-01 5.581938242626e-01 6.842236279047e-01 7.407568249067e-01 7.123778746668e-01 5.906787071570e-01 4.004058419360e-01 2.847880982058e-01 4.212412722317e-01 6.256090059329e-01 7.609809240929e-01 7.830829538161e-01 6.900719356062e-01 5.245422037281e-01 4.065119878623e-01 4.858662670892e-01 6.665486173919e-01 8.025358125226e-01 8.330525615768e-01 7.497304289789e-01 5.917825981312e-01 4.666910511947e-01 5.115343372702e-01 6.647127643633e-01 7.820210269842e-01 7.941953616304e-01 6.914095002174e-01 5.238826726032e-01 4.430413079440e-01 5.825519706939e-01 7.978010896811e-01 9.458627697549e-01 9.648849955134e-01 8.429388402360e-01 6.187791735760e-01 4.302851461732e-01 5.250637283855e-01 7.851955569146e-01 9.955713174515e-01 1.072209288040e+00 9.904808764469e-01 7.699414473963e-01 4.896290676968e-01 3.896344913651e-01 6.162257333025e-01 8.820404871704e-01 1.041394283127e+00 1.063340994178e+00 9.675132303290e-01 7.865262575895e-01 5.564163348942e-01 3.971228065034e-01 4.625499470849e-01 6.291376947391e-01 7.366508769601e-01 7.317708874148e-01 6.150633390026e-01 4.311281944300e-01 3.053896797932e-01 3.961270652977e-01 5.647771175960e-01 6.757077054943e-01 6.893810318385e-01 6.131050156095e-01 4.982577501125e-01 4.467152873208e-01 5.234074853999e-01 6.497960990479e-01 7.357846213326e-01 7.431365442621e-01 6.762312131296e-01 5.808464805558e-01 5.409844335519e-01 6.095159160956e-01 7.335006516204e-01 8.357737507027e-01 8.749207622823e-01 8.447592843905e-01 7.689744330888e-01 6.959524228535e-01 6.779656912180e-01 7.260076303530e-01 8.004403861402e-01 8.560036421180e-01 8.690163166303e-01 8.386169419479e-01 7.817517097900e-01 7.264304321236e-01 6.997610069542e-01 7.123252172553e-01 7.598999100626e-01 8.179814260907e-01 8.664112185477e-01 8.925228433013e-01 8.547369896986e-01 7.632461097258e-01 6.604597916620e-01 6.318507811680e-01 7.150792997719e-01 8.424633556446e-01 9.309705501149e-01 9.361893414454e-01 8.550862069067e-01 7.278345201802e-01 6.397393628790e-01 6.681434333543e-01 7.753374125906e-01 8.640497756930e-01 8.751365526140e-01 8.027472528445e-01 6.971895691317e-01 6.607044451470e-01 7.537407571298e-01 9.022647251236e-01 1.003555656389e+00 1.000326233192e+00 8.858288309555e-01 7.120151607780e-01 6.125782885938e-01 7.116712762046e-01 9.124931411807e-01 1.066790596010e+00 1.099143261114e+00 9.927466803134e-01 7.866654032059e-01 6.020158579786e-01 6.294689830265e-01 8.333785158092e-01 1.020775678016e+00 1.090582097125e+00 1.018395605756e+00 8.437378448381e-01 6.898805106172e-01 7.301832300377e-01 9.344294106044e-01 1.127477382984e+00 1.247881657417e+00 1.239178537147e+00 1.153126427664e+00 1.020375858629e+00 9.477398672096e-01 1.030697735258e+00 1.211709476713e+00 1.365819249805e+00 1.407574813397e+00 1.312649500908e+00 1.121620516348e+00 9.519247720016e-01 9.576352809443e-01 1.135581922540e+00 1.328962650664e+00 1.418107772040e+00 1.359268475188e+00 1.177453281584e+00 9.750350463823e-01 9.226703151561e-01 1.081287348135e+00 1.303628500611e+00 1.447573282461e+00 1.452262310748e+00 1.325557769013e+00 1.139856152928e+00 1.023794328543e+00 1.072352412195e+00 1.221144204577e+00 1.338857265471e+00 1.347260338225e+00 1.236360787342e+00 1.059624226107e+00 9.281915987761e-01 9.436049660002e-01 1.067084771167e+00 1.175473931244e+00 1.188106464779e+00 1.089582812417e+00 9.254192610088e-01 7.995240920578e-01 8.144259951314e-01 9.348312087457e-01 1.040660807678e+00 1.060601992785e+00 9.986790442427e-01 8.888689524648e-01 7.772516730417e-01 7.220324753882e-01 7.519794840903e-01 8.266940363085e-01 8.964434434018e-01 9.256405316887e-01 9.047760548581e-01 8.489838828964e-01 7.916076117149e-01 7.673796599000e-01 7.858993948422e-01 8.234656507876e-01 8.463919856279e-01 8.340039668522e-01 7.862179313125e-01 7.223754859609e-01 6.728600318593e-01 6.591508090904e-01 6.731213431242e-01 6.841815117689e-01 6.650180246643e-01 6.085411133051e-01 5.360159666274e-01 4.983863524347e-01 5.406437924154e-01 6.414894536847e-01 7.420087956011e-01 7.977559556008e-01 7.893264945564e-01 7.221709759442e-01 6.275662410116e-01 5.590381177981e-01 5.589210038917e-01 6.064448323393e-01 6.423818620454e-01 6.254187781836e-01 5.501212982717e-01 4.552744436733e-01 4.298175345687e-01 5.229841777544e-01 6.596022258995e-01 7.576743087275e-01 7.889226755562e-01 7.603349168595e-01 6.669905074915e-01 5.189729933657e-01 3.718044511610e-01 3.974400634025e-01 5.162891485300e-01 6.118657793704e-01 6.323225906186e-01 5.693716678270e-01 4.520959584341e-01 3.605998669232e-01 3.949982621460e-01 5.108072930366e-01 6.019430881945e-01 6.148716199922e-01 5.362901454114e-01 3.840611223538e-01 2.219715570426e-01 2.269875284176e-01 3.707833987337e-01 4.794728948635e-01 5.014107184281e-01 4.293300396149e-01 2.897193174042e-01 1.896539124602e-01 3.018493004571e-01 4.765957949712e-01 6.062158509974e-01 6.641476162350e-01 6.607437375355e-01 6.391425787617e-01 6.563825261795e-01 7.311927428973e-01 8.241206142981e-01 8.832584358218e-01 8.797860695415e-01 8.179138758226e-01 7.365776373668e-01 6.976712782653e-01 7.361522018478e-01 8.179525882828e-01 8.837595870655e-01 8.992356081355e-01 8.667572011847e-01 8.188779162934e-01 8.078394240982e-01 8.564321907648e-01 9.303898619027e-01 9.712477801495e-01 9.277579942412e-01 8.228732576039e-01 7.300473564999e-01 7.418475907663e-01 8.586441356944e-01 9.888991325977e-01 1.056704361627e+00 1.035710735253e+00 9.477284225007e-01 8.572560087710e-01 8.392846147264e-01 9.041552018364e-01 9.863263418968e-01 1.021808547442e+00 9.920778173534e-01 9.283539543107e-01 8.945590076620e-01 9.322443025819e-01 1.009922677751e+00 1.059316980321e+00 1.036201138971e+00 9.470196006129e-01 8.571864142227e-01 8.625352294691e-01 9.813265991601e-01 1.125057822393e+00 1.202228377020e+00 1.171400740627e+00 1.050813639652e+00 9.255391308067e-01 9.190507814924e-01 1.055864379954e+00 1.223828015475e+00 1.314041824165e+00 1.280324141570e+00 1.143447133394e+00 9.958034265369e-01 9.718519497026e-01 1.101539265356e+00 1.268182791912e+00 1.370990730419e+00 1.357671301754e+00 1.262960379207e+00 1.135872505844e+00 1.054983772458e+00 1.079533316535e+00 1.203275960996e+00 1.327176720942e+00 1.361722999711e+00 1.276149335994e+00 1.113995448050e+00 1.002664210886e+00 1.075016303076e+00 1.284070717220e+00 1.472432811478e+00 1.530892885962e+00 1.427108766264e+00 1.211886451616e+00 1.041248729804e+00 1.108953021951e+00 1.372051469300e+00 1.624235518894e+00 1.727792530964e+00 1.636269858374e+00 1.388835107762e+00 1.131546083728e+00 1.103643987670e+00 1.348558958389e+00 1.638450176702e+00 1.795761874052e+00 1.756030875868e+00 1.550158346578e+00 1.311502871395e+00 1.253027502028e+00 1.443899635840e+00 1.699207492474e+00 1.835201752541e+00 1.772913587998e+00 1.534666857576e+00 1.258096069995e+00 1.191816094368e+00 1.425209550735e+00 1.734667125897e+00 1.913397628611e+00 1.873758449459e+00 1.681878108839e+00 1.445466670449e+00 1.356911097618e+00 1.499108106812e+00 1.756189700273e+00 1.926693995744e+00 1.929915920876e+00 1.777999424171e+00 1.570443422484e+00 1.471242522913e+00 1.575969426429e+00 1.787600200515e+00 1.946581533602e+00 1.961004159052e+00 1.827097676073e+00 1.626152292753e+00 1.503988612606e+00 1.564425896087e+00 1.742850143750e+00 1.892879640536e+00 1.920323837909e+00 1.816368822151e+00 1.654747708731e+00 1.565053293734e+00 1.632700223298e+00 1.798876757727e+00 1.934423756057e+00 1.952943734135e+00 1.845585352460e+00 1.681865306996e+00 1.585606195319e+00 1.641946097870e+00 1.799177162959e+00 1.932249500883e+00 1.953042018518e+00 1.846927804835e+00 1.674240859166e+00 1.551395773137e+00 1.572292781322e+00 1.705196900239e+00 1.833517062990e+00 1.868192113608e+00 1.791509442263e+00 1.658327656897e+00 1.573321763510e+00 1.651193389489e+00 1.855522617506e+00 2.067419241935e+00 2.168096336950e+00 2.106493281112e+00 1.873813650087e+00 1.628276082735e+00 1.589319189407e+00 1.803800893634e+00 2.079207591655e+00 2.230185938539e+00 2.180318784100e+00 1.960811567544e+00 1.709013054815e+00 1.628760504785e+00 1.796163739335e+00 2.053449165010e+00 2.215684648932e+00 2.194653745083e+00 2.004790282416e+00 1.758240011496e+00 1.636499918243e+00 1.743642254869e+00 1.972849468481e+00 2.152402606074e+00 2.187740051284e+00 2.079311993392e+00 1.909331863280e+00 1.805039702215e+00 1.843044764740e+00 1.968913883097e+00 2.065184489923e+00 2.056483520876e+00 1.946494716206e+00 1.813027670715e+00 1.763729953825e+00 1.839114056962e+00 1.964517573770e+00 2.029166513150e+00 1.969313722904e+00 1.797733382346e+00 1.608922805463e+00 1.545611980404e+00 1.668481262762e+00 1.876457942371e+00 2.075154325541e+00 2.150041298619e+00 2.132995935599e+00 2.005937994666e+00 1.805052935756e+00 1.613481612866e+00 1.576145784540e+00 1.724856288781e+00 1.935122303814e+00 2.069113968670e+00 2.056059509579e+00 1.898031259424e+00 1.666039298447e+00 1.489358022255e+00 1.485409582788e+00 1.632464961206e+00 1.799741252502e+00 1.880420936532e+00 1.835922500752e+00 1.692135375643e+00 1.529763298246e+00 1.453734581053e+00 1.512503242693e+00 1.646566064041e+00 1.757470251535e+00 1.781947594706e+00 1.710068043472e+00 1.581671037081e+00 1.472585033050e+00 1.453768959721e+00 1.530225287262e+00 1.638160154161e+00 1.706049785081e+00 1.696293952595e+00 1.613710130716e+00 1.500378751630e+00 1.418473234414e+00 1.412247719865e+00 1.470835670829e+00 1.541365380458e+00 1.573709647694e+00 1.546398184525e+00 1.469877768370e+00 1.378517513021e+00 1.322757466139e+00 1.363970128619e+00 1.440358653246e+00 1.525708597589e+00 1.568288206874e+00 1.507675226096e+00 1.354020753450e+00 1.197062277853e+00 1.151110114395e+00 1.241914050315e+00 1.375015305184e+00 1.450464641000e+00 1.427517604727e+00 1.327085745526e+00 1.218365595394e+00 1.179526857446e+00 1.226321084356e+00 1.296096692764e+00 1.317405633069e+00 1.262208750279e+00 1.157069906010e+00 1.072089830398e+00 1.072262832169e+00 1.145631637908e+00 1.215297567139e+00 1.213132362854e+00 1.115704857528e+00 9.506132477029e-01 7.971367868551e-01 7.549940113853e-01 8.300042089143e-01 9.194992977026e-01 9.368959285817e-01 8.525760712185e-01 6.883951036929e-01 5.217460549156e-01 4.810092982058e-01 5.831724979962e-01 6.952703659420e-01 7.311029259451e-01 6.695841218848e-01 5.357906477449e-01 4.043911563435e-01 3.891084096768e-01 4.834144298724e-01 5.630772305044e-01 5.858558090383e-01 5.472608286565e-01 4.527494439369e-01 3.230358192967e-01 2.262850557789e-01 2.698132354461e-01 3.745348668067e-01 4.445833897915e-01 4.513455028978e-01 4.026250600604e-01 3.385647505957e-01 3.252965790913e-01 3.852634036843e-01 4.649016900816e-01 5.163994243827e-01 5.241697443399e-01 4.983559913912e-01 4.662581447879e-01 4.546959457218e-01 4.658830594266e-01 4.778864824303e-01 4.707783415986e-01 4.448590870698e-01 4.224103489029e-01 4.304942940223e-01 4.688593157829e-01 5.077865339739e-01 5.177040524127e-01 4.882196061495e-01 4.353741732353e-01 4.030491016463e-01 4.338131653382e-01 5.133843874356e-01 5.927448704807e-01 6.375053769528e-01 6.389166531113e-01 6.125145944861e-01 5.914845882155e-01 6.053570288056e-01 6.521622891470e-01 7.028422646224e-01 7.303796998549e-01 7.272790235199e-01 7.076600850973e-01 6.957741305221e-01 7.144550594137e-01 7.728923338726e-01 8.368111728340e-01 8.451366075376e-01 7.916672910288e-01 6.790092934808e-01 5.860834973022e-01 6.153584223141e-01 7.531498719307e-01 8.914309166219e-01 9.506295703415e-01 8.963100162862e-01 7.332293013969e-01 5.124992552210e-01 3.804430249949e-01 4.975448353413e-01 6.983982625737e-01 8.315881142753e-01 8.453642245819e-01 7.371072729568e-01 5.525460402771e-01 4.266275068181e-01 5.311143022765e-01 7.509383374927e-01 9.282697821056e-01 9.990966088745e-01 9.523534689510e-01 8.242399004076e-01 7.091628924958e-01 7.297347571530e-01 8.845287731109e-01 1.055037879710e+00 1.150432154990e+00 1.133771691626e+00 1.014911623829e+00 8.525250322372e-01 7.551101228742e-01 8.070555494322e-01 9.494619610179e-01 1.069871556711e+00 1.105272920319e+00 1.048404235307e+00 9.426944757795e-01 8.736082470888e-01 9.119885402542e-01 1.044327848671e+00 1.194012189969e+00 1.303437004781e+00 1.313576485682e+00 1.190877068543e+00 1.003823101589e+00 8.890244182629e-01 9.623474564194e-01 1.147068663891e+00 1.293428766243e+00 1.316188825521e+00 1.201466670292e+00 1.004550906196e+00 8.594359723031e-01 9.071442281548e-01 1.092942394623e+00 1.255581429898e+00 1.298116602066e+00 1.199324953922e+00 1.008106195242e+00 8.529931060074e-01 8.836163333163e-01 1.062534421902e+00 1.227064375797e+00 1.275188067365e+00 1.185103269713e+00 1.011407191531e+00 8.924776701879e-01 9.651868744460e-01 1.165957366960e+00 1.332169854527e+00 1.362679604058e+00 1.231040629627e+00 9.860275399977e-01 7.830628810761e-01 8.423117320015e-01 1.100579094893e+00 1.330444863486e+00 1.407851698184e+00 1.296459312065e+00 1.032654249184e+00 7.557498133115e-01 7.442733165810e-01 1.020126028158e+00 1.297366933325e+00 1.457495400770e+00 1.484234147983e+00 1.375008695965e+00 1.162488070645e+00 9.471267067509e-01 9.610409925542e-01 1.217358404699e+00 1.496429118411e+00 1.644786933902e+00 1.606437320712e+00 1.404837188925e+00 1.151979801514e+00 1.051063924444e+00 1.208841050188e+00 1.461084226177e+00 1.624310102972e+00 1.616660921566e+00 1.445164023611e+00 1.206404587016e+00 1.088279738289e+00 1.217147161103e+00 1.462755423032e+00 1.639927488604e+00 1.654742174352e+00 1.501226230522e+00 1.259147245559e+00 1.101182498844e+00 1.183767220386e+00 1.420740246152e+00 1.622608408477e+00 1.680822457420e+00 1.575622772009e+00 1.366515910889e+00 1.190398918398e+00 1.194718477990e+00 1.359230219797e+00 1.526806193709e+00 1.580228931982e+00 1.485080228035e+00 1.284075685136e+00 1.095612173791e+00 1.066022491483e+00 1.200096231223e+00 1.351905205812e+00 1.421708509469e+00 1.384382316878e+00 1.275049862992e+00 1.132396217232e+00 1.007323254815e+00 9.682668227420e-01 1.035074178512e+00 1.140474746434e+00 1.207819678820e+00 1.202847274193e+00 1.139373307716e+00 1.070058892356e+00 1.055292799721e+00 1.108188633754e+00 1.180188060104e+00 1.211291545089e+00 1.172590724169e+00 1.080623603079e+00 9.968933057814e-01 9.959069921113e-01 1.089513968001e+00 1.210393684931e+00 1.283255909613e+00 1.269920051374e+00 1.178841635907e+00 1.065765510738e+00 1.015702925631e+00 1.073164875786e+00 1.186948633844e+00 1.270077859450e+00 1.267536972785e+00 1.175434195549e+00 1.046317406911e+00 9.817577578519e-01 1.055583652323e+00 1.217545850844e+00 1.359143801278e+00 1.404824957735e+00 1.331283937647e+00 1.169596078672e+00 1.010999455349e+00 9.811044331095e-01 1.109578007672e+00 1.286394889628e+00 1.400983537206e+00 1.402656353956e+00 1.318277854521e+00 1.218859629526e+00 1.151344223490e+00 1.121333956521e+00 1.117469502871e+00 1.136425066917e+00 1.156844678683e+00 1.161319412258e+00 1.146681744431e+00 1.124133570221e+00 1.110531243688e+00 1.114991162240e+00 1.130558640168e+00 1.139462606600e+00 1.126259239623e+00 1.088660263769e+00 1.041053914708e+00 1.008993046418e+00 1.013060385560e+00 1.051221164596e+00 1.099089145563e+00 1.126752901653e+00 1.114121379818e+00 1.057445581344e+00 9.710462746318e-01 8.857463209503e-01 8.391815969543e-01 8.514386114868e-01 9.049532836259e-01 9.592026354695e-01 9.775952867537e-01 9.405384926312e-01 8.496784587809e-01 7.322985993606e-01 6.451949357705e-01 6.491797045306e-01 7.375013261133e-01 8.407061000227e-01 8.974271444350e-01 8.774768143701e-01 7.822353305246e-01 6.481051922119e-01 5.528388566634e-01 5.747684217256e-01 6.869223564821e-01 7.811348433935e-01 8.252214035367e-01 7.978157164926e-01 6.909400198510e-01 5.217101271606e-01 4.278910620504e-01 5.381862103944e-01 7.203124705252e-01 8.325410431576e-01 8.160811948279e-01 6.661002757607e-01 4.413455516895e-01 3.622286923147e-01 5.864132469475e-01 8.477282901674e-01 1.002043748985e+00 9.955937962499e-01 8.213305464523e-01 5.206623182839e-01 2.688264190844e-01 4.817241409860e-01 8.040577597215e-01 1.010087840744e+00 1.038656170815e+00 8.791428216481e-01 5.678690073886e-01 2.460342826008e-01 4.333250642525e-01 7.869894767081e-01 1.020446063030e+00 1.067929792343e+00 9.160568702648e-01 5.990371962216e-01 2.447433480892e-01 4.161006042108e-01 7.893875108155e-01 1.038549393185e+00 1.094090047092e+00 9.397575723356e-01 6.050834058006e-01 1.833285779929e-01 3.779684088521e-01 7.901926635861e-01 1.061482918308e+00 1.157330833543e+00 1.075375226238e+00 8.486089468736e-01 4.950918681519e-01 1.884321048112e-01 4.624571742901e-01 7.904988841857e-01 9.729583816468e-01 9.642719130826e-01 7.650139755716e-01 4.160930979001e-01 6.234170083765e-02 4.496236403593e-01 7.832901417937e-01 9.610722910239e-01 9.477039710954e-01 7.484384883717e-01 4.130249796927e-01 1.655687207945e-01 4.878137869147e-01 7.992068703487e-01 9.607409704113e-01 9.370702717250e-01 7.409696140767e-01 4.513382525295e-01 3.548929590325e-01 6.291809775699e-01 9.092116736887e-01 1.051899986620e+00 1.018440408869e+00 8.284150516813e-01 5.792632418035e-01 5.158986854596e-01 7.373997468157e-01 9.844515629591e-01 1.109466093209e+00 1.069339105461e+00 8.872720742531e-01 6.671525409608e-01 6.202949135678e-01 8.093498118058e-01 1.025680600930e+00 1.131191589726e+00 1.086102623922e+00 9.241704415335e-01 7.702482401231e-01 7.971587152286e-01 1.007102819431e+00 1.203071568498e+00 1.297081463281e+00 1.209484318021e+00 9.753384643398e-01 7.386619819778e-01 7.637209752234e-01 1.042168519349e+00 1.317740401948e+00 1.451023734999e+00 1.402251516619e+00 1.207280467279e+00 9.881015742464e-01 9.396615687836e-01 1.112818008326e+00 1.330506739425e+00 1.444644298585e+00 1.404749908866e+00 1.242195298649e+00 1.067155901403e+00 1.031234993231e+00 1.163598271788e+00 1.330468353592e+00 1.413752836197e+00 1.380402363268e+00 1.278897041183e+00 1.218262007066e+00 1.283310378363e+00 1.432805694223e+00 1.554918315708e+00 1.573306949578e+00 1.483766351035e+00 1.358843753085e+00 1.319204605649e+00 1.423056679588e+00 1.589403693956e+00 1.695489123586e+00 1.671383916982e+00 1.524927213814e+00 1.348344286114e+00 1.291394479597e+00 1.418895262480e+00 1.618522925248e+00 1.776720200491e+00 1.819254831888e+00 1.780696900064e+00 1.681563162037e+00 1.550817925506e+00 1.496703279518e+00 1.595556650529e+00 1.780519993585e+00 1.927194704205e+00 1.958992706581e+00 1.877871608287e+00 1.762685965792e+00 1.731631804289e+00 1.840008594990e+00 2.016301252261e+00 2.142282924614e+00 2.144299233717e+00 2.024937849917e+00 1.866442839381e+00 1.800196915338e+00 1.900473911578e+00 2.098200098225e+00 2.261219139783e+00 2.299683663974e+00 2.199380574017e+00 2.023465554774e+00 1.894304119305e+00 1.918332323236e+00 2.080357241093e+00 2.265977300827e+00 2.372284562481e+00 2.360310278377e+00 2.257494215216e+00 2.140754885995e+00 2.095202867290e+00 2.152548354804e+00 2.268685221705e+00 2.371698263429e+00 2.414459838040e+00 2.390989067236e+00 2.328240327734e+00 2.266582103230e+00 2.237531903492e+00 2.249377226885e+00 2.292578156782e+00 2.391870992341e+00 2.542313517937e+00 2.686678426661e+00 2.683348890515e+00 2.543222532633e+00 2.277547644900e+00 2.057413526220e+00 2.064904960811e+00 2.294751934991e+00 2.558704747616e+00 2.683966817578e+00 2.598479888028e+00 2.341476795373e+00 2.068539749483e+00 2.003375068053e+00 2.220713808407e+00 2.541629764868e+00 2.754007578090e+00 2.746716287268e+00 2.521513715610e+00 2.194040067558e+00 1.981811896747e+00 2.060195735996e+00 2.339592271091e+00 2.590000795519e+00 2.658172763353e+00 2.509756709536e+00 2.223106979786e+00 1.978091674536e+00 1.963942782102e+00 2.171444861085e+00 2.408783055964e+00 2.514993765581e+00 2.438639889658e+00 2.234351018733e+00 2.041168071218e+00 2.004393575450e+00 2.133789419891e+00 2.297859443180e+00 2.370500188175e+00 2.313984390215e+00 2.185501038602e+00 2.101902115688e+00 2.145966136357e+00 2.274621037154e+00 2.438431335150e+00 2.507587799506e+00 2.500781507973e+00 2.391237274604e+00 2.213376976269e+00 2.082410351570e+00 2.123619527289e+00 2.303129354735e+00 2.470290247238e+00 2.505373489418e+00 2.385185171127e+00 2.189441827438e+00 2.067351335823e+00 2.120918149221e+00 2.286776852515e+00 2.412225129998e+00 2.394730081132e+00 2.236637340579e+00 2.050259951612e+00 2.004819111657e+00 2.161700596700e+00 2.389800575800e+00 2.513205250623e+00 2.434695335857e+00 2.168398237640e+00 1.855392131454e+00 1.741064682412e+00 1.941861804941e+00 2.265165455536e+00 2.470890150289e+00 2.434998932457e+00 2.153889801337e+00 1.749212550699e+00 1.489996669350e+00 1.619366226644e+00 1.972201378419e+00 2.246575677292e+00 2.286339759369e+00 2.069927665592e+00 1.696680995786e+00 1.406801480281e+00 1.469909508482e+00 1.790223111149e+00 2.070314675913e+00 2.143948216012e+00 2.042295443627e+00 1.830410756657e+00 1.596187584600e+00 1.433536652694e+00 1.418722798836e+00 1.508718572119e+00 1.602364664912e+00 1.618799018977e+00 1.537163644330e+00 1.396130048023e+00 1.277730019517e+00 1.257369917716e+00 1.330804663205e+00 1.423015261578e+00 1.465416087638e+00 1.433940049401e+00 1.347975282063e+00 1.254733596560e+00 1.200667570242e+00 1.198345975219e+00 1.222843296667e+00 1.244100161876e+00 1.253812236257e+00 1.265227278854e+00 1.293613798612e+00 1.335593172611e+00 1.367465095426e+00 1.362056748871e+00 1.306991251069e+00 1.214479573475e+00 1.121075310610e+00 1.072395775793e+00 1.089495486046e+00 1.148078782860e+00 1.201248450301e+00 1.212430149315e+00 1.168811372507e+00 1.082318087753e+00 9.863546569636e-01 9.250944678429e-01 9.265956562809e-01 9.768105053908e-01 1.032594024597e+00 1.057496174477e+00 1.053607176867e+00 1.052978169206e+00 1.060602582927e+00 1.070996859311e+00 1.069204685180e+00 1.062182087234e+00 1.046085028861e+00 1.031903578610e+00 1.018235719353e+00 9.946165227852e-01 9.588022956931e-01 9.282769627692e-01 9.303373782224e-01 9.711123548641e-01 1.019502397194e+00 1.029341400310e+00 9.703357654364e-01 8.472406421601e-01 7.120210464929e-01 6.567497988772e-01 7.200772034059e-01 8.179953363015e-01 8.519438143493e-01 7.740708569222e-01 5.932419463363e-01 4.079644369006e-01 4.571546754577e-01 7.000134168762e-01 9.131030363935e-01 9.968483223736e-01 9.149579234204e-01 6.775829453847e-01 3.610809738092e-01 3.255155228020e-01 6.567503695892e-01 9.459435764935e-01 1.082321858096e+00 1.029121749705e+00 7.955016416588e-01 4.441239092148e-01 2.573196003408e-01 5.748985835010e-01 8.878162868440e-01 1.045640504374e+00 1.007815176353e+00 8.010311976022e-01 5.036356036936e-01 3.011357065917e-01 4.926948781788e-01 7.793715374435e-01 9.521990740322e-01 9.589218392773e-01 8.142982883208e-01 6.152399932526e-01 5.832002681346e-01 7.968704623618e-01 1.041772889189e+00 1.173182221819e+00 1.138239691220e+00 9.481459142988e-01 6.897326162924e-01 5.778780506865e-01 7.545136430705e-01 9.962007451912e-01 1.127739143793e+00 1.088219406023e+00 8.846496695868e-01 5.950525531392e-01 4.480152915331e-01 6.415533880116e-01 8.944993282009e-01 1.026298703114e+00 9.876919623989e-01 7.990263419993e-01 5.660011934453e-01 5.330997060453e-01 7.536890234146e-01 9.763128858274e-01 1.065998503054e+00 9.858961124307e-01 7.708062398100e-01 5.642898408427e-01 6.296039154923e-01 9.009867961449e-01 1.131272278084e+00 1.206850633795e+00 1.096077888372e+00 8.320460335141e-01 5.478420015897e-01 5.615972424059e-01 8.642742458731e-01 1.154240131335e+00 1.327282037162e+00 1.341883818388e+00 1.166668164973e+00 8.221603549321e-01 5.164299657150e-01 6.410081302320e-01 9.803829938993e-01 1.210418684205e+00 1.233300138637e+00 1.046530259281e+00 7.444202978107e-01 6.184750011309e-01 8.947039610575e-01 1.254821271292e+00 1.474343967563e+00 1.469838490753e+00 1.235530746950e+00 8.465488633511e-01 5.617570996475e-01 7.905097019578e-01 1.200432719529e+00 1.483360009179e+00 1.545042560676e+00 1.380974724345e+00 1.073813414518e+00 8.476278083830e-01 9.832171920054e-01 1.330708447676e+00 1.614620660366e+00 1.711731294298e+00 1.598696519146e+00 1.334222306062e+00 1.076551555195e+00 1.056712109180e+00 1.290224940482e+00 1.555364650459e+00 1.699131719521e+00 1.674661210268e+00 1.513283590940e+00 1.313407078804e+00 1.211975443962e+00 1.274467760542e+00 1.416688686804e+00 1.548632718578e+00 1.621149445727e+00 1.650046342127e+00 1.642693935552e+00 1.563612181659e+00 1.442251384286e+00 1.346346084896e+00 1.338083286646e+00 1.420089794430e+00 1.534708877362e+00 1.617427952196e+00 1.632872969957e+00 1.583189127319e+00 1.505448399097e+00 1.456887453234e+00 1.478909745084e+00 1.560181611028e+00 1.646223428055e+00 1.681640363801e+00 1.639762664614e+00 1.534641388009e+00 1.422255477171e+00 1.379910539918e+00 1.445642322254e+00 1.574820727550e+00 1.683912792557e+00 1.709921746597e+00 1.634268728557e+00 1.489135780122e+00 1.355741545302e+00 1.329123955172e+00 1.429009747541e+00 1.573732550874e+00 1.665256933336e+00 1.649247304391e+00 1.528446589019e+00 1.365308306415e+00 1.270268833263e+00 1.324535509836e+00 1.482678627156e+00 1.628956030252e+00 1.678916504481e+00 1.609487451514e+00 1.462552368047e+00 1.341883961803e+00 1.360494620833e+00 1.523717679708e+00 1.737286325260e+00 1.893509510271e+00 1.924482757227e+00 1.818357911162e+00 1.619634719073e+00 1.431591311136e+00 1.384679245478e+00 1.517531519471e+00 1.727243920066e+00 1.889293483808e+00 1.932149901425e+00 1.842893941668e+00 1.663478702815e+00 1.486435575569e+00 1.422083570743e+00 1.505486426221e+00 1.655117291040e+00 1.763492975288e+00 1.768447845159e+00 1.666117764307e+00 1.509907913867e+00 1.399826902780e+00 1.424349185258e+00 1.568094177409e+00 1.730200906380e+00 1.817862338412e+00 1.786922862174e+00 1.646824802285e+00 1.461702655766e+00 1.341490077255e+00 1.375609073077e+00 1.533082680406e+00 1.700567988373e+00 1.784343546685e+00 1.742271753222e+00 1.582819232311e+00 1.364169609877e+00 1.191799576227e+00 1.170658820658e+00 1.292139698289e+00 1.444498761356e+00 1.531328033861e+00 1.511514423144e+00 1.394600433615e+00 1.235597084919e+00 1.124802355171e+00 1.136823686364e+00 1.253280191559e+00 1.388940705885e+00 1.473566473821e+00 1.478663836110e+00 1.413311043684e+00 1.314751410119e+00 1.232865924347e+00 1.203337956387e+00 1.223540648379e+00 1.260958927463e+00 1.284110039512e+00 1.281116046197e+00 1.258902796093e+00 1.231750072301e+00 1.207800679339e+00 1.183230083441e+00 1.149331250633e+00 1.106191753650e+00 1.071334322806e+00 1.073076309800e+00 1.126104145883e+00 1.212250001108e+00 1.291592155229e+00 1.327741864949e+00 1.304907831162e+00 1.235572437649e+00 1.160536338402e+00 1.132500163737e+00 1.175742526677e+00 1.259833032266e+00 1.327312261722e+00 1.334125995647e+00 1.269020024759e+00 1.160557823433e+00 1.075626790962e+00 1.085192444363e+00 1.192184418130e+00 1.324699619743e+00 1.403811491825e+00 1.382813751624e+00 1.255614507595e+00 1.062700325182e+00 9.027579043798e-01 9.018792061573e-01 1.061973534325e+00 1.254887434210e+00 1.373523333759e+00 1.366769406654e+00 1.230366598418e+00 1.006758438604e+00 8.001338131104e-01 7.654842750021e-01 9.197806551489e-01 1.105180696380e+00 1.200649632152e+00 1.154316403504e+00 9.636269147000e-01 6.767342340940e-01 4.550944337994e-01 5.879944022588e-01 9.043502115260e-01 1.169011448427e+00 1.296353326300e+00 1.255285005050e+00 1.051154088327e+00 7.268603335952e-01 4.037647313302e-01 4.466986185673e-01 7.707492530400e-01 1.048197734623e+00 1.187444107008e+00 1.160190311970e+00 9.732889895428e-01 6.663284259364e-01 3.360107779411e-01 3.347477985952e-01 6.268002702728e-01 8.602733516309e-01 9.547011822855e-01 8.890565603312e-01 6.763250278257e-01 3.716590236175e-01 2.477185644002e-01 5.606254721767e-01 8.852835273522e-01 1.104065984544e+00 1.174253917579e+00 1.083871932468e+00 8.510087557435e-01 5.329948178332e-01 3.210314620714e-01 5.293612415292e-01 8.436719951295e-01 1.074524659676e+00 1.169371440142e+00 1.116305222427e+00 9.360095734224e-01 6.893385862146e-01 5.137256102084e-01 5.840179423844e-01 7.972732453842e-01 9.789523518766e-01 1.057693368078e+00 1.017859737613e+00 8.832334445908e-01 7.225277473730e-01 6.539462657263e-01 7.471898220617e-01 9.152439199091e-01 1.048937040742e+00 1.091210017158e+00 1.026576567442e+00 8.734830499907e-01 6.881349692284e-01 5.755031598147e-01 6.245257370898e-01 7.667633167330e-01 8.891684423021e-01 9.357829215924e-01 8.972228533562e-01 8.018350690656e-01 7.153032732767e-01 7.153475259876e-01 8.107381247844e-01 9.304436050104e-01 1.003868916929e+00 9.944689279372e-01 9.013311357795e-01 7.635664999071e-01 6.703695591788e-01 7.169224254757e-01 8.751439387776e-01 1.038100107659e+00 1.127897657136e+00 1.106727493674e+00 9.708499084496e-01 7.554208710753e-01 5.658558754492e-01 5.923536990039e-01 8.223234230398e-01 1.070842132270e+00 1.235163336562e+00 1.272754366401e+00 1.180257743428e+00 9.969349228116e-01 8.249448696071e-01 8.221706303158e-01 1.018052331883e+00 1.268447669021e+00 1.451699536074e+00 1.506774339823e+00 1.418690399537e+00 1.218011419620e+00 9.960602920730e-01 9.148361327685e-01 1.064735705023e+00 1.319505542337e+00 1.527056964199e+00 1.604626549729e+00 1.525213449748e+00 1.311946424933e+00 1.051983912899e+00 9.219089996680e-01 1.062250572471e+00 1.349796575526e+00 1.603958611351e+00 1.727061897652e+00 1.684932908972e+00 1.495333942967e+00 1.234930560913e+00 1.056062413387e+00 1.114250853384e+00 1.353598329259e+00 1.597977510723e+00 1.733741720329e+00 1.719316328460e+00 1.571684998045e+00 1.367249329064e+00 1.238675356186e+00 1.294942907999e+00 1.488016114918e+00 1.679582046804e+00 1.769015523911e+00 1.719009044583e+00 1.553262143400e+00 1.360628491281e+00 1.282453926622e+00 1.401342490494e+00 1.633492500646e+00 1.839543795867e+00 1.928841458446e+00 1.870950178290e+00 1.691893235398e+00 1.475384604111e+00 1.350751512571e+00 1.405554995417e+00 1.579888346392e+00 1.743755455616e+00 1.808626010122e+00 1.750334276914e+00 1.606267800965e+00 1.469317553322e+00 1.447606067152e+00 1.565764543593e+00 1.735398017265e+00 1.848569679331e+00 1.842957384924e+00 1.715633953387e+00 1.527733733762e+00 1.401493225123e+00 1.450925543290e+00 1.651660754919e+00 1.872785356080e+00 2.001938116900e+00 1.985801130588e+00 1.830981317328e+00 1.606126351332e+00 1.439785994493e+00 1.454394948606e+00 1.628779194215e+00 1.824084924199e+00 1.921332076843e+00 1.866774476038e+00 1.672278400421e+00 1.420996447985e+00 1.271603993828e+00 1.357936041617e+00 1.607828287438e+00 1.847880438361e+00 1.960081032305e+00 1.897351860662e+00 1.674891460448e+00 1.376316685133e+00 1.171499528232e+00 1.233916603325e+00 1.497895577217e+00 1.764207933599e+00 1.904907674850e+00 1.871135622253e+00 1.674932171873e+00 1.388232350932e+00 1.153460871793e+00 1.135414339831e+00 1.319452524776e+00 1.530565218520e+00 1.639067728993e+00 1.595442289779e+00 1.413898176319e+00 1.172207916175e+00 1.019427500922e+00 1.088105393891e+00 1.308443331394e+00 1.519447140991e+00 1.623199681639e+00 1.589511156659e+00 1.442955991824e+00 1.260084737071e+00 1.155869259835e+00 1.203535296365e+00 1.346248908184e+00 1.470604104181e+00 1.501554839272e+00 1.420588915848e+00 1.263730658245e+00 1.120175192992e+00 1.097886821803e+00 1.215279475270e+00 1.375945726890e+00 1.477643969039e+00 1.467081055774e+00 1.344268678032e+00 1.166476491195e+00 1.053075146084e+00 1.119375345325e+00 1.331263788061e+00 1.557372932812e+00 1.697010692116e+00 1.701933214860e+00 1.570115785035e+00 1.346066939435e+00 1.129291358265e+00 1.059330591046e+00 1.184885598323e+00 1.390685850503e+00 1.547677181623e+00 1.586271225044e+00 1.489110700480e+00 1.284477689048e+00 1.052549827012e+00 9.313647008062e-01 1.019734467164e+00 1.232118604136e+00 1.428657414291e+00 1.528413322079e+00 1.503691874563e+00 1.367937919632e+00 1.174026717018e+00 1.015096676936e+00 9.895644853184e-01 1.098238553884e+00 1.241948473067e+00 1.329828927853e+00 1.316805128151e+00 1.198118224192e+00 1.005374175328e+00 8.113346881143e-01 7.265846239152e-01 8.024456782975e-01 9.481470275745e-01 1.058594555770e+00 1.081463652340e+00 1.007640168450e+00 8.649962693218e-01 7.230304961740e-01 6.835170684391e-01 7.812896320207e-01 9.315532411947e-01 1.045281404394e+00 1.077975496715e+00 1.023293751223e+00 9.091353994333e-01 7.974166872445e-01 7.642989305235e-01 8.291054268103e-01 9.274649777263e-01 9.852435076717e-01 9.625348429699e-01 8.588091909240e-01 7.188967024059e-01 6.433841697126e-01 7.222431583118e-01 9.006591727950e-01 1.067620848680e+00 1.153200080127e+00 1.129223066506e+00 1.005191352168e+00 8.361630207775e-01 7.361056631060e-01 8.101790726007e-01 1.001036694618e+00 1.181249388805e+00 1.269961704825e+00 1.234076510911e+00 1.081095753980e+00 8.655821850168e-01 7.117194162458e-01 7.641316737043e-01 9.684293720171e-01 1.170811928633e+00
 5.201673951341e-01 4.867085678263e-01 4.611292163295e-01 4.581118472974e-01 4.797653823528e-01 5.064806052125e-01 5.150037782905e-01 4.933113467399e-01 4.454668411548e-01 3.913645619512e-01 3.595869814640e-01 3.642323402419e-01 3.875603456597e-01 4.010005224756e-01 3.889815151506e-01 3.547787294738e-01 3.190371831429e-01 3.092997275723e-01 3.322920392406e-01 3.645071736955e-01 3.787270424932e-01 3.611232585338e-01 3.134245449148e-01 2.530737651969e-01 2.136941465921e-01 2.239505275506e-01 2.667870530713e-01 3.099505863749e-01 3.410994577308e-01 3.647596081737e-01 3.914291508639e-01 4.255545919696e-01 4.603851121030e-01 4.838995901827e-01 4.879535480902e-01 4.741210795929e-01 4.545413947191e-01 4.459979966661e-01 4.567038535215e-01 4.779804617956e-01 4.943088917334e-01 5.119569673627e-01 5.212584604968e-01 5.235679820058e-01 5.176882446806e-01 5.078196943297e-01 5.292614808821e-01 5.572911041886e-01 5.728785796926e-01 5.710903118440e-01 5.498837276155e-01 5.126193677895e-01 4.710709949390e-01 4.454154543081e-01 4.536484816014e-01 4.937536601898e-01 5.439549395502e-01 5.801754648657e-01 5.872907173873e-01 5.619343416101e-01 5.124371972866e-01 4.569309254323e-01 4.174448881934e-01 4.070614689434e-01 4.199883727204e-01 4.407308130833e-01 4.590750749958e-01 4.734099373327e-01 4.849768067959e-01 4.917428492093e-01 4.879486671039e-01 4.702937962642e-01 4.466231112161e-01 4.401057866824e-01 4.757642560733e-01 5.520541065016e-01 6.405698123549e-01 7.102240527836e-01 7.418563154196e-01 7.335479575271e-01 7.026760497120e-01 6.819047449231e-01 6.998902460845e-01 7.548104120859e-01 8.162673674929e-01 8.535022169075e-01 8.589351966721e-01 8.494065072445e-01 8.416771691212e-01 8.442313937463e-01 8.599287384228e-01 8.635180968367e-01 8.747610963419e-01 9.000341193895e-01 9.308709929607e-01 9.478709845219e-01 9.352177271228e-01 8.930610614978e-01 8.424250320264e-01 8.180243317531e-01 8.427932441294e-01 9.036917243238e-01 9.633813652809e-01 9.893160523678e-01 9.700887126308e-01 9.194939645385e-01 8.725211186369e-01 8.671360368970e-01 9.132507940390e-01 9.839723391994e-01 1.042101489264e+00 1.064770311767e+00 1.050570578331e+00 1.016458238098e+00 9.876876781491e-01 9.823081395172e-01 9.992718445627e-01 1.022156110432e+00 1.033522789025e+00 1.025204735418e+00 9.998255114729e-01 9.664057906737e-01 9.345313278968e-01 9.107625525304e-01 8.989899010143e-01 9.023142827697e-01 9.221568674638e-01 9.546450007536e-01 9.889358427763e-01 1.011056613173e+00 1.012159244179e+00 1.006266845969e+00 1.023575605042e+00 1.063335078844e+00 1.101726484818e+00 1.091222008361e+00 1.023000986972e+00 9.430927466664e-01 9.124401250537e-01 9.658607181917e-01 1.073132144423e+00 1.174111889180e+00 1.226091950489e+00 1.218695459098e+00 1.172486894118e+00 1.128598421205e+00 1.123911020071e+00 1.161076691945e+00 1.207316990246e+00 1.224000974536e+00 1.192794853239e+00 1.125686283326e+00 1.062339873624e+00 1.049040850537e+00 1.099523875331e+00 1.180282571527e+00 1.242385210944e+00 1.254333434918e+00 1.214003943704e+00 1.148623334295e+00 1.103882723902e+00 1.115754419630e+00 1.179564247429e+00 1.255945602363e+00 1.304193716145e+00 1.303827356505e+00 1.259152606754e+00 1.194618759115e+00 1.143219714420e+00 1.128059460660e+00 1.148536438877e+00 1.186095859028e+00 1.222472821534e+00 1.250989461380e+00 1.275087481954e+00 1.299980086846e+00 1.349517760384e+00 1.409630168638e+00 1.479998148333e+00 1.510983304644e+00 1.487798682645e+00 1.404756415236e+00 1.311961278275e+00 1.278264546944e+00 1.328393590685e+00 1.416735663542e+00 1.474336799368e+00 1.459837077240e+00 1.377816956840e+00 1.279069123187e+00 1.239029225351e+00 1.297641569105e+00 1.415627706905e+00 1.517332969810e+00 1.548974376248e+00 1.498752566246e+00 1.397021788117e+00 1.304808699460e+00 1.279904531883e+00 1.328333253358e+00 1.401469830993e+00 1.445480170421e+00 1.437759233681e+00 1.393475089023e+00 1.352590464565e+00 1.350101732455e+00 1.384835414430e+00 1.420691484849e+00 1.418615401923e+00 1.364657953393e+00 1.280967455756e+00 1.218867053566e+00 1.225088814792e+00 1.295535694238e+00 1.376528882637e+00 1.410254052309e+00 1.366756193459e+00 1.254009983065e+00 1.118710498246e+00 1.033678771903e+00 1.048775656480e+00 1.157759796974e+00 1.285239572514e+00 1.389884661186e+00 1.425757426822e+00 1.338650707397e+00 1.144504157860e+00 9.571268780654e-01 9.370172684695e-01 1.109527204965e+00 1.325739408082e+00 1.460033018688e+00 1.459737279465e+00 1.331945198250e+00 1.140026670715e+00 1.001600999354e+00 1.023758820143e+00 1.171124109009e+00 1.319580957442e+00 1.384192042154e+00 1.341017330456e+00 1.217759453572e+00 1.084629983925e+00 1.026085083508e+00 1.070041637957e+00 1.157257672250e+00 1.211725583871e+00 1.195768464074e+00 1.117924435469e+00 1.025146733997e+00 9.788803602851e-01 1.004961878871e+00 1.066406825421e+00 1.104853266025e+00 1.086192578707e+00 1.014576922064e+00 9.301546832429e-01 8.899157089178e-01 9.203714709501e-01 9.871609437058e-01 1.032202914070e+00 1.017872072407e+00 9.413263310989e-01 8.358134670100e-01 7.626940108346e-01 7.751784763772e-01 8.628034191034e-01 9.505605004238e-01 1.012365987176e+00 1.002695221012e+00 9.193287810439e-01 7.609099536138e-01 6.054816796957e-01 5.608268011577e-01 6.431096112512e-01 7.464577505496e-01 7.889173503383e-01 7.447103420309e-01 6.314887015377e-01 5.100099002110e-01 4.757413794081e-01 5.546349139585e-01 6.585145830814e-01 7.110812144809e-01 6.814701299070e-01 5.719898433747e-01 4.139208502461e-01 2.829412103964e-01 2.987095379867e-01 4.125531280913e-01 5.057741579751e-01 5.363132221272e-01 5.010964631752e-01 4.210051804302e-01 3.386609495243e-01 3.077249901254e-01 3.369206288930e-01 3.755757174692e-01 3.818596591230e-01 3.415835324982e-01 2.595967223596e-01 1.538286574062e-01 6.840012370764e-02 1.112727168625e-01 1.846260671763e-01 2.315696569201e-01 2.480486300789e-01 2.403480459436e-01 2.181797225784e-01 1.898869927493e-01 1.627881343560e-01 1.537478337102e-01 1.629941653982e-01 1.896307437188e-01 2.127908024799e-01 2.468890539975e-01 2.855061964595e-01 2.921879238940e-01 2.623962574668e-01 2.041321787172e-01 1.479982986919e-01 1.569426961710e-01 2.287485562827e-01 3.063835264756e-01 3.640760029439e-01 3.956814959551e-01 4.050928957236e-01 3.999854693646e-01 3.849573053188e-01 3.573422513127e-01 3.096079625688e-01 2.366142781297e-01 1.451204568861e-01 9.060908683998e-02 1.629026698916e-01 2.605215703485e-01 3.307655717709e-01 3.582794966921e-01 3.444566669595e-01 3.102036843015e-01 2.961015028808e-01 3.308562214864e-01 3.922125917800e-01 4.397306415886e-01 4.495736998343e-01 4.210542635726e-01 3.788332674624e-01 3.666889067285e-01 4.058086166250e-01 4.630047356012e-01 4.914578609608e-01 4.637193180770e-01 3.795961308331e-01 2.813168193072e-01 2.840884975083e-01 4.220010807564e-01 5.764224860058e-01 6.849663501972e-01 7.283159707949e-01 6.873838131807e-01 5.587136566923e-01 3.911051124132e-01 3.397126605046e-01 4.943461034283e-01 6.838713745177e-01 8.016418230103e-01 8.098692636319e-01 7.111128862478e-01 5.526148650070e-01 4.511272472451e-01 5.260065804621e-01 6.882658165164e-01 8.081797484818e-01 8.292743568940e-01 7.473681955390e-01 6.074728938353e-01 5.158035396026e-01 5.729225305083e-01 7.106755203262e-01 8.095128064311e-01 8.108300662959e-01 7.128978695969e-01 5.763119075586e-01 5.382674581267e-01 6.715748501170e-01 8.545938335665e-01 9.681891632532e-01 9.556039848768e-01 8.081840429727e-01 5.693439902587e-01 3.946077183728e-01 5.280773209622e-01 7.919661111337e-01 9.873218924417e-01 1.043443704805e+00 9.440415675811e-01 7.184926111250e-01 4.690758552134e-01 4.534342987633e-01 6.952937903165e-01 9.436495203018e-01 1.075371384660e+00 1.082083377244e+00 9.686777978558e-01 7.692752088579e-01 5.354216578716e-01 4.214495689543e-01 5.383409638006e-01 7.139819137740e-01 8.115660221717e-01 7.888184686070e-01 6.537214293738e-01 4.618537204612e-01 3.539562719008e-01 4.583262553696e-01 6.235664305250e-01 7.227305591951e-01 7.183881328345e-01 6.221238454880e-01 4.949754679866e-01 4.542528207762e-01 5.536039184241e-01 6.895659050514e-01 7.699694071748e-01 7.604190349909e-01 6.717113701753e-01 5.627186339205e-01 5.372483205781e-01 6.391017299725e-01 7.845430068509e-01 8.886106435660e-01 9.126722058231e-01 8.565765142716e-01 7.546503475286e-01 6.723014288727e-01 6.735032616360e-01 7.519816828690e-01 8.431676306885e-01 8.944286378042e-01 8.863229778730e-01 8.281868459634e-01 7.512625895313e-01 6.968960770233e-01 6.914447992048e-01 7.262138405125e-01 7.751688515739e-01 8.189397027236e-01 8.473427276817e-01 8.522469720134e-01 8.089790747983e-01 7.239429038271e-01 6.566389366010e-01 6.710460877592e-01 7.659765737925e-01 8.740489622350e-01 9.327534335888e-01 9.129365530710e-01 8.221619481351e-01 7.080963134703e-01 6.519007590855e-01 7.006421804948e-01 7.997035584858e-01 8.665376472051e-01 8.577711186116e-01 7.791428767085e-01 6.893913366124e-01 6.830344465763e-01 7.885947780194e-01 9.245015781116e-01 1.002453181561e+00 9.776953545661e-01 8.538539544528e-01 6.941334317462e-01 6.338414427024e-01 7.545567441882e-01 9.433527184427e-01 1.072653933337e+00 1.080919741326e+00 9.616111480739e-01 7.658203431638e-01 6.266234180919e-01 6.955611431079e-01 8.933393306144e-01 1.054679062921e+00 1.097010279461e+00 1.006545198708e+00 8.340952208723e-01 7.127590295504e-01 7.872135661393e-01 9.907906513153e-01 1.164319136880e+00 1.266802202264e+00 1.246577349192e+00 1.148431310916e+00 1.007263954261e+00 9.403099864641e-01 1.029653667488e+00 1.208054331444e+00 1.352059316759e+00 1.381441020486e+00 1.276192808970e+00 1.079757011558e+00 9.107951104441e-01 9.197464840458e-01 1.093608819292e+00 1.275274446724e+00 1.352144865713e+00 1.287901342797e+00 1.115202104644e+00 9.435209747906e-01 9.315007237384e-01 1.102412201005e+00 1.309016109168e+00 1.427824556703e+00 1.410563515665e+00 1.274687885145e+00 1.101381930275e+00 1.018967690483e+00 1.095108377074e+00 1.243740678855e+00 1.341720229983e+00 1.323649117701e+00 1.189350373871e+00 1.001349509988e+00 8.793123077754e-01 9.166030329760e-01 1.049313314156e+00 1.149612869116e+00 1.145462884530e+00 1.031050129889e+00 8.624244460579e-01 7.548088150354e-01 8.010542428743e-01 9.355290402297e-01 1.035165595472e+00 1.043495521297e+00 9.693296117594e-01 8.513120084282e-01 7.433135728566e-01 7.093437972427e-01 7.490472610532e-01 8.260433967457e-01 8.874519953519e-01 9.026295335781e-01 8.702423420318e-01 8.148345646119e-01 7.762743570721e-01 7.839841979525e-01 8.303592185328e-01 8.799918962926e-01 9.001326488294e-01 8.770762419720e-01 8.186067845277e-01 7.501687110564e-01 7.031616862880e-01 6.927591703198e-01 7.032147613019e-01 7.029988586607e-01 6.700637462320e-01 6.060632944217e-01 5.430242877999e-01 5.354631687900e-01 6.079699289396e-01 7.203339156637e-01 8.164132485988e-01 8.593620889092e-01 8.360121070633e-01 7.570442779849e-01 6.579890520064e-01 5.931559728392e-01 5.984314643221e-01 6.468023803512e-01 6.803807970650e-01 6.615759717283e-01 5.879678954390e-01 4.981319264358e-01 4.703204155848e-01 5.462744612970e-01 6.633011394764e-01 7.475189849353e-01 7.845404230981e-01 7.604427738246e-01 6.790558061699e-01 5.394491297100e-01 4.364690342210e-01 4.813696959288e-01 5.819081520232e-01 6.565626298040e-01 6.630263117065e-01 5.973858808520e-01 4.939660537003e-01 4.306130986872e-01 4.743549843766e-01 5.755306504036e-01 6.471215033102e-01 6.413940782408e-01 5.475752257998e-01 3.879580794141e-01 2.403271110863e-01 2.738753789863e-01 4.198067539791e-01 5.263561611210e-01 5.470563122287e-01 4.798384162055e-01 3.627879397823e-01 3.021005909903e-01 3.944338763911e-01 5.423230322347e-01 6.511346014798e-01 6.889612776897e-01 6.656592189271e-01 6.288875988879e-01 6.437516375227e-01 7.292534995499e-01 8.368756229776e-01 9.089745570516e-01 9.158754564531e-01 8.627243941328e-01 7.883109952427e-01 7.501966741319e-01 7.783449519016e-01 8.406474484018e-01 8.812292590901e-01 8.672280574410e-01 8.047026751843e-01 7.438852989857e-01 7.332384302287e-01 7.966304611809e-01 8.880886726908e-01 9.386221197802e-01 9.026366528227e-01 8.017127534367e-01 7.116205828713e-01 7.279417059252e-01 8.507964366976e-01 9.863916665389e-01 1.057587739886e+00 1.036532550815e+00 9.430790076555e-01 8.415301621715e-01 8.137764916465e-01 8.799982500840e-01 9.742649140596e-01 1.026515385863e+00 1.011476677721e+00 9.519054513880e-01 9.040506656428e-01 9.143998163889e-01 9.689494705697e-01 1.010104846103e+00 9.942488862024e-01 9.236600679214e-01 8.541327618854e-01 8.655613653454e-01 9.723382724473e-01 1.100232896549e+00 1.169125916800e+00 1.141988070318e+00 1.036735974009e+00 9.308198763079e-01 9.291901331141e-01 1.049344070098e+00 1.195250133239e+00 1.271399382861e+00 1.238052314751e+00 1.118588234769e+00 1.000528766219e+00 9.954009059100e-01 1.113588687208e+00 1.253728122491e+00 1.324881845964e+00 1.299600124922e+00 1.202967970866e+00 1.085793117226e+00 1.015058568409e+00 1.052083385049e+00 1.181532835131e+00 1.304372734467e+00 1.336529565622e+00 1.252639231191e+00 1.100197228177e+00 1.005253254189e+00 1.086910487787e+00 1.290874987511e+00 1.468486208975e+00 1.519304832764e+00 1.417640013157e+00 1.219827942012e+00 1.078751080605e+00 1.158900659538e+00 1.404971284825e+00 1.630198023789e+00 1.709931988126e+00 1.605914535364e+00 1.365885245679e+00 1.143168400257e+00 1.154633786121e+00 1.401295955154e+00 1.667074494895e+00 1.794234505328e+00 1.729432000956e+00 1.512525102066e+00 1.285201628071e+00 1.253992273906e+00 1.455327962197e+00 1.695863717609e+00 1.804849418008e+00 1.715498935913e+00 1.461936894755e+00 1.198156192685e+00 1.178356979139e+00 1.443954110295e+00 1.751228377688e+00 1.910472496682e+00 1.851244078862e+00 1.646178227720e+00 1.425889750001e+00 1.367597797190e+00 1.531568113644e+00 1.782864640799e+00 1.931810494735e+00 1.909953816026e+00 1.739236545817e+00 1.529300988940e+00 1.448433696840e+00 1.573869573834e+00 1.787235783822e+00 1.928924266297e+00 1.915211040065e+00 1.751679729432e+00 1.531880378819e+00 1.416707650605e+00 1.505747963858e+00 1.705285180426e+00 1.855886801153e+00 1.867605028282e+00 1.740956523043e+00 1.563076622212e+00 1.480013162048e+00 1.576431024445e+00 1.769256001928e+00 1.915415457276e+00 1.930038289936e+00 1.811660347366e+00 1.640512625125e+00 1.552007271333e+00 1.630103931867e+00 1.806489719797e+00 1.946185191706e+00 1.961628541660e+00 1.843097229787e+00 1.658442116249e+00 1.533542559336e+00 1.565562599367e+00 1.712773755861e+00 1.849318013486e+00 1.885241225495e+00 1.806620621554e+00 1.674018863010e+00 1.596273791205e+00 1.686542541443e+00 1.905445022169e+00 2.120818156235e+00 2.190652119487e+00 2.104483210614e+00 1.860802073870e+00 1.637470886645e+00 1.646431254534e+00 1.888106122827e+00 2.154258913304e+00 2.273004067675e+00 2.184159901100e+00 1.937188942122e+00 1.691559747688e+00 1.656944825051e+00 1.866703172408e+00 2.130232834120e+00 2.267778829860e+00 2.206105643033e+00 1.977946222340e+00 1.720212423074e+00 1.634697780466e+00 1.798110134252e+00 2.056887657075e+00 2.230378916074e+00 2.234015095876e+00 2.083234247453e+00 1.880937623361e+00 1.777674169117e+00 1.851211837763e+00 2.018103119062e+00 2.138780592184e+00 2.133892432689e+00 2.011674465265e+00 1.858066398614e+00 1.790936907320e+00 1.857598514795e+00 1.980828497611e+00 2.044376291037e+00 1.983194696033e+00 1.813182156470e+00 1.632917958951e+00 1.581844042043e+00 1.707282112281e+00 1.903043098016e+00 2.084098459547e+00 2.147289940532e+00 2.118451349423e+00 1.956163460686e+00 1.744728504158e+00 1.571110369174e+00 1.578719102125e+00 1.762387206539e+00 1.975404340670e+00 2.086544241032e+00 2.039257734954e+00 1.850936621247e+00 1.609071754621e+00 1.455098665030e+00 1.491155342213e+00 1.659185714281e+00 1.819057184340e+00 1.876137164508e+00 1.807072104654e+00 1.651565434992e+00 1.499498786817e+00 1.450065440946e+00 1.527516384887e+00 1.657265862461e+00 1.747363687760e+00 1.748201449612e+00 1.662203967591e+00 1.537311274442e+00 1.448285865974e+00 1.450884167106e+00 1.532542792271e+00 1.628433808605e+00 1.678365727573e+00 1.657240274150e+00 1.578976578264e+00 1.488486054130e+00 1.439951333031e+00 1.459827009731e+00 1.525045339326e+00 1.585918523966e+00 1.602556651545e+00 1.562507841492e+00 1.481825671382e+00 1.396417651896e+00 1.357636855093e+00 1.401316516264e+00 1.478503921040e+00 1.556916182215e+00 1.584820081376e+00 1.504116792957e+00 1.332899182511e+00 1.168739282298e+00 1.131120052157e+00 1.235661098312e+00 1.374410850158e+00 1.445421361405e+00 1.411860998168e+00 1.300750875808e+00 1.189038419214e+00 1.159635795907e+00 1.221483807088e+00 1.300770205320e+00 1.321877066662e+00 1.258000669494e+00 1.139675720167e+00 1.044101268154e+00 1.043526128786e+00 1.123599951775e+00 1.198901163813e+00 1.196612739389e+00 1.092453982277e+00 9.152295198845e-01 7.493142983020e-01 7.062401014978e-01 7.914506150263e-01 8.881596819939e-01 9.046280016520e-01 8.112238310913e-01 6.303102092731e-01 4.442838452085e-01 4.115656250099e-01 5.439727039665e-01 6.730075303664e-01 7.132256567307e-01 6.488327457549e-01 5.104025547434e-01 3.841410983023e-01 3.951514507326e-01 5.131060752416e-01 6.056134504429e-01 6.364366783921e-01 5.960154183053e-01 4.912472755874e-01 3.418558787308e-01 2.209573960394e-01 2.693019872623e-01 3.918475548568e-01 4.719580091246e-01 4.773250654561e-01 4.137105521840e-01 3.215505785359e-01 2.857235966627e-01 3.550884994374e-01 4.562486345012e-01 5.252420884141e-01 5.419945709296e-01 5.153368152310e-01 4.740665395463e-01 4.515318963066e-01 4.583041315201e-01 4.741509089504e-01 4.754809465340e-01 4.586782756879e-01 4.426564221575e-01 4.518903332133e-01 4.869772728063e-01 5.210497225461e-01 5.258079492299e-01 4.909506518573e-01 4.327070048291e-01 3.959586450871e-01 4.239226160315e-01 4.996358287029e-01 5.711853850492e-01 6.038327960422e-01 5.910269129532e-01 5.539698757166e-01 5.347540027874e-01 5.657047499694e-01 6.333078748207e-01 6.965184700868e-01 7.247677199402e-01 7.121657590650e-01 6.781978885651e-01 6.528253221044e-01 6.662700752957e-01 7.203904677070e-01 7.734201265250e-01 7.768273608894e-01 7.097387619071e-01 5.957979636121e-01 5.234833529222e-01 5.844828862744e-01 7.301257189656e-01 8.511559814873e-01 8.802548933517e-01 7.930224878907e-01 6.040445943613e-01 3.863438418175e-01 3.536964479757e-01 5.578013515749e-01 7.643983238507e-01 8.724488739493e-01 8.509261440314e-01 7.101708088610e-01 5.127678450573e-01 4.246901089606e-01 5.756922220918e-01 7.950331350560e-01 9.467654129964e-01 9.821443468996e-01 9.023533756860e-01 7.589723923587e-01 6.662235715270e-01 7.347635137062e-01 9.101700956913e-01 1.066629833244e+00 1.129266774698e+00 1.075921409946e+00 9.307579274147e-01 7.695466296454e-01 7.123236442496e-01 8.078700209129e-01 9.570860086628e-01 1.056182898015e+00 1.061521799922e+00 9.834791991383e-01 8.826853167774e-01 8.523326024941e-01 9.333078456048e-01 1.079879214208e+00 1.225054186734e+00 1.316498610965e+00 1.298736100786e+00 1.150188445571e+00 9.664722865277e-01 8.917419556521e-01 1.002399703632e+00 1.187944979253e+00 1.311773325164e+00 1.307067777208e+00 1.174587255778e+00 9.829647029875e-01 8.711452995343e-01 9.471960079809e-01 1.126393416727e+00 1.261765697466e+00 1.273703530521e+00 1.153632864868e+00 9.622258600877e-01 8.359756429047e-01 8.995188881637e-01 1.079766198983e+00 1.223213322622e+00 1.245126309599e+00 1.136276492521e+00 9.621513542032e-01 8.667685014680e-01 9.630769569484e-01 1.160561399819e+00 1.305465747053e+00 1.311579453793e+00 1.164479988502e+00 9.251771590446e-01 7.613027428357e-01 8.598516777276e-01 1.111781922398e+00 1.310996334018e+00 1.353678298054e+00 1.216257439218e+00 9.485134621964e-01 7.140107457308e-01 7.788637673281e-01 1.074640171162e+00 1.332920189498e+00 1.473698747090e+00 1.485170923328e+00 1.372807648208e+00 1.170249366538e+00 9.862334042429e-01 1.028381876479e+00 1.276676359319e+00 1.529903546588e+00 1.651510203880e+00 1.595352528638e+00 1.394006359243e+00 1.167256888825e+00 1.104425000934e+00 1.268725130838e+00 1.496293521633e+00 1.625283848748e+00 1.587421877511e+00 1.400816465201e+00 1.174384792986e+00 1.096912947899e+00 1.253759334820e+00 1.491484668803e+00 1.639977197526e+00 1.620680888807e+00 1.440600591112e+00 1.195609327486e+00 1.074903201768e+00 1.207634367225e+00 1.461677340058e+00 1.651174888570e+00 1.683004456875e+00 1.550173838567e+00 1.325224620747e+00 1.159216724972e+00 1.194584460302e+00 1.377937175917e+00 1.540857585500e+00 1.574271903791e+00 1.454240096849e+00 1.235255500920e+00 1.050966310536e+00 1.051029075249e+00 1.209015831302e+00 1.361123657571e+00 1.419030975186e+00 1.367085932627e+00 1.242063913923e+00 1.087322968713e+00 9.674269782335e-01 9.520839068065e-01 1.044136440076e+00 1.158725504554e+00 1.218787456146e+00 1.197539016617e+00 1.118830744877e+00 1.045885788272e+00 1.042437457236e+00 1.110045170151e+00 1.186871486287e+00 1.210840364913e+00 1.159555600682e+00 1.061002447093e+00 9.890375671278e-01 1.016434317981e+00 1.132297934912e+00 1.254131005371e+00 1.308261761235e+00 1.264956567282e+00 1.144903920348e+00 1.020713951937e+00 9.904733783988e-01 1.082705184284e+00 1.216588504455e+00 1.296753798036e+00 1.274159072653e+00 1.155850020220e+00 1.009890526970e+00 9.547997834778e-01 1.056905788775e+00 1.236588966344e+00 1.375374397569e+00 1.402943892946e+00 1.305707900090e+00 1.127897167917e+00 9.779949604510e-01 9.850286560762e-01 1.144305155063e+00 1.324456267650e+00 1.419220606469e+00 1.404687739788e+00 1.306289876175e+00 1.201868352176e+00 1.136620344124e+00 1.111260488806e+00 1.117591744878e+00 1.141243806955e+00 1.157235650065e+00 1.150082098169e+00 1.122357201635e+00 1.091911219683e+00 1.079282683855e+00 1.091107674800e+00 1.113597273787e+00 1.123623258826e+00 1.105286462656e+00 1.060417031496e+00 1.010045818211e+00 9.848341147064e-01 1.003203037392e+00 1.053681074657e+00 1.103590383596e+00 1.121260727821e+00 1.090412761628e+00 1.014756919585e+00 9.184002789272e-01 8.412299618734e-01 8.202468961113e-01 8.584872265009e-01 9.205528555328e-01 9.630952918970e-01 9.569523460548e-01 8.929599566913e-01 7.836459034335e-01 6.671691028492e-01 6.061862742500e-01 6.433533619567e-01 7.427749478799e-01 8.345957225176e-01 8.707338001255e-01 8.327623472311e-01 7.314238443334e-01 6.111005609523e-01 5.494719506567e-01 5.995790849541e-01 7.090132105161e-01 7.887372838696e-01 8.146210285470e-01 7.744550086746e-01 6.578902302730e-01 4.914738236647e-01 4.151832483678e-01 5.284105188577e-01 6.909138099663e-01 7.772968691423e-01 7.395372730642e-01 5.829569624605e-01 3.882516879635e-01 3.975228827230e-01 6.377929025046e-01 8.697478963944e-01 9.845441214994e-01 9.400474048102e-01 7.379000321425e-01 4.333045405818e-01 2.811146776665e-01 5.638877865745e-01 8.685525448935e-01 1.041814547042e+00 1.035031026196e+00 8.453658317025e-01 5.173281835326e-01 2.342102168007e-01 4.863074732801e-01 8.283159435751e-01 1.037986620007e+00 1.059128874204e+00 8.846534872343e-01 5.543832273322e-01 2.180046923817e-01 4.452148784290e-01 8.060883831082e-01 1.032255890372e+00 1.063663944832e+00 8.901150375080e-01 5.461055621584e-01 1.436071096371e-01 4.179747235629e-01 8.092426308278e-01 1.052883956843e+00 1.118430952026e+00 1.021637989374e+00 7.857924952606e-01 4.290381374151e-01 2.241256313758e-01 5.311356588740e-01 8.326175041387e-01 9.831562358882e-01 9.437489870223e-01 7.210526645482e-01 3.640330813572e-01 1.354896679083e-01 5.082842382955e-01 8.146079278048e-01 9.594006212321e-01 9.117270238134e-01 6.827609151801e-01 3.315408260883e-01 2.094954695279e-01 5.741126525717e-01 8.719988499155e-01 1.009182733673e+00 9.583591909388e-01 7.419299984283e-01 4.607492769520e-01 4.265552214201e-01 7.095889342835e-01 9.752422235612e-01 1.095056468624e+00 1.034561257523e+00 8.191464488138e-01 5.578907291049e-01 5.189864528670e-01 7.620969093576e-01 1.006381556114e+00 1.115044394032e+00 1.052425759096e+00 8.501152534214e-01 6.290218953496e-01 6.213508779175e-01 8.402478793424e-01 1.054452855182e+00 1.137446777125e+00 1.056896853419e+00 8.524565707810e-01 6.850115634512e-01 7.464116982340e-01 9.956219357671e-01 1.208804499090e+00 1.302149016755e+00 1.203309978135e+00 9.527577593148e-01 7.055732914822e-01 7.490331785374e-01 1.049835939713e+00 1.333141626703e+00 1.463397754297e+00 1.404586490138e+00 1.196174878691e+00 9.664597700667e-01 9.215183071678e-01 1.106838471040e+00 1.329683840832e+00 1.439296054677e+00 1.386551197128e+00 1.205317397048e+00 1.013584040355e+00 9.806362565904e-01 1.134953716661e+00 1.321919237349e+00 1.415382928692e+00 1.380694724221e+00 1.265404344424e+00 1.182318188617e+00 1.230675466079e+00 1.379000716158e+00 1.511538907720e+00 1.546412640747e+00 1.475101022891e+00 1.363771738868e+00 1.323780063373e+00 1.412135593356e+00 1.559723691920e+00 1.654056488480e+00 1.630415713040e+00 1.499979022348e+00 1.354682028949e+00 1.329262455522e+00 1.464445065193e+00 1.646395722505e+00 1.797397953038e+00 1.838102728753e+00 1.801287442344e+00 1.683265743167e+00 1.546565865282e+00 1.498918347310e+00 1.612751206478e+00 1.807989956136e+00 1.954123946887e+00 1.975927936453e+00 1.880487302974e+00 1.754834493164e+00 1.725278093573e+00 1.845060255440e+00 2.031293662667e+00 2.158916327454e+00 2.154841710175e+00 2.027152897090e+00 1.867182693189e+00 1.813733872407e+00 1.934808675463e+00 2.146442128297e+00 2.309921204124e+00 2.337197646432e+00 2.220399725655e+00 2.032936234890e+00 1.908544055791e+00 1.953607765562e+00 2.135900154154e+00 2.326923445602e+00 2.421622552593e+00 2.386335384028e+00 2.259126206869e+00 2.131252141080e+00 2.097426713951e+00 2.181343722658e+00 2.319096058095e+00 2.425861831921e+00 2.453820340538e+00 2.405533257984e+00 2.322126185226e+00 2.257506622017e+00 2.246477805344e+00 2.286244219897e+00 2.350815480758e+00 2.457035115554e+00 2.592952036953e+00 2.703524838116e+00 2.686205920100e+00 2.505804030598e+00 2.239869784203e+00 2.059011336270e+00 2.111504841423e+00 2.348839416026e+00 2.584460381087e+00 2.669654565140e+00 2.555286130965e+00 2.300022253890e+00 2.069595653524e+00 2.061964878471e+00 2.297421055267e+00 2.589596416494e+00 2.752609377470e+00 2.699937986265e+00 2.454034889592e+00 2.148619062729e+00 2.000264660495e+00 2.133555136899e+00 2.416531244021e+00 2.633434506987e+00 2.657212046627e+00 2.474829678893e+00 2.183149337038e+00 1.972603122485e+00 2.009300950368e+00 2.239856457696e+00 2.466228904144e+00 2.544569112361e+00 2.440122163239e+00 2.220786288408e+00 2.033425433407e+00 2.016585305569e+00 2.160692865461e+00 2.327025426230e+00 2.396944921932e+00 2.342675562711e+00 2.226398863623e+00 2.158619964793e+00 2.206060180065e+00 2.315944316212e+00 2.455195232933e+00 2.521077949045e+00 2.505206267090e+00 2.388657847476e+00 2.208175849262e+00 2.092521936299e+00 2.155087015599e+00 2.341496785228e+00 2.495994360250e+00 2.505686893896e+00 2.357771607430e+00 2.144623537195e+00 2.027113941206e+00 2.102780193902e+00 2.287285643587e+00 2.416543534808e+00 2.390029586555e+00 2.217430652314e+00 2.020658916215e+00 1.976646750769e+00 2.141479433955e+00 2.371576702972e+00 2.487338778796e+00 2.395385871132e+00 2.117446741755e+00 1.805940083768e+00 1.714369375974e+00 1.939397302425e+00 2.266651497127e+00 2.458938943581e+00 2.401822344756e+00 2.102427924766e+00 1.697268175925e+00 1.472825499239e+00 1.647601238963e+00 2.013250208758e+00 2.274041217099e+00 2.288881335791e+00 2.049385012377e+00 1.671110554775e+00 1.413518928798e+00 1.525485839681e+00 1.861474680359e+00 2.126314631536e+00 2.185743606153e+00 2.061791497130e+00 1.833521381427e+00 1.591688768022e+00 1.447769391336e+00 1.446606193661e+00 1.545182447225e+00 1.635301814889e+00 1.638824447564e+00 1.541712100502e+00 1.391261145704e+00 1.276878629873e+00 1.271098337463e+00 1.355106757371e+00 1.445007957552e+00 1.474356820287e+00 1.426382056569e+00 1.329458234586e+00 1.237894457615e+00 1.196724546962e+00 1.206647077994e+00 1.232014997916e+00 1.242659805220e+00 1.238570483049e+00 1.243114945821e+00 1.275344638510e+00 1.325288360985e+00 1.358718663057e+00 1.342909262996e+00 1.268424227991e+00 1.158872494259e+00 1.067546990763e+00 1.048480300400e+00 1.105432131459e+00 1.186516567417e+00 1.233909586369e+00 1.217405223220e+00 1.140455983364e+00 1.036462972403e+00 9.571882454038e-01 9.427972524042e-01 9.864890486105e-01 1.043665791008e+00 1.072348946080e+00 1.058268240893e+00 1.037050192300e+00 1.038496871176e+00 1.069592009411e+00 1.105115815683e+00 1.119781450482e+00 1.096943385836e+00 1.039989578369e+00 9.817488502020e-01 9.479749370931e-01 9.401863657200e-01 9.440896810749e-01 9.503688559131e-01 9.613923578921e-01 9.790422240015e-01 9.912031922748e-01 9.745129657389e-01 9.114596808425e-01 8.088245018125e-01 7.091051498910e-01 6.762598802241e-01 7.257955097547e-01 7.925641020091e-01 8.017293447908e-01 7.170036766313e-01 5.553851335661e-01 4.241301118900e-01 5.042957924811e-01 7.198613887649e-01 8.975913744839e-01 9.529177133776e-01 8.562198159440e-01 6.258450589486e-01 3.670765954138e-01 4.182602589521e-01 7.215504291178e-01 9.758320528011e-01 1.081635054853e+00 1.005908532664e+00 7.623069377506e-01 4.251019941030e-01 3.107382837616e-01 6.214596159119e-01 9.123853690299e-01 1.049271486687e+00 9.956017832962e-01 7.927538986588e-01 5.106222567434e-01 3.425711739318e-01 5.235784277096e-01 7.895359151122e-01 9.454380170153e-01 9.434876394287e-01 8.027177220575e-01 6.244932598651e-01 6.133863215224e-01 8.163248221879e-01 1.038594989350e+00 1.148433288290e+00 1.097927297342e+00 9.021237668840e-01 6.535021734789e-01 5.706870308911e-01 7.591514478788e-01 9.900504561367e-01 1.105839258112e+00 1.054476545927e+00 8.495644727770e-01 5.790846602664e-01 4.766634785629e-01 6.748181112333e-01 9.063109613868e-01 1.014239135567e+00 9.565511158972e-01 7.603477971938e-01 5.445545304295e-01 5.540091522755e-01 7.834570621294e-01 9.909112369087e-01 1.058512468533e+00 9.571436154332e-01 7.287640816685e-01 5.329594191851e-01 6.340919534060e-01 9.138039299521e-01 1.131640872688e+00 1.186555936473e+00 1.054484882992e+00 7.767019279783e-01 5.084791752161e-01 5.848243485121e-01 9.041022824887e-01 1.189517036184e+00 1.345824055941e+00 1.338551681092e+00 1.133394161253e+00 7.741410898708e-01 4.972880142606e-01 6.807838294111e-01 1.022602766060e+00 1.232459115523e+00 1.228311527629e+00 1.018588972342e+00 7.154710933108e-01 6.378310836022e-01 9.418058697772e-01 1.287931815799e+00 1.474746015777e+00 1.429763326406e+00 1.157349481647e+00 7.507963165196e-01 5.411572948286e-01 8.679152362540e-01 1.284165513341e+00 1.539881280691e+00 1.561478444862e+00 1.358638850724e+00 1.033750451220e+00 8.440177254082e-01 1.035911653903e+00 1.387290283597e+00 1.638988226225e+00 1.686929308998e+00 1.524815047340e+00 1.236186178964e+00 1.021328290853e+00 1.105220461130e+00 1.392939770726e+00 1.645362797393e+00 1.738075840459e+00 1.648258869092e+00 1.433774075810e+00 1.229125362883e+00 1.192680380567e+00 1.333941278660e+00 1.505610011137e+00 1.618238459188e+00 1.653192497408e+00 1.634224728757e+00 1.596646527060e+00 1.513586968952e+00 1.425827105028e+00 1.383203987042e+00 1.406155366190e+00 1.472019775064e+00 1.538651883144e+00 1.574444495461e+00 1.570940725494e+00 1.541948307308e+00 1.515065184248e+00 1.515973891359e+00 1.551096145690e+00 1.602186950484e+00 1.638493520864e+00 1.634813101681e+00 1.584712301752e+00 1.507199039852e+00 1.443930622001e+00 1.438923946913e+00 1.502959410397e+00 1.599902225198e+00 1.674114224090e+00 1.683631558229e+00 1.617986853163e+00 1.504750651781e+00 1.405551718989e+00 1.385985832742e+00 1.458020776682e+00 1.564829196898e+00 1.633011575264e+00 1.618928537409e+00 1.525124800221e+00 1.402824913787e+00 1.336221376992e+00 1.381940056003e+00 1.506854271448e+00 1.624019512717e+00 1.665040148479e+00 1.610976687837e+00 1.498422128832e+00 1.411553342605e+00 1.432683796950e+00 1.569946585368e+00 1.744252901219e+00 1.869102749953e+00 1.883325662151e+00 1.777460123559e+00 1.596461266517e+00 1.439558228463e+00 1.420813215562e+00 1.560537252036e+00 1.759769630798e+00 1.906458085548e+00 1.936825648795e+00 1.842077275315e+00 1.666663639877e+00 1.503348518154e+00 1.456108377681e+00 1.549060410913e+00 1.698086731627e+00 1.800027933494e+00 1.796657315476e+00 1.686753464935e+00 1.525954884516e+00 1.415933113214e+00 1.444016079597e+00 1.590767172219e+00 1.752569800096e+00 1.835949992065e+00 1.797087995475e+00 1.646781958937e+00 1.452574359784e+00 1.330746113348e+00 1.374222172654e+00 1.544650451936e+00 1.720094874427e+00 1.803443016665e+00 1.751964218791e+00 1.575332400634e+00 1.336349890774e+00 1.152898449462e+00 1.145166304830e+00 1.295395907976e+00 1.470983883497e+00 1.566793828523e+00 1.539936165182e+00 1.401260485176e+00 1.212320846255e+00 1.081457619540e+00 1.105146304314e+00 1.256719327405e+00 1.425539565313e+00 1.527090104820e+00 1.527635441554e+00 1.436479404723e+00 1.298443874795e+00 1.182268670140e+00 1.147687280668e+00 1.196857194298e+00 1.276700198442e+00 1.332095872649e+00 1.336840749842e+00 1.294513038085e+00 1.228446129936e+00 1.166929223017e+00 1.127159840011e+00 1.108118102508e+00 1.099410671593e+00 1.096340393831e+00 1.105610596753e+00 1.136738362095e+00 1.187909647715e+00 1.241691422106e+00 1.275022008795e+00 1.273427978010e+00 1.240392089442e+00 1.198409528618e+00 1.178180662843e+00 1.196319610032e+00 1.239269367202e+00 1.273426258459e+00 1.269826752684e+00 1.222493421068e+00 1.155966917575e+00 1.118807702706e+00 1.150960595413e+00 1.242315174954e+00 1.338372817779e+00 1.381366095539e+00 1.337487092247e+00 1.207746969893e+00 1.036344326298e+00 9.168170678622e-01 9.445381115572e-01 1.097388773710e+00 1.264071902270e+00 1.355528440845e+00 1.329780628952e+00 1.187913170983e+00 9.766841154154e-01 8.016039793516e-01 7.960085899966e-01 9.477317407598e-01 1.112494713516e+00 1.185085794614e+00 1.120943328278e+00 9.223982980961e-01 6.451226145345e-01 4.677159814835e-01 6.316032025527e-01 9.374728180178e-01 1.182804231745e+00 1.290346160285e+00 1.232519389785e+00 1.017193993223e+00 6.898155174252e-01 3.815480047106e-01 4.596229009164e-01 7.813242951264e-01 1.044915841565e+00 1.168341791047e+00 1.126877408345e+00 9.298388130924e-01 6.189057602145e-01 2.992308019639e-01 3.480533654096e-01 6.418537531214e-01 8.620334208567e-01 9.403680863204e-01 8.598116547951e-01 6.364221512379e-01 3.314341220633e-01 2.629972212255e-01 5.901532842288e-01 9.035181089838e-01 1.104623321715e+00 1.154909482476e+00 1.045756693260e+00 7.989226764976e-01 4.793175685996e-01 3.192616208410e-01 5.717177353071e-01 8.809574647369e-01 1.094500128608e+00 1.167779978368e+00 1.093696527063e+00 8.982446993662e-01 6.513318318580e-01 5.079892453006e-01 6.172678055367e-01 8.342270621366e-01 1.001253809801e+00 1.058713906522e+00 9.981483607513e-01 8.511490426954e-01 6.975787732464e-01 6.606630142014e-01 7.796939904528e-01 9.476363656954e-01 1.063850366470e+00 1.080757680882e+00 9.908993569613e-01 8.220257676879e-01 6.447158476508e-01 5.768707935486e-01 6.702928461598e-01 8.198833671331e-01 9.247643467768e-01 9.431774359445e-01 8.767788267469e-01 7.665774576725e-01 6.929484085243e-01 7.300260030215e-01 8.537845425125e-01 9.777169461875e-01 1.036428031325e+00 1.002010980734e+00 8.826864087996e-01 7.295743049205e-01 6.481503728718e-01 7.272898470501e-01 9.044283605115e-01 1.065363469775e+00 1.139641142165e+00 1.097247277021e+00 9.419996070881e-01 7.182379755806e-01 5.469657314157e-01 6.110156523552e-01 8.490184930398e-01 1.083666295938e+00 1.226945936722e+00 1.245686692349e+00 1.145229675456e+00 9.745644831555e-01 8.422249220453e-01 8.795145614733e-01 1.075595102301e+00 1.299359872795e+00 1.449227106807e+00 1.475814535200e+00 1.373237491855e+00 1.181296072322e+00 9.990068802549e-01 9.704168754963e-01 1.134919323366e+00 1.366964517323e+00 1.540110143556e+00 1.586487830772e+00 1.488463405701e+00 1.277274520357e+00 1.047483709356e+00 9.649409153628e-01 1.120749423304e+00 1.387181765613e+00 1.610259921065e+00 1.706767710010e+00 1.650649129067e+00 1.465589048216e+00 1.231738404665e+00 1.091828157835e+00 1.164256180629e+00 1.382832899928e+00 1.596178957769e+00 1.706761512924e+00 1.681178703657e+00 1.541408742491e+00 1.364771505472e+00 1.271643861790e+00 1.342307077215e+00 1.521322565389e+00 1.688596178958e+00 1.758854724889e+00 1.703628925607e+00 1.551516452345e+00 1.389852902566e+00 1.341456292238e+00 1.462087381432e+00 1.671789945074e+00 1.850639940095e+00 1.920368078433e+00 1.856895488041e+00 1.688771376579e+00 1.496407186953e+00 1.393460892837e+00 1.446256330478e+00 1.597910116460e+00 1.736969563140e+00 1.787708444873e+00 1.732425909094e+00 1.609734306851e+00 1.504052301947e+00 1.501226105027e+00 1.609738092176e+00 1.751079979016e+00 1.835203936697e+00 1.812747115135e+00 1.689463839903e+00 1.530538718995e+00 1.447947221145e+00 1.523309909014e+00 1.714361072716e+00 1.904523077329e+00 1.999026954055e+00 1.956199848371e+00 1.790950616802e+00 1.577993201274e+00 1.443772937419e+00 1.487854256978e+00 1.666403972451e+00 1.845534266805e+00 1.919675756913e+00 1.845115053287e+00 1.641088646879e+00 1.396723726736e+00 1.270183342170e+00 1.375223273750e+00 1.623977446572e+00 1.850606486685e+00 1.947350038560e+00 1.874407759540e+00 1.652757759892e+00 1.370859647066e+00 1.195694073196e+00 1.274613380267e+00 1.528960038258e+00 1.775010021626e+00 1.896248347234e+00 1.849884882321e+00 1.652221711487e+00 1.378396795901e+00 1.168665608839e+00 1.167619229182e+00 1.344515403852e+00 1.536610007577e+00 1.626528147116e+00 1.571461677233e+00 1.390509811062e+00 1.165410381366e+00 1.040916994924e+00 1.124341321006e+00 1.335368554597e+00 1.526728924092e+00 1.610847958605e+00 1.563547098119e+00 1.414161297112e+00 1.243034028454e+00 1.162319481481e+00 1.228902293702e+00 1.374818937252e+00 1.491497671538e+00 1.511438499496e+00 1.421575409765e+00 1.261789677924e+00 1.123022729825e+00 1.108943007534e+00 1.229376298641e+00 1.386738129576e+00 1.483046150181e+00 1.469345865332e+00 1.349376995635e+00 1.182918645282e+00 1.085596309939e+00 1.158030333293e+00 1.360929801893e+00 1.571624346751e+00 1.696198431428e+00 1.690434565203e+00 1.555536953238e+00 1.338898131968e+00 1.140317967062e+00 1.088059989770e+00 1.213366228346e+00 1.404318882598e+00 1.542628309236e+00 1.565304096409e+00 1.459471707704e+00 1.257478823897e+00 1.042852700130e+00 9.477360226172e-01 1.046775489842e+00 1.248246107182e+00 1.425316326720e+00 1.506508454539e+00 1.470223457378e+00 1.334888024330e+00 1.157168174327e+00 1.027676288360e+00 1.025539503399e+00 1.132956206067e+00 1.257702064127e+00 1.322346045199e+00 1.291035953645e+00 1.165591566102e+00 9.828990823022e-01 8.172135864646e-01 7.623655811504e-01 8.387846930488e-01 9.603659619048e-01 1.041459680334e+00 1.041731209044e+00 9.603087480673e-01 8.320298275714e-01 7.275971128836e-01 7.245198174575e-01 8.218562042328e-01 9.420341273286e-01 1.017352638901e+00 1.017578497705e+00 9.473275953810e-01 8.446119447630e-01 7.750924486776e-01 7.924471562660e-01 8.776499664705e-01 9.612326329307e-01 9.857735579664e-01 9.273201213773e-01 7.997022844662e-01 6.657591804689e-01 6.389835375913e-01 7.682432413647e-01 9.591754964839e-01 1.111324824907e+00 1.170101963346e+00 1.118756086883e+00 9.773228035658e-01 8.128668086571e-01 7.453086066268e-01 8.494052255809e-01 1.040169375752e+00 1.199792030686e+00 1.260338922894e+00 1.198615789299e+00 1.031801521002e+00 8.268932177306e-01 7.178967334977e-01 8.122559993000e-01 1.016655039395e+00 1.197024903549e+00
 5.374635788732e-01 4.993648266083e-01 4.714441227401e-01 4.689455438416e-01 4.892083570727e-01 5.092852249672e-01 5.062078270466e-01 4.704381449292e-01 4.099163624865e-01 3.501514222549e-01 3.248808981857e-01 3.429605563047e-01 3.748085833364e-01 3.886476214748e-01 3.723101664193e-01 3.348778477378e-01 3.041575843273e-01 3.100921769360e-01 3.496822103645e-01 3.912937252472e-01 4.082280438935e-01 3.901408080917e-01 3.429467114167e-01 2.884330398983e-01 2.603548153272e-01 2.775955048445e-01 3.198438132005e-01 3.594445934532e-01 3.861149349612e-01 4.045470089414e-01 4.247142250613e-01 4.507624363018e-01 4.762953395442e-01 4.901061716018e-01 4.852228410439e-01 4.648012845130e-01 4.426193391984e-01 4.357017261964e-01 4.495927202312e-01 4.718232929412e-01 4.863525564857e-01 5.015653120817e-01 4.982248693219e-01 4.876800462274e-01 4.658412404581e-01 4.495758446183e-01 4.685823682387e-01 4.911075368185e-01 4.994887702009e-01 4.896325846476e-01 4.626673801831e-01 4.271607144357e-01 4.006272908532e-01 4.035425302656e-01 4.416927274729e-01 4.986054619283e-01 5.500747553308e-01 5.776366423397e-01 5.729019919868e-01 5.382442493316e-01 4.863553077210e-01 4.373711405042e-01 4.104684929575e-01 4.107047856945e-01 4.266044447960e-01 4.442326426171e-01 4.579135389708e-01 4.691822291643e-01 4.795461812794e-01 4.852547260748e-01 4.793137793600e-01 4.596789593397e-01 4.384137815487e-01 4.431039657105e-01 4.956949701151e-01 5.850105265774e-01 6.776233179218e-01 7.426414988670e-01 7.629183942824e-01 7.395049017561e-01 6.941645528897e-01 6.655669605431e-01 6.862588886163e-01 7.508240115780e-01 8.223633787321e-01 8.673253746787e-01 8.740709560385e-01 8.715955658418e-01 8.718273791460e-01 8.845946507372e-01 8.980852608364e-01 8.957015893538e-01 9.008586930122e-01 9.227493209971e-01 9.526383691725e-01 9.700631640268e-01 9.587353846737e-01 9.191316500031e-01 8.725769886062e-01 8.526174836414e-01 8.795908809685e-01 9.392256241087e-01 9.952418905393e-01 1.016806941460e+00 9.940082306963e-01 9.416167294469e-01 8.944483708466e-01 8.886134666317e-01 9.319619127227e-01 9.973791143439e-01 1.048751064929e+00 1.064390171164e+00 1.043779175569e+00 1.004411236282e+00 9.717268976601e-01 9.636611197162e-01 9.790305420941e-01 1.001565508927e+00 1.014279648036e+00 1.009269066665e+00 9.886362576917e-01 9.598910394350e-01 9.307275729402e-01 9.066930507343e-01 8.924954719664e-01 8.935225177936e-01 9.132656138763e-01 9.480286644601e-01 9.852601691101e-01 1.008911330152e+00 1.007237167297e+00 1.010637443606e+00 1.038809055982e+00 1.084118304282e+00 1.118743899031e+00 1.099964413398e+00 1.036768090760e+00 9.761344098313e-01 9.722431325159e-01 1.040861804241e+00 1.143085115023e+00 1.225503501450e+00 1.255746623883e+00 1.232461322664e+00 1.182487864794e+00 1.147264421151e+00 1.155011176225e+00 1.196604548422e+00 1.235065029690e+00 1.236207279667e+00 1.189961315579e+00 1.117028806672e+00 1.062579922175e+00 1.068588427558e+00 1.134944274591e+00 1.218822228161e+00 1.272414747832e+00 1.270350659356e+00 1.217506880251e+00 1.147110564750e+00 1.107067770395e+00 1.128340139172e+00 1.197396990136e+00 1.270537283489e+00 1.308378301888e+00 1.294198725403e+00 1.236711791115e+00 1.164847737286e+00 1.115036035597e+00 1.110217628192e+00 1.145136712491e+00 1.195565884139e+00 1.239505445379e+00 1.268456740047e+00 1.285548402039e+00 1.297877458202e+00 1.347561573981e+00 1.405159868151e+00 1.475077411022e+00 1.483644414396e+00 1.457305932600e+00 1.375879546303e+00 1.291156006110e+00 1.266670691856e+00 1.318305033900e+00 1.398117809403e+00 1.442300894549e+00 1.416323476439e+00 1.330310083464e+00 1.237538166188e+00 1.209188714759e+00 1.274093465771e+00 1.386791193050e+00 1.475602878041e+00 1.494241149362e+00 1.437542075873e+00 1.339863500639e+00 1.260862787587e+00 1.248734578551e+00 1.298138525813e+00 1.358914327664e+00 1.384292580542e+00 1.360713074799e+00 1.311121923484e+00 1.278994654334e+00 1.294324675841e+00 1.344777727457e+00 1.387224894426e+00 1.383765573507e+00 1.326361328203e+00 1.244143789514e+00 1.192626233231e+00 1.214448340461e+00 1.295223924362e+00 1.375959145494e+00 1.400988404034e+00 1.345831674587e+00 1.225110161740e+00 1.092524811250e+00 1.023873611678e+00 1.059640189511e+00 1.191036763050e+00 1.322998610281e+00 1.420542879418e+00 1.425880226700e+00 1.311609833227e+00 1.102203390636e+00 9.260210323806e-01 9.463701611147e-01 1.148683110858e+00 1.367454985969e+00 1.486344663075e+00 1.462618597350e+00 1.312959957383e+00 1.112770217178e+00 9.926292385606e-01 1.050432549335e+00 1.220585057639e+00 1.371990571825e+00 1.426951881676e+00 1.369535052922e+00 1.234867805287e+00 1.099224648417e+00 1.046875328399e+00 1.095915400482e+00 1.179319256575e+00 1.222042177787e+00 1.191311669828e+00 1.101692530951e+00 1.005849924859e+00 9.662250890102e-01 1.000298073136e+00 1.061718091618e+00 1.091232444553e+00 1.059915900200e+00 9.797916280597e-01 8.995016176732e-01 8.781126385260e-01 9.293955654075e-01 1.004392187328e+00 1.042671593441e+00 1.011707375968e+00 9.163490364487e-01 8.000050420095e-01 7.348849443761e-01 7.689311169506e-01 8.660403077012e-01 9.693070888450e-01 1.037641897203e+00 1.028126169607e+00 9.197418416966e-01 7.427962482581e-01 5.825765030668e-01 5.528757268851e-01 6.484698792453e-01 7.487693905536e-01 7.760795207256e-01 7.110109174349e-01 5.780401018788e-01 4.499087310255e-01 4.373763466570e-01 5.416005728123e-01 6.500409232446e-01 6.912137393858e-01 6.422397540439e-01 5.130109285636e-01 3.468559792018e-01 2.552404967564e-01 3.433263985658e-01 4.796121079511e-01 5.676450127778e-01 5.810846502809e-01 5.240769553670e-01 4.236569194634e-01 3.305296825686e-01 3.055453792406e-01 3.453396622954e-01 3.852108396478e-01 3.835182515086e-01 3.306463145963e-01 2.387700660195e-01 1.450922951723e-01 1.383069917477e-01 2.139103728531e-01 2.816931930178e-01 3.138486990142e-01 3.079570684949e-01 2.732459806448e-01 2.257108868273e-01 1.833928294410e-01 1.673005439678e-01 1.845405260332e-01 2.047036084128e-01 2.238957826587e-01 2.284150185675e-01 2.367500764444e-01 2.525195029818e-01 2.443742111059e-01 2.071241681379e-01 1.499747531623e-01 1.177633808894e-01 1.695626525703e-01 2.579595487688e-01 3.370095292533e-01 3.888853064788e-01 4.087224947169e-01 4.009485281792e-01 3.758801124606e-01 3.438618063883e-01 3.087932629580e-01 2.668555645376e-01 2.138523783946e-01 1.592814377090e-01 1.448840688995e-01 1.974989600110e-01 2.706237443442e-01 3.252007719012e-01 3.436485146088e-01 3.244223251713e-01 2.847596691436e-01 2.635529041261e-01 2.940609971490e-01 3.567603121289e-01 4.104516725048e-01 4.305106528315e-01 4.136867408738e-01 3.778380897393e-01 3.567079445244e-01 3.727622231643e-01 4.076220233094e-01 4.235155164967e-01 3.960952255066e-01 3.280729133157e-01 2.663413176426e-01 3.057109144280e-01 4.394853801023e-01 5.756529545187e-01 6.672939734024e-01 6.977657188448e-01 6.533162196819e-01 5.289127228214e-01 3.977082325039e-01 4.032979527831e-01 5.632819535719e-01 7.356862189070e-01 8.364217573039e-01 8.346005209167e-01 7.380074807786e-01 5.987218808988e-01 5.239989463669e-01 5.951343525788e-01 7.344223009991e-01 8.343412183883e-01 8.446654426845e-01 7.653400448191e-01 6.450433461807e-01 5.809958660058e-01 6.411695723812e-01 7.601481305851e-01 8.390518492016e-01 8.283640708190e-01 7.323251247978e-01 6.156432023296e-01 5.988641996829e-01 7.235127890614e-01 8.813084345853e-01 9.679438924063e-01 9.324944517921e-01 7.706689853528e-01 5.322641511897e-01 3.880941286840e-01 5.455894393677e-01 7.977074830932e-01 9.708317935112e-01 1.004634927820e+00 8.902633291613e-01 6.672107193281e-01 4.612389969337e-01 5.132232702917e-01 7.558802670505e-01 9.769538590906e-01 1.083009746612e+00 1.068028138644e+00 9.398971876360e-01 7.280986688460e-01 4.990852691344e-01 4.447672938533e-01 6.093077931658e-01 7.905897206478e-01 8.762343217603e-01 8.350598607870e-01 6.835210469250e-01 4.898006467277e-01 4.068638624013e-01 5.253646682152e-01 6.852931245180e-01 7.699703692505e-01 7.452551982219e-01 6.273522038377e-01 4.874790354194e-01 4.594239514293e-01 5.814161095124e-01 7.260620733373e-01 8.009383121478e-01 7.754895581074e-01 6.662543583480e-01 5.442487655057e-01 5.323815492849e-01 6.620537559948e-01 8.229739156077e-01 9.264493980139e-01 9.371175709320e-01 8.606140082421e-01 7.414497143614e-01 6.606939342888e-01 6.869682714924e-01 7.905490926138e-01 8.890537529747e-01 9.286569961357e-01 8.953087880011e-01 8.080042296650e-01 7.125831174799e-01 6.646695673123e-01 6.855697298617e-01 7.414249976607e-01 7.917505202266e-01 8.186747942807e-01 8.275492318410e-01 8.079250497379e-01 7.583806764014e-01 6.938944036564e-01 6.710217297191e-01 7.229494875229e-01 8.199172753984e-01 9.028964571939e-01 9.283862033934e-01 8.822907652876e-01 7.840276382443e-01 6.893440788251e-01 6.700991232633e-01 7.393002223447e-01 8.305925381846e-01 8.763636939395e-01 8.484486382604e-01 7.642615163663e-01 6.895872466452e-01 7.074602819360e-01 8.194333360696e-01 9.416787145978e-01 9.984400746022e-01 9.562552661175e-01 8.288878240071e-01 6.892944303406e-01 6.650279638135e-01 7.965136686477e-01 9.679995141297e-01 1.071266213619e+00 1.057483661065e+00 9.306661483289e-01 7.543828838376e-01 6.657423649235e-01 7.662709575885e-01 9.521376739290e-01 1.085188143897e+00 1.099456190310e+00 9.920081450814e-01 8.253955943473e-01 7.391399698243e-01 8.438922335027e-01 1.046464411811e+00 1.208577532165e+00 1.280824683081e+00 1.248520418216e+00 1.135443303596e+00 9.864553921878e-01 9.200081088188e-01 1.011450252835e+00 1.185932748329e+00 1.320878964738e+00 1.340542329103e+00 1.228831491354e+00 1.031580347115e+00 8.675269439199e-01 8.809252091182e-01 1.049015589040e+00 1.217515992246e+00 1.282421346941e+00 1.215257040254e+00 1.056067645134e+00 9.183290911774e-01 9.407599158926e-01 1.113855480584e+00 1.297792168843e+00 1.387256752287e+00 1.346230267616e+00 1.202252659314e+00 1.046082783638e+00 1.003013364325e+00 1.108084222849e+00 1.255956818979e+00 1.333723088761e+00 1.289479230219e+00 1.133897843667e+00 9.403987233615e-01 8.378561314711e-01 9.035081970420e-01 1.044899956980e+00 1.134606983226e+00 1.111490863582e+00 9.800680809577e-01 8.078530698117e-01 7.213804663891e-01 7.976561647917e-01 9.419965477167e-01 1.034097164886e+00 1.025065306635e+00 9.417920023134e-01 8.201551914957e-01 7.232905777614e-01 7.045169733050e-01 7.538171069011e-01 8.283505900978e-01 8.765299989259e-01 8.744545717251e-01 8.300218734662e-01 7.780148532914e-01 7.629635306861e-01 8.030647632029e-01 8.719998103564e-01 9.270602918209e-01 9.393071785767e-01 9.027639261186e-01 8.334197676317e-01 7.630296863622e-01 7.231258501208e-01 7.205658406652e-01 7.309422583928e-01 7.219972971568e-01 6.775064281083e-01 6.083419940376e-01 5.561295224292e-01 5.733369359663e-01 6.642220233280e-01 7.781534201619e-01 8.631659949698e-01 8.888240899951e-01 8.477817543873e-01 7.561884860923e-01 6.546778994004e-01 5.993655034107e-01 6.182446581545e-01 6.746767293952e-01 7.112321370782e-01 6.951732442134e-01 6.279778944758e-01 5.473652952041e-01 5.190756314264e-01 5.754730355409e-01 6.671148801811e-01 7.330091032673e-01 7.683844646804e-01 7.425513346490e-01 6.691003955699e-01 5.477908416089e-01 4.991570358965e-01 5.610150867088e-01 6.496252374823e-01 7.047017156023e-01 6.945491200943e-01 6.207604351852e-01 5.220872945366e-01 4.740818380774e-01 5.250293276266e-01 6.200021032796e-01 6.806240214691e-01 6.648492088090e-01 5.674386070976e-01 4.214941912481e-01 3.221848346259e-01 3.822573546019e-01 5.170443048140e-01 6.122945541470e-01 6.244562259968e-01 5.530748692677e-01 4.385827197175e-01 3.759547479007e-01 4.437519314664e-01 5.675536518638e-01 6.547683020621e-01 6.684824010837e-01 6.170733057941e-01 5.539517499747e-01 5.612214929826e-01 6.615035920849e-01 7.884898570547e-01 8.751547903393e-01 8.914215213572e-01 8.448075079989e-01 7.769857504994e-01 7.463185132894e-01 7.787052365635e-01 8.372136895526e-01 8.645925749921e-01 8.283885122577e-01 7.376561880953e-01 6.630964774372e-01 6.504630595869e-01 7.290101650996e-01 8.378815164751e-01 9.002321118193e-01 8.751213903781e-01 7.814793906895e-01 6.948443743947e-01 7.120744116204e-01 8.358431388710e-01 9.732115565690e-01 1.046531134599e+00 1.026565558058e+00 9.312901649905e-01 8.242058377784e-01 7.914036038967e-01 8.598473976262e-01 9.631893161076e-01 1.026782609315e+00 1.020150736527e+00 9.597646801598e-01 8.969587392014e-01 8.832788283228e-01 9.195968778383e-01 9.570047816434e-01 9.508657244858e-01 8.977093145963e-01 8.431696158107e-01 8.548612231568e-01 9.478060686831e-01 1.061057352786e+00 1.123693246074e+00 1.101373746367e+00 1.009941525794e+00 9.183482662119e-01 9.169581583002e-01 1.020734700171e+00 1.147583863636e+00 1.213192343482e+00 1.183143979709e+00 1.082133261683e+00 9.914617848178e-01 1.002582128867e+00 1.112056194649e+00 1.229163319719e+00 1.273550102902e+00 1.242087393879e+00 1.148659053186e+00 1.037912884019e+00 9.728255129501e-01 1.017379923570e+00 1.151319322936e+00 1.275519173649e+00 1.309611762724e+00 1.231549722395e+00 1.090018859977e+00 1.006604313733e+00 1.089655660329e+00 1.284980224912e+00 1.453509395124e+00 1.501910609084e+00 1.409163530045e+00 1.233549159241e+00 1.118150594825e+00 1.199509150923e+00 1.420877544373e+00 1.616763207404e+00 1.674960467824e+00 1.564952376016e+00 1.342008320041e+00 1.161447616508e+00 1.207924788614e+00 1.448077309353e+00 1.684213734597e+00 1.778447171098e+00 1.688407340970e+00 1.462562343537e+00 1.249925969534e+00 1.247050000492e+00 1.456984567823e+00 1.681559349395e+00 1.764047541112e+00 1.650017151012e+00 1.385520133979e+00 1.140856895040e+00 1.169006118819e+00 1.460211944769e+00 1.760965184388e+00 1.900140712186e+00 1.822315399448e+00 1.609520832724e+00 1.408819856338e+00 1.381908529497e+00 1.555201729893e+00 1.794230934517e+00 1.918617098178e+00 1.871447524393e+00 1.684186730300e+00 1.476426130792e+00 1.418734303453e+00 1.565888978675e+00 1.779393539084e+00 1.902295555335e+00 1.859834413171e+00 1.666842501213e+00 1.429357008999e+00 1.324754997359e+00 1.445473026113e+00 1.665581456237e+00 1.815557699941e+00 1.811335557430e+00 1.662467571611e+00 1.468805640387e+00 1.393063377790e+00 1.517626788940e+00 1.734205459047e+00 1.888699810061e+00 1.899443370494e+00 1.772241949461e+00 1.596807078596e+00 1.517707650472e+00 1.615106312887e+00 1.805509322221e+00 1.947768201027e+00 1.956950389294e+00 1.828892928129e+00 1.638590173087e+00 1.518899508558e+00 1.565133536708e+00 1.723922429085e+00 1.863762713458e+00 1.897130323912e+00 1.815655103123e+00 1.686155825504e+00 1.619657020232e+00 1.729743791965e+00 1.952913039126e+00 2.160233048797e+00 2.215430767169e+00 2.097109698234e+00 1.844344875768e+00 1.649447195840e+00 1.707111091109e+00 1.970080004734e+00 2.221281250361e+00 2.303969077831e+00 2.174685567512e+00 1.902260973992e+00 1.669479606238e+00 1.686073398188e+00 1.935789341306e+00 2.201061880067e+00 2.310599585202e+00 2.206473738930e+00 1.940091031234e+00 1.674655006784e+00 1.630638408040e+00 1.848298834561e+00 2.130042632746e+00 2.291705664959e+00 2.259579522004e+00 2.064074120121e+00 1.830216749306e+00 1.734779903092e+00 1.852696524315e+00 2.064465823293e+00 2.209360373934e+00 2.206514321974e+00 2.069546967707e+00 1.892574903801e+00 1.804480542186e+00 1.861239334223e+00 1.983760130913e+00 2.049755929857e+00 1.992282298807e+00 1.829430553278e+00 1.661616471324e+00 1.622116062379e+00 1.746739821731e+00 1.928621970821e+00 2.074758096470e+00 2.128212904914e+00 2.080414082214e+00 1.904015187199e+00 1.682080564223e+00 1.530619188720e+00 1.583949695660e+00 1.796391604225e+00 2.005797420958e+00 2.090819606323e+00 2.009747798527e+00 1.795930334529e+00 1.554080176709e+00 1.434354948697e+00 1.512786554877e+00 1.695338327852e+00 1.840683760749e+00 1.869530582175e+00 1.774622181661e+00 1.609773343971e+00 1.472433677517e+00 1.450696191250e+00 1.542043776539e+00 1.661057063508e+00 1.725653979300e+00 1.701355031126e+00 1.603796556616e+00 1.488402830554e+00 1.424878993585e+00 1.448748061379e+00 1.530626664143e+00 1.608836336966e+00 1.637545531967e+00 1.605980636307e+00 1.537390837207e+00 1.476594678129e+00 1.464102140901e+00 1.506123476614e+00 1.570848063098e+00 1.615513600857e+00 1.612491942005e+00 1.559561420250e+00 1.478682935124e+00 1.406463073366e+00 1.391368678082e+00 1.437136739638e+00 1.513212461296e+00 1.583443363954e+00 1.589862134299e+00 1.490889818019e+00 1.303244959033e+00 1.134169601784e+00 1.107088017441e+00 1.224707924164e+00 1.366280295476e+00 1.429795093714e+00 1.383170473637e+00 1.259763595329e+00 1.144615158918e+00 1.125469121541e+00 1.203014628991e+00 1.291739503174e+00 1.312776244955e+00 1.241270042651e+00 1.111780741486e+00 1.008017181578e+00 1.008254048551e+00 1.094419364577e+00 1.173040673122e+00 1.168180654436e+00 1.055899366065e+00 8.669647478880e-01 6.919137182878e-01 6.551336599777e-01 7.561047884020e-01 8.611859619716e-01 8.764917058006e-01 7.744892480957e-01 5.788579861558e-01 3.763636067914e-01 3.588919937622e-01 5.203162570889e-01 6.594711736589e-01 6.983870404503e-01 6.276009202074e-01 4.843860521777e-01 3.697804198832e-01 4.136400987723e-01 5.519064099701e-01 6.554484698301e-01 6.881620612996e-01 6.420731596538e-01 5.244151547951e-01 3.579357810007e-01 2.220402062093e-01 2.837953380995e-01 4.243827874776e-01 5.133033727010e-01 5.166239743962e-01 4.387912768328e-01 3.189003844105e-01 2.550682214400e-01 3.320310572811e-01 4.535641364585e-01 5.379045595349e-01 5.619656715979e-01 5.345188575373e-01 4.866675434154e-01 4.576518326671e-01 4.643828521087e-01 4.865424049537e-01 4.962200095459e-01 4.862091857393e-01 4.733279502097e-01 4.817724800326e-01 5.144115724971e-01 5.464836733107e-01 5.494221810800e-01 5.114208331468e-01 4.469303824714e-01 3.998050136210e-01 4.167059295516e-01 4.847558873191e-01 5.498789580201e-01 5.745840762758e-01 5.520023576496e-01 5.065913585020e-01 4.880007126718e-01 5.314525579705e-01 6.134183497631e-01 6.840254881936e-01 7.104580477967e-01 6.874245165622e-01 6.380429880845e-01 6.027526233874e-01 6.128090480620e-01 6.634940494419e-01 7.077912904400e-01 7.052489825496e-01 6.305174123478e-01 5.171010248524e-01 4.618421836053e-01 5.440900025338e-01 6.892419775162e-01 7.921771501221e-01 7.963178697924e-01 6.861966755849e-01 4.878392902105e-01 3.132179722737e-01 4.041652257094e-01 6.409914261830e-01 8.308067057074e-01 9.069035048331e-01 8.508312951351e-01 6.838877988448e-01 4.869055971736e-01 4.478399862781e-01 6.285940047329e-01 8.364738532610e-01 9.583589226776e-01 9.576426593669e-01 8.464902997607e-01 6.919844712579e-01 6.276901137375e-01 7.394354215694e-01 9.251433599660e-01 1.062112034322e+00 1.090629367199e+00 1.001876821533e+00 8.343192772145e-01 6.835723059979e-01 6.772065262748e-01 8.126210381478e-01 9.618682284001e-01 1.036819690265e+00 1.012374639937e+00 9.159770049546e-01 8.250394031663e-01 8.347244057244e-01 9.540335219245e-01 1.112562101883e+00 1.247005435476e+00 1.313623849363e+00 1.259075062097e+00 1.093212509153e+00 9.231711896722e-01 8.948271237997e-01 1.037612349642e+00 1.218246927330e+00 1.317009079801e+00 1.284892455951e+00 1.137084017994e+00 9.551544741046e-01 8.785701076278e-01 9.784880635935e-01 1.147955678694e+00 1.255535839537e+00 1.238228009582e+00 1.100329572901e+00 9.147977853718e-01 8.230777689275e-01 9.168536498795e-01 1.094013730601e+00 1.214591259061e+00 1.210573937448e+00 1.084822695756e+00 9.131748736255e-01 8.424427682586e-01 9.581389762541e-01 1.148966246233e+00 1.272814549286e+00 1.258041992980e+00 1.102084578519e+00 8.779104617657e-01 7.582449750958e-01 8.841183272384e-01 1.119758885248e+00 1.285600742970e+00 1.296306962985e+00 1.140939919109e+00 8.839645132263e-01 7.086515350340e-01 8.314518959530e-01 1.120557745362e+00 1.360450490024e+00 1.477036841337e+00 1.471258241262e+00 1.357320577171e+00 1.165154933266e+00 1.016190032068e+00 1.083067513371e+00 1.319573410134e+00 1.544378388053e+00 1.638684206990e+00 1.567504450631e+00 1.373137519041e+00 1.180889779809e+00 1.158001526010e+00 1.325250961588e+00 1.524587670250e+00 1.616783572561e+00 1.548354217641e+00 1.349529341277e+00 1.141431217645e+00 1.106918179983e+00 1.285746928701e+00 1.509725317603e+00 1.626001575679e+00 1.571435535937e+00 1.366510948289e+00 1.124657396838e+00 1.049341699543e+00 1.229735585600e+00 1.493633632961e+00 1.665588531800e+00 1.668282031230e+00 1.507336961867e+00 1.268686397666e+00 1.118108574711e+00 1.188207572439e+00 1.389417872451e+00 1.546272298119e+00 1.559797146724e+00 1.416915327612e+00 1.183885755313e+00 1.009021562877e+00 1.040059672421e+00 1.217478458101e+00 1.367310494920e+00 1.404099426800e+00 1.341799148435e+00 1.206169811224e+00 1.042558506584e+00 9.360173404372e-01 9.502332904591e-01 1.064691140517e+00 1.182189123991e+00 1.229914119887e+00 1.189721563206e+00 1.095660127577e+00 1.021489313217e+00 1.032651018797e+00 1.116750444006e+00 1.199519337446e+00 1.218524928746e+00 1.158268992254e+00 1.057232791373e+00 9.984961092597e-01 1.048755741153e+00 1.177559535651e+00 1.294052900568e+00 1.327894781309e+00 1.256795909834e+00 1.112199432242e+00 9.821195020701e-01 9.740202493104e-01 1.095687804667e+00 1.241971723943e+00 1.315008716345e+00 1.272807617783e+00 1.132635617419e+00 9.768684197906e-01 9.372681616298e-01 1.065539678267e+00 1.255979855164e+00 1.386840384328e+00 1.395063874822e+00 1.277049213513e+00 1.090293856091e+00 9.588678817411e-01 1.004941878914e+00 1.186609822003e+00 1.362266411973e+00 1.433619141157e+00 1.392131778760e+00 1.287873890485e+00 1.183964870990e+00 1.116985978078e+00 1.099582918323e+00 1.118107629412e+00 1.146486031157e+00 1.156300426973e+00 1.134970696593e+00 1.091897603518e+00 1.052882941763e+00 1.042859149937e+00 1.064908303851e+00 1.096603525595e+00 1.108577133316e+00 1.084396980962e+00 1.030340060324e+00 9.749668596013e-01 9.552108274638e-01 9.873946196961e-01 1.049923175154e+00 1.101769584744e+00 1.109535470799e+00 1.060516728833e+00 9.658962686393e-01 8.605304314245e-01 7.945446070798e-01 8.018161145776e-01 8.647985853131e-01 9.327320711217e-01 9.623138673969e-01 9.322493844622e-01 8.439545896725e-01 7.220341624588e-01 6.171342155964e-01 5.923874074193e-01 6.599457364887e-01 7.612923374623e-01 8.348755042525e-01 8.472118941932e-01 7.921528384559e-01 6.909495291760e-01 5.956894864101e-01 5.743560637867e-01 6.468400217985e-01 7.430138978853e-01 8.075473924110e-01 8.167906208013e-01 7.604044815359e-01 6.326637639231e-01 4.721200255623e-01 4.156440912468e-01 5.282106877113e-01 6.689476889837e-01 7.290772782722e-01 6.706441927454e-01 5.093345822500e-01 3.507988069710e-01 4.307659209391e-01 6.723407417647e-01 8.744403303573e-01 9.519380216394e-01 8.731063466854e-01 6.487637345761e-01 3.554857515742e-01 3.329273287121e-01 6.479642774981e-01 9.296806327386e-01 1.069149832170e+00 1.027908220250e+00 8.105867426356e-01 4.708805792498e-01 2.451027925630e-01 5.387311824815e-01 8.652778995690e-01 1.050636966961e+00 1.046618454886e+00 8.521596587651e-01 5.130112482251e-01 2.087030591509e-01 4.752190479335e-01 8.190551147011e-01 1.021311412026e+00 1.029518383600e+00 8.391539959768e-01 4.899014735774e-01 1.311728653664e-01 4.569845736915e-01 8.237092335318e-01 1.037157504941e+00 1.075421277990e+00 9.594546452738e-01 7.083830997669e-01 3.604832583691e-01 2.707714839681e-01 5.954195991969e-01 8.734495382724e-01 9.953638398494e-01 9.297684821041e-01 6.906797326447e-01 3.429023769572e-01 2.276961894609e-01 5.656338748895e-01 8.405621667006e-01 9.522720502773e-01 8.729687611713e-01 6.198757951560e-01 2.689960186901e-01 2.892541440910e-01 6.584460523894e-01 9.376453140674e-01 1.049473050001e+00 9.736689234684e-01 7.431123876701e-01 4.831962114098e-01 5.050742574820e-01 7.883334344799e-01 1.035081268388e+00 1.128748703264e+00 1.039397209552e+00 7.983742798207e-01 5.282848226658e-01 5.234270619434e-01 7.890640649577e-01 1.028989517818e+00 1.119713917424e+00 1.033263227587e+00 8.095141162157e-01 5.880132739490e-01 6.221377917272e-01 8.680300487523e-01 1.078913253629e+00 1.139984779111e+00 1.025693255377e+00 7.810114968890e-01 5.906072046132e-01 6.908406521166e-01 9.737953025170e-01 1.214907796207e+00 1.304033032098e+00 1.193888362281e+00 9.280618680026e-01 6.698349138100e-01 7.289328258948e-01 1.047949203772e+00 1.336124144765e+00 1.462278157576e+00 1.393832914581e+00 1.173111153071e+00 9.334746363669e-01 8.917908593548e-01 1.087866151688e+00 1.313700672977e+00 1.417384339322e+00 1.352054467429e+00 1.154569045682e+00 9.513541792721e-01 9.291368115711e-01 1.108524870437e+00 1.312447016955e+00 1.410829108038e+00 1.370008265029e+00 1.238589975926e+00 1.135275288328e+00 1.174110501372e+00 1.329026779121e+00 1.476113688245e+00 1.527061902604e+00 1.469263288285e+00 1.363707179190e+00 1.316561177518e+00 1.388496493471e+00 1.521896801336e+00 1.611543120822e+00 1.595543899106e+00 1.486116421014e+00 1.371473260852e+00 1.370183623436e+00 1.507349871829e+00 1.674545914412e+00 1.801879038359e+00 1.845995374500e+00 1.808130956536e+00 1.684046776331e+00 1.538922032176e+00 1.497775014224e+00 1.626241478483e+00 1.830466952109e+00 1.974397955115e+00 1.984339114208e+00 1.872266587227e+00 1.733437447670e+00 1.703506010913e+00 1.834778239661e+00 2.032616162900e+00 2.164657857913e+00 2.157937020486e+00 2.025022890864e+00 1.864440425033e+00 1.820399052301e+00 1.955548727109e+00 2.175115558152e+00 2.336532332168e+00 2.354110446742e+00 2.225790432350e+00 2.033568714448e+00 1.918860537356e+00 1.983480997877e+00 2.179066535414e+00 2.368218578236e+00 2.447226923868e+00 2.389056512010e+00 2.242335161494e+00 2.111012147442e+00 2.095029778559e+00 2.205282425929e+00 2.358931117090e+00 2.462991780418e+00 2.472648926127e+00 2.400566532237e+00 2.301717803034e+00 2.240948140619e+00 2.251479212602e+00 2.316298426394e+00 2.400425505390e+00 2.508238726898e+00 2.624659204893e+00 2.694004705210e+00 2.650944674871e+00 2.448021698468e+00 2.195074845925e+00 2.060656826940e+00 2.152903104216e+00 2.388060591655e+00 2.589649224646e+00 2.634763850080e+00 2.497305601123e+00 2.253935510431e+00 2.073567971954e+00 2.117684744429e+00 2.358645200771e+00 2.613704461414e+00 2.725251296020e+00 2.632001832467e+00 2.377677558850e+00 2.111311936886e+00 2.034713789863e+00 2.211997175457e+00 2.483427246400e+00 2.656308934043e+00 2.631375291824e+00 2.418036884629e+00 2.132268943188e+00 1.969874636653e+00 2.060434250729e+00 2.306350516100e+00 2.512121824183e+00 2.554939569104e+00 2.418755300193e+00 2.186482274019e+00 2.012925065538e+00 2.024811972572e+00 2.187226615154e+00 2.354279836737e+00 2.417186966326e+00 2.359996753935e+00 2.251246393539e+00 2.196878541233e+00 2.251259312223e+00 2.358570139725e+00 2.470548137103e+00 2.528897257122e+00 2.500032163737e+00 2.383391838300e+00 2.197331058377e+00 2.095836846023e+00 2.178164096449e+00 2.369399643133e+00 2.509283184298e+00 2.491859802617e+00 2.314978215546e+00 2.084681640414e+00 1.974882664171e+00 2.076796371867e+00 2.281973019884e+00 2.414991973415e+00 2.377906648169e+00 2.187538403080e+00 1.975407502682e+00 1.928430140825e+00 2.100236656218e+00 2.334604620733e+00 2.447433874225e+00 2.348863934399e+00 2.067784145285e+00 1.765993202771e+00 1.698851591389e+00 1.940514630208e+00 2.263364493237e+00 2.437852584833e+00 2.360039045749e+00 2.048188550699e+00 1.653877542931e+00 1.474537963985e+00 1.689127684652e+00 2.055917768724e+00 2.294356122700e+00 2.279685654316e+00 2.017364522484e+00 1.640396581132e+00 1.425382675113e+00 1.587191643912e+00 1.933668260933e+00 2.179970969213e+00 2.210751582920e+00 2.069328056726e+00 1.828588938219e+00 1.589037071057e+00 1.464541748089e+00 1.483483125059e+00 1.591292283040e+00 1.676109762264e+00 1.665414495799e+00 1.553513546404e+00 1.396674104519e+00 1.289800060453e+00 1.298369342078e+00 1.388276143609e+00 1.470121994347e+00 1.482126270381e+00 1.416117871703e+00 1.310192399800e+00 1.225083363662e+00 1.200884507502e+00 1.223009580890e+00 1.245511026460e+00 1.240047046022e+00 1.216631718357e+00 1.210671328634e+00 1.245998814727e+00 1.305076932068e+00 1.342123338428e+00 1.318854757429e+00 1.229045604333e+00 1.108144341555e+00 1.026478833557e+00 1.042392968897e+00 1.136502664039e+00 1.233422164838e+00 1.270642358490e+00 1.225772866087e+00 1.117825332341e+00 1.001762409135e+00 9.462165674293e-01 9.781926182667e-01 1.053811495115e+00 1.109203670235e+00 1.108419837954e+00 1.058570269027e+00 1.015091249756e+00 1.023219387599e+00 1.080149931072e+00 1.138040206484e+00 1.163436057710e+00 1.121322724581e+00 1.023166677934e+00 9.239537187461e-01 8.793853428627e-01 9.009024854191e-01 9.510862464852e-01 9.896202595684e-01 1.000990112259e+00 9.892883655804e-01 9.621920690018e-01 9.199939017359e-01 8.587878228349e-01 7.842744111614e-01 7.220134696659e-01 7.052398740805e-01 7.355430552893e-01 7.697133537053e-01 7.568786554025e-01 6.732362640517e-01 5.434723790068e-01 4.688385384570e-01 5.602994567389e-01 7.403001545318e-01 8.801507289886e-01 9.089928270254e-01 8.042009967232e-01 5.944502979528e-01 4.113648133264e-01 5.128273810001e-01 7.823548602888e-01 9.993837468434e-01 1.074920039156e+00 9.800060387474e-01 7.334273995847e-01 4.246376203203e-01 3.747743952079e-01 6.667840259797e-01 9.315224942465e-01 1.046734514566e+00 9.824410598912e-01 7.821778923967e-01 5.240292379548e-01 3.967676826636e-01 5.656911903159e-01 8.060229894891e-01 9.417305172848e-01 9.282214767682e-01 7.886262593939e-01 6.279913172110e-01 6.352800235449e-01 8.306614042081e-01 1.033773245381e+00 1.124697552199e+00 1.060825424116e+00 8.610684375328e-01 6.230311315298e-01 5.656408566655e-01 7.607065030936e-01 9.802028019826e-01 1.081980913136e+00 1.021898627154e+00 8.200535097431e-01 5.742204893232e-01 5.122747631941e-01 7.077574891213e-01 9.164080943395e-01 1.000886269203e+00 9.255630211891e-01 7.240707964126e-01 5.284754572647e-01 5.760019987358e-01 8.100325448684e-01 1.002628669320e+00 1.050221257946e+00 9.305169351470e-01 6.920539885908e-01 5.095079104042e-01 6.407732431009e-01 9.234728582587e-01 1.128102438294e+00 1.164099979397e+00 1.013865475246e+00 7.260885327340e-01 4.783851618301e-01 6.074444667189e-01 9.357530842938e-01 1.214510109143e+00 1.355826467055e+00 1.325648000376e+00 1.093692587330e+00 7.258994123335e-01 4.916708066921e-01 7.265466040145e-01 1.064877347047e+00 1.253520647401e+00 1.223811094182e+00 9.940789958234e-01 6.930001020751e-01 6.571764868466e-01 9.767422001281e-01 1.305475098954e+00 1.460456707531e+00 1.378963918948e+00 1.075527199470e+00 6.659046977160e-01 5.589569945468e-01 9.540184236861e-01 1.363274495853e+00 1.587881664396e+00 1.570156480483e+00 1.332945596900e+00 9.986526244329e-01 8.528958917053e-01 1.089211771197e+00 1.433565121665e+00 1.647704229742e+00 1.644496202305e+00 1.434217773220e+00 1.128305752960e+00 9.754775717765e-01 1.163713026447e+00 1.490575788346e+00 1.722967275973e+00 1.762453438642e+00 1.607409180640e+00 1.342819371386e+00 1.146211017521e+00 1.191231356168e+00 1.408180675429e+00 1.600365096823e+00 1.688048553212e+00 1.684923288514e+00 1.615915885264e+00 1.539197454850e+00 1.457751710598e+00 1.408909867600e+00 1.420349823024e+00 1.472431643558e+00 1.523629418797e+00 1.545047864429e+00 1.534321197082e+00 1.511144657521e+00 1.502019644757e+00 1.521667440336e+00 1.563388479786e+00 1.606144913204e+00 1.629023181832e+00 1.621136422451e+00 1.584441224525e+00 1.532398226451e+00 1.486454117828e+00 1.468822338234e+00 1.491578462588e+00 1.547610916300e+00 1.612372800912e+00 1.655841969172e+00 1.655759267400e+00 1.607705474719e+00 1.530220907973e+00 1.461690045722e+00 1.441797691940e+00 1.480574531352e+00 1.546998039509e+00 1.593301837498e+00 1.586580557567e+00 1.526029764810e+00 1.446125656677e+00 1.402661664959e+00 1.432947861029e+00 1.518866166139e+00 1.603069161411e+00 1.634939029938e+00 1.599281184761e+00 1.524245803956e+00 1.471281661119e+00 1.494390041325e+00 1.600158145927e+00 1.734152044443e+00 1.824721059233e+00 1.820797926150e+00 1.716748314270e+00 1.557875956444e+00 1.437016317883e+00 1.448236576401e+00 1.593540450774e+00 1.779537406494e+00 1.907985368019e+00 1.924387983542e+00 1.825347184006e+00 1.658487425409e+00 1.515836083095e+00 1.491195480395e+00 1.594319523131e+00 1.739126932783e+00 1.829054822718e+00 1.811846281887e+00 1.690648374581e+00 1.525055190094e+00 1.419578952094e+00 1.458289510448e+00 1.612929865410e+00 1.775343418225e+00 1.852354873778e+00 1.801838309750e+00 1.637084878815e+00 1.430297784542e+00 1.306065134985e+00 1.361427003915e+00 1.547524582967e+00 1.731951180839e+00 1.814635150027e+00 1.753164028563e+00 1.559280926282e+00 1.301328680685e+00 1.111122691954e+00 1.123548660738e+00 1.305373958165e+00 1.502518425840e+00 1.604185408765e+00 1.567578662907e+00 1.405789779059e+00 1.187414962467e+00 1.040065309097e+00 1.082291838915e+00 1.272109419590e+00 1.471689187673e+00 1.585611269375e+00 1.577194323680e+00 1.456645496798e+00 1.275770102460e+00 1.122655216274e+00 1.085528129063e+00 1.170028563565e+00 1.294926107634e+00 1.380924382705e+00 1.391092931834e+00 1.327760073271e+00 1.222559699784e+00 1.123195842819e+00 1.070599707083e+00 1.072554251766e+00 1.103380895561e+00 1.132946638787e+00 1.148873017002e+00 1.157561637198e+00 1.172230873765e+00 1.198622753851e+00 1.229322651857e+00 1.250570203473e+00 1.253614585379e+00 1.241078642613e+00 1.224697341690e+00 1.215993303766e+00 1.216286374851e+00 1.215509852527e+00 1.202038520587e+00 1.175365640426e+00 1.152171849337e+00 1.158611316842e+00 1.207939418514e+00 1.282991997366e+00 1.344489029670e+00 1.353597808394e+00 1.289715634730e+00 1.161497831717e+00 1.015656648062e+00 9.354815230129e-01 9.847308479555e-01 1.126298608777e+00 1.266241412812e+00 1.332010721312e+00 1.290659096968e+00 1.148618099648e+00 9.561546041360e-01 8.154998510109e-01 8.324088824241e-01 9.745899261731e-01 1.115513351730e+00 1.164972353962e+00 1.085550973258e+00 8.848167820310e-01 6.271151903340e-01 4.998756323370e-01 6.803341624727e-01 9.679115626853e-01 1.190279416800e+00 1.277143106541e+00 1.204159795158e+00 9.816410266278e-01 6.579580331114e-01 3.747386887436e-01 4.777802652279e-01 7.865787546761e-01 1.031347523474e+00 1.136955624306e+00 1.081834281357e+00 8.778874937135e-01 5.702303057563e-01 2.819975723735e-01 3.827799718177e-01 6.663266477078e-01 8.680562066539e-01 9.280784486509e-01 8.327635528794e-01 6.016942106530e-01 3.068347347794e-01 2.979176099599e-01 6.236600855761e-01 9.215660135229e-01 1.103905408784e+00 1.135371522168e+00 1.010655254094e+00 7.556580092962e-01 4.458853902116e-01 3.464456578902e-01 6.166921854685e-01 9.120504635267e-01 1.105277549263e+00 1.157099978811e+00 1.064679953795e+00 8.593265705266e-01 6.207710682286e-01 5.170006109093e-01 6.555724419192e-01 8.680807857974e-01 1.016975691117e+00 1.052690463932e+00 9.735051674416e-01 8.188809027987e-01 6.794054646859e-01 6.760962395589e-01 8.140052807154e-01 9.759694703078e-01 1.071876309895e+00 1.062987885994e+00 9.495861594547e-01 7.691562957160e-01 6.080959550836e-01 5.896301682579e-01 7.175684554583e-01 8.669781628654e-01 9.517421750775e-01 9.419769417578e-01 8.493695975511e-01 7.277800468752e-01 6.720370391642e-01 7.455393625986e-01 8.913679041688e-01 1.015219716400e+00 1.058498853201e+00 1.001374160618e+00 8.607382627134e-01 6.997072248414e-01 6.375957189635e-01 7.467296335405e-01 9.344991427593e-01 1.087577892207e+00 1.143970978778e+00 1.081285423068e+00 9.109691798066e-01 6.872594317168e-01 5.447419268317e-01 6.407679726067e-01 8.756209477295e-01 1.089554169059e+00 1.208481876208e+00 1.208469995568e+00 1.103861262985e+00 9.529827206777e-01 8.648753138835e-01 9.360173455510e-01 1.125646962059e+00 1.319084565696e+00 1.433890456500e+00 1.433068881080e+00 1.320833416950e+00 1.146488594228e+00 1.012084589158e+00 1.031752505027e+00 1.201180760972e+00 1.404439017954e+00 1.539511052378e+00 1.553649042680e+00 1.439464323236e+00 1.236860384017e+00 1.045711461855e+00 1.011501092705e+00 1.177090729603e+00 1.418326999646e+00 1.607646524732e+00 1.676996980673e+00 1.609123865255e+00 1.433380742797e+00 1.230779640562e+00 1.127984652839e+00 1.207228506265e+00 1.399585255663e+00 1.578809901571e+00 1.663887994161e+00 1.630006606181e+00 1.503366439011e+00 1.358926886880e+00 1.299349354537e+00 1.377372046196e+00 1.536145266095e+00 1.675407191375e+00 1.725992043663e+00 1.668786616230e+00 1.536472952789e+00 1.411268161317e+00 1.392856173067e+00 1.511882462175e+00 1.695013161061e+00 1.843066606616e+00 1.892032542630e+00 1.825474531426e+00 1.674338552153e+00 1.513266643241e+00 1.435899610584e+00 1.485693028576e+00 1.609916096239e+00 1.717993121735e+00 1.749944553903e+00 1.696454920778e+00 1.597526249830e+00 1.527112286185e+00 1.546795962947e+00 1.648346954686e+00 1.761600378815e+00 1.814443697132e+00 1.772308548238e+00 1.651371520544e+00 1.521060166492e+00 1.481081454717e+00 1.581637366604e+00 1.765147564788e+00 1.927086290101e+00 1.988941041382e+00 1.921181878974e+00 1.747744235133e+00 1.549224210153e+00 1.447370922754e+00 1.517154208289e+00 1.696327462183e+00 1.858178514216e+00 1.910375416872e+00 1.819223425058e+00 1.611259633638e+00 1.380226008302e+00 1.278512717573e+00 1.395973106784e+00 1.635323104025e+00 1.842659873868e+00 1.921488971313e+00 1.839726898089e+00 1.624332917415e+00 1.367595268196e+00 1.227931767105e+00 1.320488241713e+00 1.558184234595e+00 1.777089940124e+00 1.874153383866e+00 1.813912942424e+00 1.617810910786e+00 1.364420444947e+00 1.188982369613e+00 1.209046591303e+00 1.376858493500e+00 1.545405733884e+00 1.612512521780e+00 1.543929509453e+00 1.364817101039e+00 1.160955007563e+00 1.069061408351e+00 1.166993379785e+00 1.366001296454e+00 1.534242118202e+00 1.595674686773e+00 1.533041689113e+00 1.380918366137e+00 1.223050763572e+00 1.166418636703e+00 1.249824329660e+00 1.396156700072e+00 1.503069341093e+00 1.511036600437e+00 1.412633743853e+00 1.251396868346e+00 1.118954742595e+00 1.112832932678e+00 1.234064125306e+00 1.385509683434e+00 1.474833338607e+00 1.458329069979e+00 1.343884669522e+00 1.193202129385e+00 1.115483148719e+00 1.193856929284e+00 1.384450191101e+00 1.575315909410e+00 1.681291013683e+00 1.663624705559e+00 1.527730663307e+00 1.324294029174e+00 1.151896249224e+00 1.122391590274e+00 1.246825727550e+00 1.419029699833e+00 1.534311689103e+00 1.538221095251e+00 1.423536807819e+00 1.227258074582e+00 1.035359284440e+00 9.691031652130e-01 1.076039389476e+00 1.262157215314e+00 1.415831275100e+00 1.476225257200e+00 1.428640145587e+00 1.296781824756e+00 1.140119524788e+00 1.042809977364e+00 1.061423476250e+00 1.163433575852e+00 1.266228574586e+00 1.306356268733e+00 1.257930439689e+00 1.130092987538e+00 9.650535812755e-01 8.352600996018e-01 8.108776544086e-01 8.846462591324e-01 9.794516870223e-01 1.029241180816e+00 1.006640192237e+00 9.201240269632e-01 8.114190934688e-01 7.473307855341e-01 7.751769605533e-01 8.675488501467e-01 9.569254006683e-01 9.940120386454e-01 9.624962049255e-01 8.789383628699e-01 7.919718307430e-01 7.658369497117e-01 8.243445593980e-01 9.201634348567e-01 9.865696350271e-01 9.803424542946e-01 8.910739288092e-01 7.467960171750e-01 6.293527506224e-01 6.541651830696e-01 8.194478232648e-01 1.011839753850e+00 1.145156633430e+00 1.177580883433e+00 1.102605885869e+00 9.505714008178e-01 7.996499861936e-01 7.675366484813e-01 8.925656907945e-01 1.074183345927e+00 1.207735140175e+00 1.237603384544e+00 1.150583345275e+00 9.746148535501e-01 7.909616622014e-01 7.367079358551e-01 8.682383648548e-01 1.066359623063e+00 1.219880731404e+00
 5.531784228033e-01 5.084380812879e-01 4.771846356844e-01 4.761305848969e-01 4.972682860459e-01 5.132859618895e-01 5.007754402095e-01 4.524845437608e-01 3.807294711967e-01 3.183898388059e-01 3.053565640453e-01 3.406227208585e-01 3.817963308677e-01 3.966295374029e-01 3.775411243416e-01 3.397499451366e-01 3.171377590371e-01 3.378764635210e-01 3.892589275923e-01 4.362265700738e-01 4.541825396919e-01 4.362041333006e-01 3.922108264836e-01 3.471171050593e-01 3.311827672679e-01 3.535905676376e-01 3.935047196025e-01 4.277411142444e-01 4.479771030470e-01 4.591184648831e-01 4.706933167563e-01 4.866090312832e-01 5.008289547856e-01 5.029033075665e-01 4.869955228458e-01 4.579751778745e-01 4.316969483021e-01 4.258877050889e-01 4.432867235247e-01 4.671092800945e-01 4.809891118071e-01 4.883834219933e-01 4.696814676369e-01 4.443059414823e-01 4.067767884244e-01 3.845114660539e-01 3.996018079447e-01 4.157286281168e-01 4.176026807625e-01 4.018222522307e-01 3.727964892314e-01 3.448969222024e-01 3.404814415435e-01 3.737130227334e-01 4.341641377842e-01 4.977395183254e-01 5.433736852787e-01 5.588496029136e-01 5.419981478871e-01 5.009491014692e-01 4.531720569789e-01 4.200378048649e-01 4.140735949581e-01 4.289516427816e-01 4.483934128582e-01 4.617829323407e-01 4.689792218717e-01 4.755340061269e-01 4.840284035623e-01 4.893831711864e-01 4.831745535096e-01 4.637536072021e-01 4.456425414123e-01 4.583184284970e-01 5.205441331360e-01 6.158481132460e-01 7.088167351965e-01 7.688286753255e-01 7.797788425315e-01 7.443329521793e-01 6.868532281680e-01 6.502053627668e-01 6.704719241510e-01 7.402462703469e-01 8.179879078033e-01 8.674501844300e-01 8.790764357765e-01 8.848933974166e-01 8.936398261541e-01 9.144810942823e-01 9.191514498853e-01 9.081878836170e-01 9.063475448315e-01 9.266011201367e-01 9.602561382639e-01 9.848634269932e-01 9.823914072005e-01 9.522977687727e-01 9.145968862533e-01 9.001983009245e-01 9.271325439022e-01 9.822134430366e-01 1.032355488461e+00 1.049248624779e+00 1.024185885369e+00 9.717168318935e-01 9.244930204545e-01 9.150439916791e-01 9.496390405901e-01 1.003278668396e+00 1.043044600178e+00 1.049706571282e+00 1.024267449203e+00 9.845628642596e-01 9.546033228540e-01 9.492974575229e-01 9.649105489232e-01 9.851597586938e-01 9.952541082050e-01 9.899831333526e-01 9.731037861958e-01 9.517110261021e-01 9.309981715056e-01 9.132354880239e-01 9.010000424832e-01 8.998513586393e-01 9.154993750496e-01 9.468862717622e-01 9.828366134267e-01 1.007262332629e+00 1.008299400554e+00 1.020592002480e+00 1.062642991717e+00 1.117143655448e+00 1.135424503129e+00 1.109328808988e+00 1.050444678449e+00 1.007967657713e+00 1.026613546415e+00 1.105502006245e+00 1.200094953808e+00 1.263127472077e+00 1.271537719770e+00 1.232820165593e+00 1.180219282031e+00 1.155064790146e+00 1.176293799874e+00 1.223565515357e+00 1.256585204458e+00 1.245704220625e+00 1.188783391770e+00 1.114515175659e+00 1.071635229810e+00 1.095275727397e+00 1.172474112982e+00 1.254839208155e+00 1.297713756528e+00 1.282088055420e+00 1.219300490461e+00 1.147238800366e+00 1.113560461819e+00 1.142141227092e+00 1.211582160220e+00 1.276536309830e+00 1.300832033836e+00 1.272411742019e+00 1.204677990375e+00 1.130615606650e+00 1.088378251724e+00 1.097835800349e+00 1.147257792615e+00 1.207548120766e+00 1.254953945932e+00 1.280881993611e+00 1.289448635324e+00 1.291633699200e+00 1.328461436586e+00 1.385077426377e+00 1.448185339829e+00 1.446722455508e+00 1.417484782978e+00 1.340062162968e+00 1.267428468969e+00 1.254297722903e+00 1.306461787610e+00 1.375320554417e+00 1.404315479557e+00 1.367135987127e+00 1.279975416489e+00 1.197539657328e+00 1.183409423034e+00 1.252712590370e+00 1.355182146482e+00 1.425605783105e+00 1.426953520706e+00 1.362012777234e+00 1.270072673860e+00 1.208984359352e+00 1.214885469040e+00 1.268966570371e+00 1.319229964059e+00 1.326381058615e+00 1.286582414108e+00 1.231463731586e+00 1.208583017545e+00 1.242425344903e+00 1.309288434877e+00 1.359988144938e+00 1.358281042758e+00 1.301207520564e+00 1.222634825456e+00 1.178984630572e+00 1.207574166540e+00 1.287603470755e+00 1.359662797251e+00 1.372465106037e+00 1.307504099885e+00 1.185924999313e+00 1.067170028388e+00 1.025111500662e+00 1.084798513760e+00 1.220897630763e+00 1.353295356572e+00 1.439210853202e+00 1.413034520657e+00 1.277279851579e+00 1.061050358031e+00 9.070761724473e-01 9.673705636786e-01 1.186390660115e+00 1.395791083283e+00 1.492079132116e+00 1.443080684051e+00 1.275758164067e+00 1.078208779142e+00 9.897336392853e-01 1.085117860890e+00 1.268930346031e+00 1.412217004868e+00 1.448134490490e+00 1.370201942034e+00 1.222271126703e+00 1.088044798392e+00 1.050499713597e+00 1.112619947961e+00 1.196461742950e+00 1.228695864809e+00 1.183015407911e+00 1.081173039653e+00 9.822274073306e-01 9.494087251991e-01 9.909702882939e-01 1.051450388603e+00 1.071420154982e+00 1.027435160731e+00 9.394997415671e-01 8.646104775131e-01 8.622272659611e-01 9.317384362311e-01 1.011827111400e+00 1.041926227142e+00 9.950172902233e-01 8.833575606126e-01 7.602004548814e-01 7.074872693138e-01 7.616183502667e-01 8.704230683881e-01 9.803009369906e-01 1.046900419352e+00 1.029233860095e+00 8.968073678617e-01 7.034605090490e-01 5.473403871632e-01 5.447668877812e-01 6.567010822158e-01 7.518177508265e-01 7.615844344982e-01 6.749140060833e-01 5.244000003986e-01 3.975385225414e-01 4.162490981654e-01 5.411443580332e-01 6.459477059208e-01 6.697658629254e-01 5.987660725558e-01 4.521498071596e-01 2.934409760138e-01 2.760015160755e-01 4.164376309188e-01 5.552854118755e-01 6.270837845013e-01 6.160587405381e-01 5.328093073828e-01 4.114288116394e-01 3.139363004312e-01 3.076509203760e-01 3.643175206628e-01 4.065959051630e-01 3.984898674684e-01 3.388333405116e-01 2.533360553061e-01 2.028437421795e-01 2.420399056117e-01 3.180678850756e-01 3.724940050532e-01 3.845816271146e-01 3.545641783498e-01 2.964153086631e-01 2.345332744658e-01 1.976971509820e-01 2.104802949455e-01 2.457232746349e-01 2.650401714868e-01 2.684404065591e-01 2.477817174878e-01 2.249582277316e-01 2.158517537808e-01 1.996611295205e-01 1.718722737926e-01 1.435412084565e-01 1.507682269291e-01 2.082201040763e-01 2.835155073919e-01 3.478825668978e-01 3.855990458171e-01 3.914145445289e-01 3.698073919574e-01 3.332452253835e-01 2.971208297416e-01 2.706031910447e-01 2.502930244508e-01 2.272892549417e-01 2.020024201484e-01 1.921434022554e-01 2.159053387936e-01 2.610144111078e-01 2.992148412472e-01 3.103900953783e-01 2.887374160483e-01 2.467629830075e-01 2.212274682914e-01 2.505156061840e-01 3.167315028581e-01 3.772066947053e-01 4.067198611752e-01 3.995742242295e-01 3.678573674514e-01 3.379616684657e-01 3.338695203994e-01 3.505372892148e-01 3.594246223099e-01 3.387735469157e-01 2.922514311425e-01 2.625014698560e-01 3.169312474489e-01 4.355079810789e-01 5.504791447672e-01 6.263983567972e-01 6.495477044145e-01 6.017307630302e-01 4.923309201096e-01 4.006403517012e-01 4.461832756295e-01 6.041880860789e-01 7.588725571966e-01 8.432115836946e-01 8.334244063435e-01 7.423551360733e-01 6.251596426396e-01 5.773955713181e-01 6.499977302862e-01 7.710995959419e-01 8.518008198614e-01 8.499445369099e-01 7.696698109970e-01 6.612301880060e-01 6.129440842754e-01 6.726431369441e-01 7.762942241742e-01 8.375240300840e-01 8.139311196857e-01 7.139370004119e-01 6.042670655719e-01 5.976556704045e-01 7.190265092715e-01 8.621006910988e-01 9.315764170464e-01 8.829194112842e-01 7.170748763813e-01 4.913573758344e-01 3.879624688559e-01 5.604349116127e-01 7.933621082906e-01 9.401963976385e-01 9.502307477457e-01 8.214047117441e-01 6.024119611125e-01 4.397168820618e-01 5.427259756918e-01 7.850997890102e-01 9.745513657594e-01 1.058437141394e+00 1.022482686727e+00 8.797377580316e-01 6.624814069180e-01 4.501437419352e-01 4.667143007074e-01 6.707871342792e-01 8.526730865823e-01 9.237939566804e-01 8.638168169956e-01 6.985349031513e-01 5.104788675388e-01 4.607133390068e-01 5.953281136696e-01 7.492078595712e-01 8.174526114830e-01 7.705606419518e-01 6.297573172976e-01 4.769422849059e-01 4.634585692784e-01 6.078052400396e-01 7.604219656411e-01 8.302435069298e-01 7.904384337023e-01 6.623061872647e-01 5.268618916383e-01 5.243258409146e-01 6.741377850821e-01 8.444056880491e-01 9.447666648633e-01 9.432081477701e-01 8.510522474397e-01 7.228573861813e-01 6.535362136793e-01 7.078246746771e-01 8.302940012744e-01 9.287396718266e-01 9.519482471763e-01 8.917082075399e-01 7.763884114341e-01 6.672864957747e-01 6.347828025460e-01 6.875742260487e-01 7.632470779239e-01 8.115405597473e-01 8.207590704728e-01 8.121424460544e-01 7.642490603978e-01 7.133428559281e-01 6.778519988419e-01 7.005108407276e-01 7.798828339106e-01 8.705890300416e-01 9.248309086407e-01 9.157284530526e-01 8.440603687125e-01 7.425770433869e-01 6.747426424118e-01 6.952882608867e-01 7.825288889250e-01 8.652485065083e-01 8.905583198714e-01 8.444097895637e-01 7.553900399637e-01 6.945026477103e-01 7.309742073450e-01 8.446983410179e-01 9.527781669333e-01 9.905438558774e-01 9.349245206478e-01 8.093422384028e-01 6.937431163117e-01 6.999108338323e-01 8.338245496395e-01 9.848324349496e-01 1.062219983245e+00 1.029259620396e+00 9.008961491518e-01 7.523807756226e-01 7.141014956762e-01 8.363151823596e-01 1.006334114800e+00 1.110176838023e+00 1.096908711864e+00 9.745670929384e-01 8.172919055900e-01 7.660742209633e-01 8.945144581932e-01 1.091095625024e+00 1.246259830686e+00 1.292489504528e+00 1.243336026846e+00 1.115104543686e+00 9.543531183073e-01 8.863498599763e-01 9.768507196038e-01 1.146008666552e+00 1.272004009322e+00 1.283372285294e+00 1.167854200838e+00 9.736222187356e-01 8.192397236157e-01 8.405546439939e-01 1.003360118156e+00 1.158265363481e+00 1.211387596240e+00 1.142540452938e+00 9.986588956019e-01 8.939564494818e-01 9.431347675425e-01 1.111113356807e+00 1.268676464353e+00 1.327149002003e+00 1.262338622028e+00 1.112401099737e+00 9.783838333501e-01 9.784592135348e-01 1.110803147869e+00 1.255861933139e+00 1.313100515698e+00 1.244326978576e+00 1.071917803970e+00 8.820878934585e-01 8.112488495677e-01 9.088980060663e-01 1.055688848414e+00 1.131309926085e+00 1.087039825875e+00 9.380153033633e-01 7.637690546889e-01 7.005963953859e-01 8.030763558211e-01 9.516536900045e-01 1.032104442910e+00 1.006601625275e+00 9.136446673095e-01 7.915979555910e-01 7.079311371563e-01 7.019701740829e-01 7.592033701578e-01 8.273401518837e-01 8.580401950031e-01 8.349917444580e-01 7.761073983370e-01 7.273903810866e-01 7.362281441155e-01 8.048327414381e-01 8.890456299973e-01 9.426457527422e-01 9.420708077776e-01 8.896001872782e-01 8.102720634451e-01 7.430629400831e-01 7.184365639791e-01 7.314131647748e-01 7.472316851843e-01 7.334469536418e-01 6.805209125039e-01 6.089479122711e-01 5.684020114283e-01 6.052110462888e-01 7.056966436256e-01 8.140352637317e-01 8.831302795500e-01 8.888548051234e-01 8.301330207547e-01 7.294874435045e-01 6.336316383306e-01 5.986553975941e-01 6.384723751472e-01 7.054010014357e-01 7.454990967344e-01 7.331291290230e-01 6.744053075473e-01 6.052935023812e-01 5.779888125331e-01 6.141513213192e-01 6.759424969902e-01 7.184811273421e-01 7.362722430001e-01 7.034158915741e-01 6.345057835719e-01 5.421981267718e-01 5.435135880867e-01 6.183249297642e-01 6.964435059969e-01 7.315723653505e-01 7.009086584009e-01 6.113742978551e-01 5.066311578578e-01 4.659556759648e-01 5.280272550307e-01 6.258449006937e-01 6.825415156222e-01 6.613167101901e-01 5.633139916836e-01 4.324751615448e-01 3.736575091735e-01 4.594328260728e-01 5.930829890955e-01 6.790016978060e-01 6.787386141336e-01 5.935283506329e-01 4.643966687713e-01 3.858999951604e-01 4.416148043749e-01 5.574721736973e-01 6.338506137080e-01 6.299148993560e-01 5.518936773677e-01 4.569504618093e-01 4.520804694198e-01 5.688937167590e-01 7.135376446759e-01 8.091151872644e-01 8.268734784289e-01 7.781739565781e-01 7.110260363028e-01 6.908285463892e-01 7.404479169426e-01 8.111911835837e-01 8.397423996565e-01 7.929692564961e-01 6.832106668353e-01 5.881568369267e-01 5.693909234484e-01 6.603804939748e-01 7.836828858148e-01 8.593313380898e-01 8.465029137735e-01 7.615372257952e-01 6.772858599803e-01 6.907280188009e-01 8.103234314624e-01 9.464648030786e-01 1.021198056658e+00 1.003802955540e+00 9.102306154176e-01 8.023934344423e-01 7.679347383029e-01 8.378208685105e-01 9.459021359383e-01 1.014983444541e+00 1.011161957928e+00 9.466405812488e-01 8.700046583901e-01 8.379077142710e-01 8.633159481960e-01 9.029627252709e-01 9.091688053233e-01 8.716944064577e-01 8.265502691644e-01 8.328003723191e-01 9.097178619560e-01 1.009031865399e+00 1.067019542237e+00 1.050313994083e+00 9.713688833500e-01 8.907014138943e-01 8.875735272345e-01 9.770658319113e-01 1.089016246786e+00 1.148287355465e+00 1.124447543083e+00 1.041986161266e+00 9.748358179741e-01 9.977195851623e-01 1.099114168630e+00 1.194588968885e+00 1.223899542665e+00 1.192330563458e+00 1.109206049518e+00 9.982739839722e-01 9.352411220433e-01 9.808738742070e-01 1.115688744042e+00 1.241573286248e+00 1.280143373465e+00 1.210476762258e+00 1.079828849301e+00 1.003224249452e+00 1.081551139517e+00 1.265942183022e+00 1.427154899510e+00 1.477480662355e+00 1.398584488775e+00 1.247250996249e+00 1.152560298312e+00 1.227112514512e+00 1.419383112826e+00 1.585396658051e+00 1.625125613421e+00 1.515390808260e+00 1.317392074039e+00 1.182264901209e+00 1.257231744556e+00 1.484598325629e+00 1.687953088159e+00 1.748492383037e+00 1.634629062634e+00 1.403174008218e+00 1.209386704562e+00 1.235792518955e+00 1.452333381708e+00 1.660255064766e+00 1.717778392426e+00 1.582842096337e+00 1.313377158475e+00 1.094550452401e+00 1.168091056277e+00 1.475033750161e+00 1.763263757022e+00 1.880662070930e+00 1.785932248871e+00 1.572311517929e+00 1.390267577399e+00 1.390186414711e+00 1.567111887110e+00 1.788890186212e+00 1.886731398614e+00 1.814726558253e+00 1.613411156823e+00 1.411917313196e+00 1.380913530297e+00 1.549515811225e+00 1.761575582461e+00 1.865289511532e+00 1.795300783963e+00 1.575358675625e+00 1.323960444813e+00 1.235450150934e+00 1.390060713140e+00 1.628322178349e+00 1.775505500085e+00 1.755127309672e+00 1.585275177561e+00 1.377317227400e+00 1.309755689961e+00 1.460404166183e+00 1.696115700070e+00 1.855457295588e+00 1.861462758038e+00 1.726956538788e+00 1.549822993609e+00 1.481247931032e+00 1.595209241959e+00 1.794860871073e+00 1.936272676705e+00 1.938867913086e+00 1.804614178926e+00 1.615251849818e+00 1.507777153638e+00 1.570392902682e+00 1.737480709590e+00 1.875893178071e+00 1.903464097544e+00 1.818695610801e+00 1.695004714130e+00 1.649496572572e+00 1.778038821779e+00 1.998590389062e+00 2.188624424413e+00 2.236869031130e+00 2.083225973819e+00 1.823695162345e+00 1.661521465571e+00 1.765822090679e+00 2.043954627917e+00 2.275715674848e+00 2.320023258134e+00 2.150145094110e+00 1.855047544942e+00 1.641541137071e+00 1.712694319795e+00 1.998543854671e+00 2.261518060008e+00 2.341146144384e+00 2.194612121666e+00 1.891776986522e+00 1.622825747180e+00 1.623738958785e+00 1.890706170617e+00 2.188008541929e+00 2.332938002575e+00 2.263100154124e+00 2.023517294513e+00 1.762043755841e+00 1.682775464009e+00 1.850637136156e+00 2.104980068271e+00 2.268398476872e+00 2.262040426884e+00 2.106190497643e+00 1.903838340209e+00 1.795804095626e+00 1.846628952222e+00 1.973255836568e+00 2.046012201586e+00 1.996031640413e+00 1.843399486324e+00 1.689070151463e+00 1.658837639117e+00 1.779107817554e+00 1.945763537086e+00 2.065534110951e+00 2.100239405522e+00 2.030475785583e+00 1.849243508009e+00 1.617923706951e+00 1.493368733888e+00 1.591094854111e+00 1.825021210797e+00 2.024652722942e+00 2.080830730660e+00 1.967176075724e+00 1.733846028404e+00 1.503410313145e+00 1.428835275275e+00 1.548953906339e+00 1.738438626896e+00 1.862336743046e+00 1.858719617172e+00 1.737141278501e+00 1.565950748926e+00 1.448207106396e+00 1.455104300696e+00 1.555942531758e+00 1.658717061297e+00 1.693845466097e+00 1.643391821335e+00 1.537339527087e+00 1.437880454710e+00 1.404902160424e+00 1.449295661378e+00 1.526846086512e+00 1.582639640897e+00 1.587464944608e+00 1.546400906823e+00 1.491806219590e+00 1.464631624568e+00 1.486809846696e+00 1.544762862393e+00 1.602203268111e+00 1.625844227331e+00 1.601334714678e+00 1.537184790249e+00 1.460630880701e+00 1.406874359680e+00 1.417154309110e+00 1.466038876714e+00 1.539984112959e+00 1.597079030467e+00 1.587886887791e+00 1.468831536074e+00 1.265599279627e+00 1.094310176793e+00 1.079845026507e+00 1.209185505827e+00 1.350403044139e+00 1.403534460735e+00 1.341922117079e+00 1.205267677813e+00 1.086819607417e+00 1.078873356370e+00 1.172070409282e+00 1.269136982335e+00 1.289428690535e+00 1.211014032917e+00 1.072758822946e+00 9.643666556781e-01 9.682195456451e-01 1.060252523687e+00 1.139643199689e+00 1.129322828572e+00 1.007083008112e+00 8.065941532396e-01 6.263798347319e-01 6.052052317744e-01 7.273962762773e-01 8.408688833151e-01 8.540649811847e-01 7.440706675478e-01 5.379564828626e-01 3.300491015500e-01 3.405468495300e-01 5.226337413103e-01 6.626237463376e-01 6.935658896738e-01 6.117953048342e-01 4.618921356517e-01 3.623988410260e-01 4.403561664166e-01 5.949813056023e-01 7.052058710582e-01 7.373817187700e-01 6.842220849684e-01 5.570175838931e-01 3.775522640110e-01 2.450615567149e-01 3.257489266206e-01 4.787126552794e-01 5.725318057679e-01 5.720314429142e-01 4.811998714726e-01 3.389101888346e-01 2.495712675712e-01 3.288179384726e-01 4.651792084659e-01 5.602657919345e-01 5.882774417818e-01 5.586064300310e-01 5.056138354120e-01 4.744165231484e-01 4.859310914125e-01 5.169759165561e-01 5.344963153759e-01 5.281181121093e-01 5.137370038753e-01 5.174599469752e-01 5.463327369984e-01 5.776613378813e-01 5.813285290314e-01 5.427053450701e-01 4.733604310416e-01 4.149449784116e-01 4.178932345176e-01 4.774058495064e-01 5.386815738268e-01 5.599153218190e-01 5.316029444292e-01 4.782188795602e-01 4.541534740349e-01 4.999645940722e-01 5.876233565681e-01 6.609412866839e-01 6.845251585706e-01 6.522557251059e-01 5.885566957465e-01 5.489399060644e-01 5.576772334324e-01 6.089887649594e-01 6.455380873545e-01 6.394767949984e-01 5.620671333615e-01 4.523739023147e-01 4.124257563138e-01 5.075956374923e-01 6.472167490124e-01 7.341360341891e-01 7.215879925549e-01 6.035877218578e-01 4.240505531255e-01 3.400412211049e-01 5.007787732135e-01 7.271231260725e-01 8.863185408410e-01 9.267982177454e-01 8.383617760097e-01 6.525282329543e-01 4.705422319110e-01 4.864534923511e-01 6.849194093214e-01 8.759663721597e-01 9.669840089648e-01 9.319195585080e-01 7.931857361743e-01 6.335690902478e-01 6.025775766987e-01 7.483134720180e-01 9.338349869590e-01 1.046608626592e+00 1.040415182685e+00 9.183050071641e-01 7.333118683788e-01 6.046050352950e-01 6.566627279328e-01 8.230198449824e-01 9.647144552211e-01 1.012875238647e+00 9.592319858347e-01 8.475176525540e-01 7.708813268888e-01 8.171211772893e-01 9.719304087153e-01 1.135951895829e+00 1.261141850200e+00 1.289673505140e+00 1.201763299740e+00 1.024948920178e+00 8.800020446088e-01 9.021101338023e-01 1.068942754218e+00 1.237615948870e+00 1.307899200407e+00 1.247918571484e+00 1.087098938947e+00 9.195629909518e-01 8.803380198800e-01 1.000579229452e+00 1.158083970046e+00 1.237991931461e+00 1.193574245775e+00 1.042411831805e+00 8.701106265378e-01 8.177552767801e-01 9.370036536632e-01 1.106129438888e+00 1.202071544866e+00 1.172878614216e+00 1.033131669489e+00 8.684379023575e-01 8.241730632463e-01 9.547057178481e-01 1.135078394899e+00 1.237548706518e+00 1.204891698350e+00 1.046326701811e+00 8.458646408441e-01 7.715435605782e-01 9.129523533381e-01 1.125445562012e+00 1.257206013893e+00 1.240286805890e+00 1.076811909833e+00 8.466668935027e-01 7.389323613198e-01 8.958124107614e-01 1.158380348219e+00 1.371159567238e+00 1.462366879103e+00 1.439557270217e+00 1.324006743391e+00 1.145522494531e+00 1.033792439866e+00 1.123056146840e+00 1.345846061695e+00 1.541100910057e+00 1.608568512550e+00 1.525653409234e+00 1.344655125697e+00 1.192957064896e+00 1.208582454161e+00 1.374767780205e+00 1.543523116033e+00 1.597955592226e+00 1.500011941350e+00 1.292817464690e+00 1.108904716178e+00 1.117414215159e+00 1.311605008564e+00 1.516997413016e+00 1.599006826123e+00 1.509596614547e+00 1.282972756530e+00 1.051215124250e+00 1.027008635406e+00 1.248295389977e+00 1.513710895864e+00 1.663317449170e+00 1.635242794506e+00 1.447321864001e+00 1.199120440988e+00 1.070930265309e+00 1.178226506605e+00 1.394130302785e+00 1.542111537452e+00 1.535293888529e+00 1.371813443679e+00 1.129764101612e+00 9.710088543099e-01 1.033902450506e+00 1.224723774426e+00 1.364940597701e+00 1.385522488843e+00 1.311528284504e+00 1.170899174588e+00 1.002159992501e+00 9.165866864698e-01 9.622827844805e-01 1.093659875639e+00 1.207673986430e+00 1.238797985402e+00 1.178010374799e+00 1.069658363916e+00 9.978452831325e-01 1.027206387786e+00 1.128860993297e+00 1.217744016406e+00 1.232931325123e+00 1.165985545148e+00 1.064483901714e+00 1.017380238063e+00 1.083211430713e+00 1.216814992446e+00 1.323633019633e+00 1.337282367600e+00 1.242126241398e+00 1.079176414912e+00 9.498353046576e-01 9.653666137707e-01 1.109648674968e+00 1.260489090885e+00 1.322362009002e+00 1.261116503192e+00 1.103950264130e+00 9.466180386833e-01 9.288152414286e-01 1.080094007424e+00 1.274179412156e+00 1.392026742241e+00 1.379453945496e+00 1.243322852651e+00 1.054764730603e+00 9.506986491393e-01 1.035316714533e+00 1.231250847974e+00 1.395904979242e+00 1.441004460440e+00 1.370879656398e+00 1.261974169930e+00 1.161762495839e+00 1.092217845811e+00 1.087522158183e+00 1.119596090115e+00 1.152138232185e+00 1.154195165271e+00 1.116834614711e+00 1.056993547303e+00 1.009510008389e+00 1.004226664918e+00 1.039254105946e+00 1.081862653368e+00 1.096131496672e+00 1.065281291100e+00 1.000127122836e+00 9.372255147558e-01 9.208105340518e-01 9.653589831076e-01 1.038824063966e+00 1.092153266350e+00 1.090432104696e+00 1.024270665434e+00 9.120569483899e-01 7.999631717248e-01 7.488448317166e-01 7.856134338094e-01 8.699822526451e-01 9.400708598884e-01 9.553301718461e-01 9.026691032253e-01 7.943458636735e-01 6.684552271946e-01 5.882024875524e-01 6.054994076794e-01 6.951525633175e-01 7.889001886102e-01 8.383823109483e-01 8.246932127440e-01 7.546757289956e-01 6.612606950060e-01 6.010053307081e-01 6.198804151601e-01 7.057266864975e-01 7.867718935533e-01 8.310457136382e-01 8.229385195803e-01 7.507100984136e-01 6.116903761029e-01 4.615386229629e-01 4.285693858556e-01 5.392698711869e-01 6.574691422324e-01 6.911344375914e-01 6.120493473576e-01 4.463853890433e-01 3.257818436166e-01 4.563636106517e-01 6.909371896174e-01 8.640176127103e-01 9.075411793108e-01 7.993818348055e-01 5.605947973370e-01 3.029298537772e-01 4.058554443449e-01 7.264584264282e-01 9.811212075390e-01 1.086368095433e+00 1.012514255121e+00 7.715604862999e-01 4.284837884822e-01 2.762948134643e-01 5.900601268080e-01 8.967433168302e-01 1.056180041142e+00 1.027409442025e+00 8.154070553532e-01 4.730864844873e-01 2.205223012484e-01 5.094958252497e-01 8.316988194490e-01 1.008262403497e+00 9.932543440195e-01 7.877150459675e-01 4.375317665516e-01 1.514987876133e-01 4.957843983441e-01 8.353635151028e-01 1.017704127622e+00 1.028890064260e+00 8.911276179903e-01 6.205466677601e-01 2.877987745957e-01 3.131442186688e-01 6.491660290081e-01 9.070343805656e-01 1.003778387193e+00 9.162848188205e-01 6.668726185032e-01 3.415267310408e-01 3.070979469170e-01 6.168444395451e-01 8.607961817091e-01 9.412416577943e-01 8.342435627086e-01 5.641969491800e-01 2.392084775062e-01 3.744393772186e-01 7.337767573167e-01 9.906748380231e-01 1.076262743004e+00 9.771003137529e-01 7.371555303692e-01 5.067275873447e-01 5.787998455364e-01 8.603735288054e-01 1.086512216712e+00 1.152349920622e+00 1.033307285296e+00 7.671335241763e-01 4.930055858496e-01 5.327693808639e-01 8.202105856074e-01 1.053957298403e+00 1.125189917121e+00 1.013211021509e+00 7.651957546274e-01 5.402551544692e-01 6.171142925098e-01 8.887797245365e-01 1.097379816022e+00 1.139470315743e+00 9.958854512861e-01 7.160609459277e-01 5.011239915145e-01 6.395133689213e-01 9.504125279955e-01 1.210999039161e+00 1.297329436330e+00 1.176779596109e+00 8.964627763893e-01 6.259586653747e-01 6.996665027355e-01 1.034714152868e+00 1.325505411303e+00 1.446377009813e+00 1.368186139107e+00 1.135368922863e+00 8.852195306218e-01 8.466628067059e-01 1.053662301526e+00 1.281596043413e+00 1.378845780210e+00 1.301844372059e+00 1.090961483089e+00 8.818357203727e-01 8.780646098819e-01 1.083826290863e+00 1.300389313611e+00 1.398556343649e+00 1.347935619424e+00 1.199887714503e+00 1.080793176796e+00 1.118862681764e+00 1.287324666632e+00 1.450504870241e+00 1.514414772398e+00 1.463799801217e+00 1.356647857422e+00 1.298015830953e+00 1.355510129345e+00 1.481249838135e+00 1.573620393050e+00 1.570866820419e+00 1.483816323091e+00 1.394352419562e+00 1.406665406489e+00 1.539251503552e+00 1.693062791032e+00 1.805673797011e+00 1.847809228628e+00 1.805523266321e+00 1.682374786011e+00 1.528246851137e+00 1.493143048282e+00 1.634989588292e+00 1.846267901553e+00 1.986231055364e+00 1.982843537900e+00 1.852608845039e+00 1.698873862429e+00 1.667648086986e+00 1.811013586554e+00 2.021930725651e+00 2.160504550869e+00 2.153695400139e+00 2.017639908546e+00 1.856233625622e+00 1.817529263425e+00 1.960386469306e+00 2.182866801711e+00 2.340475561420e+00 2.350141200125e+00 2.215007523614e+00 2.023945168891e+00 1.922452771886e+00 2.004255976039e+00 2.206758311324e+00 2.388244578624e+00 2.448985864968e+00 2.369490543975e+00 2.208735008251e+00 2.081431706482e+00 2.088032387395e+00 2.222823711532e+00 2.386394618245e+00 2.482235035039e+00 2.471454050612e+00 2.377862912264e+00 2.269603798781e+00 2.219267541166e+00 2.252927305251e+00 2.334770612352e+00 2.445109671802e+00 2.544785243906e+00 2.646489463533e+00 2.658033748979e+00 2.584384847979e+00 2.372021853737e+00 2.145405080797e+00 2.063204786919e+00 2.188706023184e+00 2.412619571321e+00 2.575329704729e+00 2.580970732012e+00 2.426506928134e+00 2.204566081369e+00 2.079180056329e+00 2.167554439318e+00 2.403239898150e+00 2.615264922599e+00 2.675291228679e+00 2.547814482018e+00 2.297865762833e+00 2.084633749664e+00 2.080090426631e+00 2.286960169398e+00 2.533436541052e+00 2.654776646296e+00 2.580006541831e+00 2.341913085486e+00 2.075359123797e+00 1.973045516621e+00 2.115233626863e+00 2.366060115546e+00 2.541312600505e+00 2.541963335801e+00 2.372349255971e+00 2.132097727692e+00 1.983065850449e+00 2.032620707344e+00 2.214861887793e+00 2.378762668497e+00 2.428355513365e+00 2.361525965671e+00 2.254726992984e+00 2.210176883990e+00 2.268233876156e+00 2.392827471404e+00 2.491543500887e+00 2.536641998016e+00 2.495505766604e+00 2.368632578825e+00 2.178905248193e+00 2.090904209226e+00 2.190843767808e+00 2.384768875525e+00 2.508845981929e+00 2.464031088841e+00 2.258759815861e+00 2.013256327395e+00 1.915003798026e+00 2.046079176942e+00 2.271786578407e+00 2.407001911233e+00 2.357462255007e+00 2.147032985955e+00 1.916686115378e+00 1.864837663937e+00 2.044042742281e+00 2.284746128564e+00 2.398243245583e+00 2.298550302721e+00 2.021658073448e+00 1.736808266666e+00 1.694822791265e+00 1.945973752935e+00 2.257402530078e+00 2.410831347748e+00 2.313578956068e+00 1.995516644993e+00 1.622950593107e+00 1.495076038752e+00 1.740582934288e+00 2.097466537739e+00 2.306148446009e+00 2.258680857860e+00 1.974971362561e+00 1.606560453634e+00 1.442952257742e+00 1.652115322107e+00 2.002213354793e+00 2.225617709181e+00 2.219215731208e+00 2.063157176109e+00 1.814783367397e+00 1.586822388630e+00 1.484983336466e+00 1.528267007734e+00 1.644887142141e+00 1.722265344764e+00 1.696029029537e+00 1.570227797072e+00 1.410312279288e+00 1.314398002673e+00 1.336766552906e+00 1.428054581962e+00 1.496443684678e+00 1.486850884348e+00 1.401019211304e+00 1.287863053361e+00 1.214053848997e+00 1.210991478746e+00 1.245838322788e+00 1.263123834034e+00 1.237652877174e+00 1.190473385427e+00 1.170873103200e+00 1.208859103787e+00 1.278371858149e+00 1.321060421937e+00 1.293267849782e+00 1.192376453368e+00 1.065996304116e+00 1.000692426044e+00 1.053410225332e+00 1.178856278602e+00 1.284715549480e+00 1.308365785259e+00 1.235672724122e+00 1.100395720804e+00 9.786007703428e-01 9.520427491926e-01 1.025757111800e+00 1.122484696461e+00 1.168688761343e+00 1.136224087971e+00 1.050316900040e+00 9.884615306946e-01 1.006069925066e+00 1.088660041289e+00 1.167918025440e+00 1.199284978643e+00 1.133592422267e+00 9.946979622828e-01 8.601711625798e-01 8.190387211500e-01 8.848985076388e-01 9.832421076910e-01 1.045443165633e+00 1.047598322124e+00 1.000530872398e+00 9.317864247050e-01 8.667026825685e-01 8.157528837783e-01 7.776837055986e-01 7.524050167774e-01 7.444735654155e-01 7.507585220466e-01 7.513863865855e-01 7.202955434466e-01 6.472154838260e-01 5.600430288368e-01 5.345657302747e-01 6.218509491981e-01 7.608567929624e-01 8.611178612625e-01 8.663250072047e-01 7.619321382139e-01 5.879019967317e-01 4.829461379447e-01 6.063403646988e-01 8.380872394193e-01 1.015749008980e+00 1.061618767445e+00 9.516810614223e-01 7.109351210668e-01 4.456351879990e-01 4.471399170145e-01 7.118107923035e-01 9.453003192021e-01 1.036338616872e+00 9.615203892165e-01 7.703986939889e-01 5.418669760477e-01 4.574637652409e-01 6.170348021393e-01 8.296746477234e-01 9.421672057780e-01 9.138694936582e-01 7.722560635029e-01 6.259906860919e-01 6.501984136160e-01 8.411749128312e-01 1.028699354278e+00 1.103587962821e+00 1.028713503183e+00 8.268487746265e-01 6.000593707552e-01 5.638154942821e-01 7.606749316993e-01 9.683911360567e-01 1.057935504842e+00 9.921039973399e-01 7.971621213489e-01 5.791882030174e-01 5.505601444808e-01 7.383022064727e-01 9.238461025262e-01 9.859297867616e-01 8.946993216050e-01 6.900429120635e-01 5.165461012360e-01 5.971030243856e-01 8.328108191512e-01 1.011567708319e+00 1.041779684734e+00 9.072350957323e-01 6.625912950157e-01 4.957244018757e-01 6.501959561910e-01 9.312611613762e-01 1.122473437413e+00 1.141717055505e+00 9.767631563321e-01 6.827809252400e-01 4.579527660243e-01 6.276730771568e-01 9.597562986574e-01 1.229614475141e+00 1.359760322515e+00 1.299992217861e+00 1.048515864964e+00 6.797642784609e-01 5.002846788493e-01 7.759501985568e-01 1.105948061255e+00 1.272602767738e+00 1.218565181378e+00 9.708925026764e-01 6.727255400846e-01 6.711852844155e-01 9.985843951226e-01 1.308657942953e+00 1.433835674635e+00 1.320502692316e+00 9.936319295685e-01 5.974090368397e-01 6.047780983116e-01 1.039277339612e+00 1.432625876612e+00 1.623811552947e+00 1.567894421113e+00 1.299914937896e+00 9.622510989500e-01 8.640075414720e-01 1.135665247523e+00 1.467539654288e+00 1.642741284123e+00 1.589382349633e+00 1.333771384289e+00 1.018652443194e+00 9.447309434547e-01 1.227161578597e+00 1.577855901701e+00 1.784466211835e+00 1.770499004021e+00 1.552698836892e+00 1.243609176728e+00 1.071281724178e+00 1.209578131662e+00 1.493145713289e+00 1.697623345071e+00 1.763533639675e+00 1.719615587863e+00 1.603008384688e+00 1.485904012852e+00 1.401005889118e+00 1.392296716926e+00 1.456459923577e+00 1.535598604319e+00 1.574575596367e+00 1.555308435476e+00 1.500120931956e+00 1.456494544092e+00 1.464496417640e+00 1.523991403999e+00 1.597497703149e+00 1.643305280987e+00 1.640501515638e+00 1.594938360704e+00 1.532677838992e+00 1.485514562842e+00 1.473592998372e+00 1.495857788591e+00 1.536655758963e+00 1.579064650269e+00 1.611881901234e+00 1.628896073516e+00 1.626086330545e+00 1.602206702756e+00 1.562252098567e+00 1.519921268627e+00 1.493887512245e+00 1.496090275638e+00 1.520921264612e+00 1.547148986066e+00 1.552628540273e+00 1.529584179855e+00 1.491215171379e+00 1.465668687504e+00 1.476034312008e+00 1.519465275614e+00 1.567803048272e+00 1.589908705628e+00 1.574049387372e+00 1.536997549003e+00 1.515987637081e+00 1.540606718794e+00 1.613587829338e+00 1.707905119510e+00 1.764058288710e+00 1.742624089133e+00 1.642827683688e+00 1.509694306001e+00 1.426763965242e+00 1.465896611807e+00 1.613424502156e+00 1.783513399190e+00 1.892168480042e+00 1.894870392161e+00 1.794320956190e+00 1.641346809206e+00 1.525331630395e+00 1.526060906818e+00 1.637613533494e+00 1.773755081707e+00 1.846330711517e+00 1.810503053509e+00 1.675171723980e+00 1.505439129979e+00 1.409602902213e+00 1.465884837238e+00 1.632747058745e+00 1.796484536703e+00 1.865401209820e+00 1.800307830597e+00 1.617942736569e+00 1.396177627031e+00 1.269639431245e+00 1.339578381032e+00 1.543227879774e+00 1.736636298557e+00 1.817730286572e+00 1.745438356753e+00 1.534434497115e+00 1.259602988770e+00 1.068391121099e+00 1.108326772909e+00 1.323175184720e+00 1.538900508485e+00 1.642633563876e+00 1.593297245049e+00 1.407016423930e+00 1.159951442361e+00 1.000511636615e+00 1.068427377306e+00 1.298069084234e+00 1.525004203246e+00 1.646863442319e+00 1.625931212038e+00 1.473755948660e+00 1.248287243170e+00 1.056876654130e+00 1.021034902667e+00 1.146933960015e+00 1.317026678275e+00 1.429850169679e+00 1.441919275920e+00 1.356213513520e+00 1.212132965423e+00 1.076146410954e+00 1.015521831909e+00 1.046463621563e+00 1.121119383726e+00 1.182367283534e+00 1.203062938609e+00 1.188730796347e+00 1.165969223365e+00 1.163493394330e+00 1.191698311073e+00 1.236816023332e+00 1.274774653819e+00 1.288031147024e+00 1.272745525042e+00 1.237078894653e+00 1.194738499645e+00 1.158082568434e+00 1.134997316187e+00 1.130550576280e+00 1.149346909382e+00 1.193051736834e+00 1.253937567475e+00 1.312346247624e+00 1.342288422686e+00 1.321615629134e+00 1.242571714175e+00 1.121170603313e+00 1.004080300546e+00 9.590490537060e-01 1.021010087625e+00 1.146801728774e+00 1.259811985407e+00 1.302510923025e+00 1.250514622765e+00 1.115028724576e+00 9.477324673844e-01 8.413616437241e-01 8.719994180407e-01 9.977459368829e-01 1.112153512458e+00 1.139257225638e+00 1.048693181220e+00 8.535790107172e-01 6.267920852728e-01 5.493579719054e-01 7.318907772824e-01 9.937011877998e-01 1.189375351923e+00 1.254874640509e+00 1.168938660583e+00 9.443424511080e-01 6.331145991836e-01 3.864166385679e-01 5.024601097314e-01 7.881196788118e-01 1.008818422060e+00 1.094491500050e+00 1.026402193029e+00 8.192969452568e-01 5.238515837093e-01 2.904563813209e-01 4.325821073592e-01 6.972313414581e-01 8.764064324857e-01 9.164916349248e-01 8.072279068916e-01 5.727659764131e-01 3.024803372314e-01 3.482617802864e-01 6.620351967191e-01 9.410074827739e-01 1.103601950108e+00 1.117308260547e+00 9.801893796135e-01 7.229623007103e-01 4.345654415556e-01 3.911424611024e-01 6.602657551662e-01 9.359435543905e-01 1.106974981264e+00 1.138054187144e+00 1.030371768743e+00 8.207731596908e-01 5.994016219259e-01 5.386031736568e-01 6.960660706989e-01 8.977098636255e-01 1.025772944061e+00 1.039577945191e+00 9.440053656801e-01 7.867423650984e-01 6.683426944183e-01 6.993334519604e-01 8.504152132276e-01 1.002461678425e+00 1.076487290979e+00 1.042037079630e+00 9.069218095355e-01 7.188574674854e-01 5.808415795551e-01 6.106826254951e-01 7.626788278802e-01 9.065008320785e-01 9.700214988493e-01 9.331642946399e-01 8.166712516336e-01 6.872220953070e-01 6.529652676971e-01 7.595643589074e-01 9.207423474001e-01 1.040673721101e+00 1.068222059610e+00 9.912478944449e-01 8.352295746504e-01 6.754890017497e-01 6.402106237359e-01 7.747040864180e-01 9.649123348711e-01 1.104542720763e+00 1.140512097633e+00 1.058096190716e+00 8.768665448932e-01 6.622691363345e-01 5.584262227744e-01 6.806292785910e-01 9.042091209912e-01 1.091929626412e+00 1.183262989226e+00 1.163883956398e+00 1.057722430176e+00 9.318103172535e-01 8.892088736180e-01 9.879628505024e-01 1.167021689628e+00 1.328512723216e+00 1.408023919715e+00 1.381705487103e+00 1.264946447025e+00 1.116252900118e+00 1.033960073369e+00 1.094213725937e+00 1.260197228634e+00 1.430210504417e+00 1.524728777686e+00 1.506369753156e+00 1.379041257419e+00 1.191896533552e+00 1.046776867593e+00 1.059470265996e+00 1.229737204856e+00 1.442884938853e+00 1.596737926797e+00 1.638997300173e+00 1.561934875349e+00 1.400188925173e+00 1.232497433033e+00 1.163964521556e+00 1.243783041253e+00 1.405752055078e+00 1.548546641374e+00 1.608288260461e+00 1.569284597951e+00 1.460948791875e+00 1.352066172496e+00 1.323003170448e+00 1.401609591572e+00 1.534407885933e+00 1.642027365386e+00 1.672273057660e+00 1.615929181162e+00 1.508584591160e+00 1.423304563810e+00 1.433395879435e+00 1.547553718762e+00 1.701100450582e+00 1.816081309790e+00 1.844286637959e+00 1.778092727790e+00 1.650322350245e+00 1.526682115970e+00 1.476978797550e+00 1.522146273093e+00 1.614838922657e+00 1.686533835747e+00 1.695529110698e+00 1.643007242912e+00 1.570458723077e+00 1.538917936725e+00 1.583955152930e+00 1.681096458202e+00 1.767445661537e+00 1.788136899012e+00 1.724389798987e+00 1.604151307626e+00 1.501045784255e+00 1.500717618792e+00 1.623829489145e+00 1.800693659373e+00 1.937404487784e+00 1.970196626287e+00 1.881503014601e+00 1.704311320030e+00 1.523877392859e+00 1.453545391507e+00 1.543056044032e+00 1.717474363895e+00 1.859867720827e+00 1.891163820269e+00 1.787637042249e+00 1.582866325886e+00 1.373082308071e+00 1.298429114421e+00 1.421941644244e+00 1.643487516886e+00 1.825209924154e+00 1.883225382281e+00 1.793852855684e+00 1.590221189955e+00 1.366741051750e+00 1.266761646740e+00 1.369656049949e+00 1.584624194584e+00 1.770260017910e+00 1.838914600093e+00 1.763995395048e+00 1.573166058373e+00 1.348324308548e+00 1.215354825632e+00 1.258721658681e+00 1.415222574728e+00 1.556080277376e+00 1.596371956194e+00 1.512196309604e+00 1.336031280608e+00 1.157519556051e+00 1.101226281958e+00 1.213257022679e+00 1.398772278450e+00 1.541855993489e+00 1.578773961166e+00 1.500042620748e+00 1.345918600827e+00 1.202834474070e+00 1.169859012822e+00 1.266830535318e+00 1.410194065151e+00 1.505168034019e+00 1.500536604416e+00 1.394667399316e+00 1.234472742671e+00 1.110844162976e+00 1.112662407390e+00 1.231911549797e+00 1.373961585020e+00 1.453789958511e+00 1.433917031176e+00 1.326780726591e+00 1.195289658542e+00 1.139704814700e+00 1.223904844005e+00 1.399944891730e+00 1.567686518251e+00 1.652384018900e+00 1.622267528462e+00 1.488068508770e+00 1.304034283830e+00 1.165177507277e+00 1.161826500797e+00 1.284309314553e+00 1.434454974331e+00 1.523058221042e+00 1.505945926433e+00 1.382851443792e+00 1.196068110129e+00 1.032498998493e+00 9.968113047138e-01 1.108345183143e+00 1.274763947447e+00 1.401131698927e+00 1.438375387562e+00 1.379660574362e+00 1.254356718739e+00 1.123420933528e+00 1.060204314053e+00 1.096794433199e+00 1.189967850286e+00 1.268385115980e+00 1.282950119991e+00 1.218650741846e+00 1.092870063902e+00 9.527066675351e-01 8.639580870619e-01 8.682887873282e-01 9.369017308625e-01 1.003832552276e+00 1.021576773638e+00 9.765625617730e-01 8.879609507350e-01 8.038120783902e-01 7.808341640916e-01 8.342155560037e-01 9.193067312684e-01 9.789951438023e-01 9.794838856461e-01 9.178225110191e-01 8.233702971348e-01 7.552248794837e-01 7.697670828445e-01 8.586156387486e-01 9.571800927878e-01 1.005184098902e+00 9.713305023266e-01 8.570929289019e-01 7.046784088014e-01 6.134932962477e-01 6.853051071127e-01 8.711804812223e-01 1.055704860683e+00 1.166677993424e+00 1.173144590432e+00 1.078256550121e+00 9.228255352678e-01 7.947420779568e-01 8.000916736880e-01 9.390185461163e-01 1.105198862685e+00 1.208542663541e+00 1.205484778212e+00 1.093306292855e+00 9.123345305396e-01 7.599265597919e-01 7.656698812094e-01 9.279671486061e-01 1.115546406016e+00 1.238803234689e+00
```
