## Supplementary Data 1 for "Heart cockle shells transmit sunlight to photosymbiotic algae using bundled fiber optic cables and condensing lenses": VaryPlanarvsColumnar_80percentlamellar_19April2023_transmissionlongaxis_efield_621nm.txt (part 1 of 6)

```
transmission_longaxis:E: Re(E) vs position, y=-1.68745e-21(m), lambda=6.21e-07(m) 

x(m)(143,1)
 -1.700000000000e-06
 -1.676056338028e-06
 -1.652112676056e-06
 -1.628169014085e-06
 -1.604225352113e-06
 -1.580281690141e-06
 -1.556338028169e-06
 -1.532394366197e-06
 -1.508450704225e-06
 -1.484507042254e-06
 -1.460563380282e-06
 -1.436619718310e-06
 -1.412676056338e-06
 -1.388732394366e-06
 -1.364788732394e-06
 -1.340845070423e-06
 -1.316901408451e-06
 -1.292957746479e-06
 -1.269014084507e-06
 -1.245070422535e-06
 -1.221126760563e-06
 -1.197183098592e-06
 -1.173239436620e-06
 -1.149295774648e-06
 -1.125352112676e-06
 -1.101408450704e-06
 -1.077464788732e-06
 -1.053521126761e-06
 -1.029577464789e-06
 -1.005633802817e-06
 -9.816901408451e-07
 -9.577464788732e-07
 -9.338028169014e-07
 -9.098591549296e-07
 -8.859154929577e-07
 -8.619718309859e-07
 -8.380281690141e-07
 -8.140845070423e-07
 -7.901408450704e-07
 -7.661971830986e-07
 -7.422535211268e-07
 -7.183098591549e-07
 -6.943661971831e-07
 -6.704225352113e-07
 -6.464788732394e-07
 -6.225352112676e-07
 -5.985915492958e-07
 -5.746478873239e-07
 -5.507042253521e-07
 -5.267605633803e-07
 -5.028169014085e-07
 -4.788732394366e-07
 -4.549295774648e-07
 -4.309859154930e-07
 -4.070422535211e-07
 -3.830985915493e-07
 -3.591549295775e-07
 -3.352112676056e-07
 -3.112676056338e-07
 -2.873239436620e-07
 -2.633802816901e-07
 -2.394366197183e-07
 -2.154929577465e-07
 -1.915492957746e-07
 -1.676056338028e-07
 -1.436619718310e-07
 -1.197183098592e-07
 -9.577464788733e-08
 -7.183098591549e-08
 -4.788732394366e-08
 -2.394366197183e-08
 -1.687448449608e-21
 2.394366197183e-08
 4.788732394366e-08
 7.183098591549e-08
 9.577464788732e-08
 1.197183098592e-07
 1.436619718310e-07
 1.676056338028e-07
 1.915492957746e-07
 2.154929577465e-07
 2.394366197183e-07
 2.633802816901e-07
 2.873239436620e-07
 3.112676056338e-07
 3.352112676056e-07
 3.591549295775e-07
 3.830985915493e-07
 4.070422535211e-07
 4.309859154930e-07
 4.549295774648e-07
 4.788732394366e-07
 5.028169014084e-07
 5.267605633803e-07
 5.507042253521e-07
 5.746478873239e-07
 5.985915492958e-07
 6.225352112676e-07
 6.464788732394e-07
 6.704225352113e-07
 6.943661971831e-07
 7.183098591549e-07
 7.422535211268e-07
 7.661971830986e-07
 7.901408450704e-07
 8.140845070423e-07
 8.380281690141e-07
 8.619718309859e-07
 8.859154929577e-07
 9.098591549296e-07
 9.338028169014e-07
 9.577464788732e-07
 9.816901408451e-07
 1.005633802817e-06
 1.029577464789e-06
 1.053521126761e-06
 1.077464788732e-06
 1.101408450704e-06
 1.125352112676e-06
 1.149295774648e-06
 1.173239436620e-06
 1.197183098592e-06
 1.221126760563e-06
 1.245070422535e-06
 1.269014084507e-06
 1.292957746479e-06
 1.316901408451e-06
 1.340845070423e-06
 1.364788732394e-06
 1.388732394366e-06
 1.412676056338e-06
 1.436619718310e-06
 1.460563380282e-06
 1.484507042254e-06
 1.508450704225e-06
 1.532394366197e-06
 1.556338028169e-06
 1.580281690141e-06
 1.604225352113e-06
 1.628169014085e-06
 1.652112676056e-06
 1.676056338028e-06
 1.700000000000e-06

z(m)(2030,1)
 -2.499479373141e-05
 -2.496998446792e-05
 -2.494517520444e-05
 -2.492036594096e-05
 -2.489555667747e-05
 -2.487074741399e-05
 -2.484593815051e-05
 -2.482112888703e-05
 -2.479631962354e-05
 -2.477151036006e-05
 -2.474670109658e-05
 -2.472189183309e-05
 -2.469708256961e-05
 -2.467227330613e-05
 -2.464746404264e-05
 -2.462265477916e-05
 -2.459784551568e-05
 -2.457303625219e-05
 -2.454822698871e-05
 -2.452341772523e-05
 -2.449860846174e-05
 -2.447379919826e-05
 -2.444898993478e-05
 -2.442418067129e-05
 -2.439937140781e-05
 -2.437456214433e-05
 -2.434975288084e-05
 -2.432494361736e-05
 -2.430013435388e-05
 -2.427532509040e-05
 -2.425051582691e-05
 -2.422570656343e-05
 -2.420089729995e-05
 -2.417608803646e-05
 -2.415127877298e-05
 -2.412646950950e-05
 -2.410166024601e-05
 -2.407685098253e-05
 -2.405204171905e-05
 -2.402723245556e-05
 -2.400242319208e-05
 -2.397761392860e-05
 -2.395280466511e-05
 -2.392799540163e-05
 -2.390318613815e-05
 -2.387837687466e-05
 -2.385356761118e-05
 -2.382875834770e-05
 -2.380394908422e-05
 -2.377913982073e-05
 -2.375433055725e-05
 -2.372952129377e-05
 -2.370471203028e-05
 -2.367990276680e-05
 -2.365509350332e-05
 -2.363028423983e-05
 -2.360547497635e-05
 -2.358066571287e-05
 -2.355585644938e-05
 -2.353104718590e-05
 -2.350623792242e-05
 -2.348142865893e-05
 -2.345661939545e-05
 -2.343181013197e-05
 -2.340700086848e-05
 -2.338219160500e-05
 -2.335738234152e-05
 -2.333257307803e-05
 -2.330776381455e-05
 -2.328295455107e-05
 -2.325814528759e-05
 -2.323333602410e-05
 -2.320852676062e-05
 -2.318371749714e-05
 -2.315890823365e-05
 -2.313409897017e-05
 -2.310928970669e-05
 -2.308448044320e-05
 -2.305967117972e-05
 -2.303486191624e-05
 -2.301005265275e-05
 -2.298524338927e-05
 -2.296043412579e-05
 -2.293562486230e-05
 -2.291081559882e-05
 -2.288600633534e-05
 -2.286119707185e-05
 -2.283638780837e-05
 -2.281157854489e-05
 -2.278676928141e-05
 -2.276196001792e-05
 -2.273715075444e-05
 -2.271234149096e-05
 -2.268753222747e-05
 -2.266272296399e-05
 -2.263791370051e-05
 -2.261310443702e-05
 -2.258829517354e-05
 -2.256348591006e-05
 -2.253867664657e-05
 -2.251386738309e-05
 -2.248905811961e-05
 -2.246424885612e-05
 -2.243943959264e-05
 -2.241463032916e-05
 -2.238982106567e-05
 -2.236501180219e-05
 -2.234020253871e-05
 -2.231539327522e-05
 -2.229058401174e-05
 -2.226577474826e-05
 -2.224096548478e-05
 -2.221615622129e-05
 -2.219134695781e-05
 -2.216653769433e-05
 -2.214172843084e-05
 -2.211691916736e-05
 -2.209210990388e-05
 -2.206730064039e-05
 -2.204249137691e-05
 -2.201768211343e-05
 -2.199287284994e-05
 -2.196806358646e-05
 -2.194325432298e-05
 -2.191844505949e-05
 -2.189363579601e-05
 -2.186882653253e-05
 -2.184401726904e-05
 -2.181920800556e-05
 -2.179439874208e-05
 -2.176958947860e-05
 -2.174478021511e-05
 -2.171997095163e-05
 -2.169516168815e-05
 -2.167035242466e-05
 -2.164554316118e-05
 -2.162073389770e-05
 -2.159592463421e-05
 -2.157111537073e-05
 -2.154630610725e-05
 -2.152149684376e-05
 -2.149668758028e-05
 -2.147187831680e-05
 -2.144706905331e-05
 -2.142225978983e-05
 -2.139745052635e-05
 -2.137264126286e-05
 -2.134783199938e-05
 -2.132302273590e-05
 -2.129821347242e-05
 -2.127340420893e-05
 -2.124859494545e-05
 -2.122378568197e-05
 -2.119897641848e-05
 -2.117416715500e-05
 -2.114935789152e-05
 -2.112454862803e-05
 -2.109973936455e-05
 -2.107493010107e-05
 -2.105012083758e-05
 -2.102531157410e-05
 -2.100050231062e-05
 -2.097569304713e-05
 -2.095088378365e-05
 -2.092607452017e-05
 -2.090126525668e-05
 -2.087645599320e-05
 -2.085164672972e-05
 -2.082683746623e-05
 -2.080202820275e-05
 -2.077721893927e-05
 -2.075240967579e-05
 -2.072760041230e-05
 -2.070279114882e-05
 -2.067798188534e-05
 -2.065317262185e-05
 -2.062836335837e-05
 -2.060355409489e-05
 -2.057874483140e-05
 -2.055393556792e-05
 -2.052912630444e-05
 -2.050431704095e-05
 -2.047950777747e-05
 -2.045469851399e-05
 -2.042988925050e-05
 -2.040507998702e-05
 -2.038027072354e-05
 -2.035546146005e-05
 -2.033065219657e-05
 -2.030584293309e-05
 -2.028103366961e-05
 -2.025622440612e-05
 -2.023141514264e-05
 -2.020660587916e-05
 -2.018179661567e-05
 -2.015698735219e-05
 -2.013217808871e-05
 -2.010736882522e-05
 -2.008255956174e-05
 -2.005775029826e-05
 -2.003294103477e-05
 -2.000813177129e-05
 -1.998332250781e-05
 -1.995851324432e-05
 -1.993370398084e-05
 -1.990889471736e-05
 -1.988408545387e-05
 -1.985927619039e-05
 -1.983446692691e-05
 -1.980965766342e-05
 -1.978484839994e-05
 -1.976003913646e-05
 -1.973522987298e-05
 -1.971042060949e-05
 -1.968561134601e-05
 -1.966080208253e-05
 -1.963599281904e-05
 -1.961118355556e-05
 -1.958637429208e-05
 -1.956156502859e-05
 -1.953675576511e-05
 -1.951194650163e-05
 -1.948713723814e-05
 -1.946232797466e-05
 -1.943751871118e-05
 -1.941270944769e-05
 -1.938790018421e-05
 -1.936309092073e-05
 -1.933828165724e-05
 -1.931347239376e-05
 -1.928866313028e-05
 -1.926385386680e-05
 -1.923904460331e-05
 -1.921423533983e-05
 -1.918942607635e-05
 -1.916461681286e-05
 -1.913980754938e-05
 -1.911499828590e-05
 -1.909018902241e-05
 -1.906537975893e-05
 -1.904057049545e-05
 -1.901576123196e-05
 -1.899095196848e-05
 -1.896614270500e-05
 -1.894133344151e-05
 -1.891652417803e-05
 -1.889171491455e-05
 -1.886690565106e-05
 -1.884209638758e-05
 -1.881728712410e-05
 -1.879247786061e-05
 -1.876766859713e-05
 -1.874285933365e-05
 -1.871805007017e-05
 -1.869324080668e-05
 -1.866843154320e-05
 -1.864362227972e-05
 -1.861881301623e-05
 -1.859400375275e-05
 -1.856919448927e-05
 -1.854438522578e-05
 -1.851957596230e-05
 -1.849476669882e-05
 -1.846995743533e-05
 -1.844514817185e-05
 -1.842033890837e-05
 -1.839552964488e-05
 -1.837072038140e-05
 -1.834591111792e-05
 -1.832110185443e-05
 -1.829629259095e-05
 -1.827148332747e-05
 -1.824667406399e-05
 -1.822186480050e-05
 -1.819705553702e-05
 -1.817224627354e-05
 -1.814743701005e-05
 -1.812262774657e-05
 -1.809781848309e-05
 -1.807300921960e-05
 -1.804819995612e-05
 -1.802339069264e-05
 -1.799858142915e-05
 -1.797377216567e-05
 -1.794896290219e-05
 -1.792415363870e-05
 -1.789934437522e-05
 -1.787453511174e-05
 -1.784972584825e-05
 -1.782491658477e-05
 -1.780010732129e-05
 -1.777529805781e-05
 -1.775048879432e-05
 -1.772567953084e-05
 -1.770087026736e-05
 -1.767606100387e-05
 -1.765125174039e-05
 -1.762644247691e-05
 -1.760163321342e-05
 -1.757682394994e-05
 -1.755201468646e-05
 -1.752720542297e-05
 -1.750239615949e-05
 -1.747758689601e-05
 -1.745277763252e-05
 -1.742796836904e-05
 -1.740315910556e-05
 -1.737834984207e-05
 -1.735354057859e-05
 -1.732873131511e-05
 -1.730392205162e-05
 -1.727911278814e-05
 -1.725430352466e-05
 -1.722949426118e-05
 -1.720468499769e-05
 -1.717987573421e-05
 -1.715506647073e-05
 -1.713025720724e-05
 -1.710544794376e-05
 -1.708063868028e-05
 -1.705582941679e-05
 -1.703102015331e-05
 -1.700621088983e-05
 -1.698140162634e-05
 -1.695659236286e-05
 -1.693178309938e-05
 -1.690697383589e-05
 -1.688216457241e-05
 -1.685735530893e-05
 -1.683254604544e-05
 -1.680773678196e-05
 -1.678292751848e-05
 -1.675811825500e-05
 -1.673330899151e-05
 -1.670849972803e-05
 -1.668369046455e-05
 -1.665888120106e-05
 -1.663407193758e-05
 -1.660926267410e-05
 -1.658445341061e-05
 -1.655964414713e-05
 -1.653483488365e-05
 -1.651002562016e-05
 -1.648521635668e-05
 -1.646040709320e-05
 -1.643559782971e-05
 -1.641078856623e-05
 -1.638597930275e-05
 -1.636117003926e-05
 -1.633636077578e-05
 -1.631155151230e-05
 -1.628674224881e-05
 -1.626193298533e-05
 -1.623712372185e-05
 -1.621231445837e-05
 -1.618750519488e-05
 -1.616269593140e-05
 -1.613788666792e-05
 -1.611307740443e-05
 -1.608826814095e-05
 -1.606345887747e-05
 -1.603864961398e-05
 -1.601384035050e-05
 -1.598903108702e-05
 -1.596422182353e-05
 -1.593941256005e-05
 -1.591460329657e-05
 -1.588979403308e-05
 -1.586498476960e-05
 -1.584017550612e-05
 -1.581536624263e-05
 -1.579055697915e-05
 -1.576574771567e-05
 -1.574093845219e-05
 -1.571612918870e-05
 -1.569131992522e-05
 -1.566651066174e-05
 -1.564170139825e-05
 -1.561689213477e-05
 -1.559208287129e-05
 -1.556727360780e-05
 -1.554246434432e-05
 -1.551765508084e-05
 -1.549284581735e-05
 -1.546803655387e-05
 -1.544322729039e-05
 -1.541841802690e-05
 -1.539360876342e-05
 -1.536879949994e-05
 -1.534399023645e-05
 -1.531918097297e-05
 -1.529437170949e-05
 -1.526956244600e-05
 -1.524475318252e-05
 -1.521994391904e-05
 -1.519513465556e-05
 -1.517032539207e-05
 -1.514551612859e-05
 -1.512070686511e-05
 -1.509589760162e-05
 -1.507108833814e-05
 -1.504627907466e-05
 -1.502146981117e-05
 -1.499666054769e-05
 -1.497185128421e-05
 -1.494704202072e-05
 -1.492223275724e-05
 -1.489742349376e-05
 -1.487261423027e-05
 -1.484780496679e-05
 -1.482299570331e-05
 -1.479818643982e-05
 -1.477337717634e-05
 -1.474856791286e-05
 -1.472375864938e-05
 -1.469894938589e-05
 -1.467414012241e-05
 -1.464933085893e-05
 -1.462452159544e-05
 -1.459971233196e-05
 -1.457490306848e-05
 -1.455009380499e-05
 -1.452528454151e-05
 -1.450047527803e-05
 -1.447566601454e-05
 -1.445085675106e-05
 -1.442604748758e-05
 -1.440123822409e-05
 -1.437642896061e-05
 -1.435161969713e-05
 -1.432681043364e-05
 -1.430200117016e-05
 -1.427719190668e-05
 -1.425238264319e-05
 -1.422757337971e-05
 -1.420276411623e-05
 -1.417795485275e-05
 -1.415314558926e-05
 -1.412833632578e-05
 -1.410352706230e-05
 -1.407871779881e-05
 -1.405390853533e-05
 -1.402909927185e-05
 -1.400429000836e-05
 -1.397948074488e-05
 -1.395467148140e-05
 -1.392986221791e-05
 -1.390505295443e-05
 -1.388024369095e-05
 -1.385543442746e-05
 -1.383062516398e-05
 -1.380581590050e-05
 -1.378100663701e-05
 -1.375619737353e-05
 -1.373138811005e-05
 -1.370657884657e-05
 -1.368176958308e-05
 -1.365696031960e-05
 -1.363215105612e-05
 -1.360734179263e-05
 -1.358253252915e-05
 -1.355772326567e-05
 -1.353291400218e-05
 -1.350810473870e-05
 -1.348329547522e-05
 -1.345848621173e-05
 -1.343367694825e-05
 -1.340886768477e-05
 -1.338405842128e-05
 -1.335924915780e-05
 -1.333443989432e-05
 -1.330963063083e-05
 -1.328482136735e-05
 -1.326001210387e-05
 -1.323520284038e-05
 -1.321039357690e-05
 -1.318558431342e-05
 -1.316077504994e-05
 -1.313596578645e-05
 -1.311115652297e-05
 -1.308634725949e-05
 -1.306153799600e-05
 -1.303672873252e-05
 -1.301191946904e-05
 -1.298711020555e-05
 -1.296230094207e-05
 -1.293749167859e-05
 -1.291268241510e-05
 -1.288787315162e-05
 -1.286306388814e-05
 -1.283825462465e-05
 -1.281344536117e-05
 -1.278863609769e-05
 -1.276382683420e-05
 -1.273901757072e-05
 -1.271420830724e-05
 -1.268939904376e-05
 -1.266458978027e-05
 -1.263978051679e-05
 -1.261497125331e-05
 -1.259016198982e-05
 -1.256535272634e-05
 -1.254054346286e-05
 -1.251573419937e-05
 -1.249092493589e-05
 -1.246611567241e-05
 -1.244130640892e-05
 -1.241649714544e-05
 -1.239168788196e-05
 -1.236687861847e-05
 -1.234206935499e-05
 -1.231726009151e-05
 -1.229245082802e-05
 -1.226764156454e-05
 -1.224283230106e-05
 -1.221802303757e-05
 -1.219321377409e-05
 -1.216840451061e-05
 -1.214359524713e-05
 -1.211878598364e-05
 -1.209397672016e-05
 -1.206916745668e-05
 -1.204435819319e-05
 -1.201954892971e-05
 -1.199473966623e-05
 -1.196993040274e-05
 -1.194512113926e-05
 -1.192031187578e-05
 -1.189550261229e-05
 -1.187069334881e-05
 -1.184588408533e-05
 -1.182107482184e-05
 -1.179626555836e-05
 -1.177145629488e-05
 -1.174664703139e-05
 -1.172183776791e-05
 -1.169702850443e-05
 -1.167221924095e-05
 -1.164740997746e-05
 -1.162260071398e-05
 -1.159779145050e-05
 -1.157298218701e-05
 -1.154817292353e-05
 -1.152336366005e-05
 -1.149855439656e-05
 -1.147374513308e-05
 -1.144893586960e-05
 -1.142412660611e-05
 -1.139931734263e-05
 -1.137450807915e-05
 -1.134969881566e-05
 -1.132488955218e-05
 -1.130008028870e-05
 -1.127527102521e-05
 -1.125046176173e-05
 -1.122565249825e-05
 -1.120084323476e-05
 -1.117603397128e-05
 -1.115122470780e-05
 -1.112641544432e-05
 -1.110160618083e-05
 -1.107679691735e-05
 -1.105198765387e-05
 -1.102717839038e-05
 -1.100236912690e-05
 -1.097755986342e-05
 -1.095275059993e-05
 -1.092794133645e-05
 -1.090313207297e-05
 -1.087832280948e-05
 -1.085351354600e-05
 -1.082870428252e-05
 -1.080389501903e-05
 -1.077908575555e-05
 -1.075427649207e-05
 -1.072946722858e-05
 -1.070465796510e-05
 -1.067984870162e-05
 -1.065503943814e-05
 -1.063023017465e-05
 -1.060542091117e-05
 -1.058061164769e-05
 -1.055580238420e-05
 -1.053099312072e-05
 -1.050618385724e-05
 -1.048137459375e-05
 -1.045656533027e-05
 -1.043175606679e-05
 -1.040694680330e-05
 -1.038213753982e-05
 -1.035732827634e-05
 -1.033251901285e-05
 -1.030770974937e-05
 -1.028290048589e-05
 -1.025809122240e-05
 -1.023328195892e-05
 -1.020847269544e-05
 -1.018366343195e-05
 -1.015885416847e-05
 -1.013404490499e-05
 -1.010923564151e-05
 -1.008442637802e-05
 -1.005961711454e-05
 -1.003480785106e-05
 -1.000999858757e-05
 -9.985189324090e-06
 -9.960380060606e-06
 -9.935570797123e-06
 -9.910761533640e-06
 -9.885952270157e-06
 -9.861143006674e-06
 -9.836333743191e-06
 -9.811524479707e-06
 -9.786715216224e-06
 -9.761905952741e-06
 -9.737096689258e-06
 -9.712287425775e-06
 -9.687478162291e-06
 -9.662668898808e-06
 -9.637859635325e-06
 -9.613050371842e-06
 -9.588241108359e-06
 -9.563431844876e-06
 -9.538622581392e-06
 -9.513813317909e-06
 -9.489004054426e-06
 -9.464194790943e-06
 -9.439385527460e-06
 -9.414576263977e-06
 -9.389767000493e-06
 -9.364957737010e-06
 -9.340148473527e-06
 -9.315339210044e-06
 -9.290529946561e-06
 -9.265720683078e-06
 -9.240911419594e-06
 -9.216102156111e-06
 -9.191292892628e-06
 -9.166483629145e-06
 -9.141674365662e-06
 -9.116865102179e-06
 -9.092055838695e-06
 -9.067246575212e-06
 -9.042437311729e-06
 -9.017628048246e-06
 -8.992818784763e-06
 -8.968009521280e-06
 -8.943200257796e-06
 -8.918390994313e-06
 -8.893581730830e-06
 -8.868772467347e-06
 -8.843963203864e-06
 -8.819153940381e-06
 -8.794344676897e-06
 -8.769535413414e-06
 -8.744726149931e-06
 -8.719916886448e-06
 -8.695107622965e-06
 -8.670298359481e-06
 -8.645489095998e-06
 -8.620679832515e-06
 -8.595870569032e-06
 -8.571061305549e-06
 -8.546252042066e-06
 -8.521442778582e-06
 -8.496633515099e-06
 -8.471824251616e-06
 -8.447014988133e-06
 -8.422205724650e-06
 -8.397396461167e-06
 -8.372587197683e-06
 -8.347777934200e-06
 -8.322968670717e-06
 -8.298159407234e-06
 -8.273350143751e-06
 -8.248540880268e-06
 -8.223731616784e-06
 -8.198922353301e-06
 -8.174113089818e-06
 -8.149303826335e-06
 -8.124494562852e-06
 -8.099685299369e-06
 -8.074876035885e-06
 -8.050066772402e-06
 -8.025257508919e-06
 -8.000448245436e-06
 -7.975638981953e-06
 -7.950829718470e-06
 -7.926020454986e-06
 -7.901211191503e-06
 -7.876401928020e-06
 -7.851592664537e-06
 -7.826783401054e-06
 -7.801974137570e-06
 -7.777164874087e-06
 -7.752355610604e-06
 -7.727546347121e-06
 -7.702737083638e-06
 -7.677927820155e-06
 -7.653118556671e-06
 -7.628309293188e-06
 -7.603500029705e-06
 -7.578690766222e-06
 -7.553881502739e-06
 -7.529072239256e-06
 -7.504262975772e-06
 -7.479453712289e-06
 -7.454644448806e-06
 -7.429835185323e-06
 -7.405025921840e-06
 -7.380216658357e-06
 -7.355407394873e-06
 -7.330598131390e-06
 -7.305788867907e-06
 -7.280979604424e-06
 -7.256170340941e-06
 -7.231361077458e-06
 -7.206551813974e-06
 -7.181742550491e-06
 -7.156933287008e-06
 -7.132124023525e-06
 -7.107314760042e-06
 -7.082505496559e-06
 -7.057696233075e-06
 -7.032886969592e-06
 -7.008077706109e-06
 -6.983268442626e-06
 -6.958459179143e-06
 -6.933649915660e-06
 -6.908840652176e-06
 -6.884031388693e-06
 -6.859222125210e-06
 -6.834412861727e-06
 -6.809603598244e-06
 -6.784794334761e-06
 -6.759985071277e-06
 -6.735175807794e-06
 -6.710366544311e-06
 -6.685557280828e-06
 -6.660748017345e-06
 -6.635938753861e-06
 -6.611129490378e-06
 -6.586320226895e-06
 -6.561510963412e-06
 -6.536701699929e-06
 -6.511892436446e-06
 -6.487083172962e-06
 -6.462273909479e-06
 -6.437464645996e-06
 -6.412655382513e-06
 -6.387846119030e-06
 -6.363036855547e-06
 -6.338227592063e-06
 -6.313418328580e-06
 -6.288609065097e-06
 -6.263799801614e-06
 -6.238990538131e-06
 -6.214181274648e-06
 -6.189372011164e-06
 -6.164562747681e-06
 -6.139753484198e-06
 -6.114944220715e-06
 -6.090134957232e-06
 -6.065325693749e-06
 -6.040516430265e-06
 -6.015707166782e-06
 -5.990897903299e-06
 -5.966088639816e-06
 -5.941279376333e-06
 -5.916470112850e-06
 -5.891660849366e-06
 -5.866851585883e-06
 -5.842042322400e-06
 -5.817233058917e-06
 -5.792423795434e-06
 -5.767614531951e-06
 -5.742805268467e-06
 -5.717996004984e-06
 -5.693186741501e-06
 -5.668377478018e-06
 -5.643568214535e-06
 -5.618758951052e-06
 -5.593949687568e-06
 -5.569140424085e-06
 -5.544331160602e-06
 -5.519521897119e-06
 -5.494712633636e-06
 -5.469903370153e-06
 -5.445094106669e-06
 -5.420284843186e-06
 -5.395475579703e-06
 -5.370666316220e-06
 -5.345857052737e-06
 -5.321047789253e-06
 -5.296238525770e-06
 -5.271429262287e-06
 -5.246619998804e-06
 -5.221810735321e-06
 -5.197001471838e-06
 -5.172192208354e-06
 -5.147382944871e-06
 -5.122573681388e-06
 -5.097764417905e-06
 -5.072955154422e-06
 -5.048145890939e-06
 -5.023336627455e-06
 -4.998527363972e-06
 -4.973718100489e-06
 -4.948908837006e-06
 -4.924099573523e-06
 -4.899290310040e-06
 -4.874481046556e-06
 -4.849671783073e-06
 -4.824862519590e-06
 -4.800053256107e-06
 -4.775243992624e-06
 -4.750434729141e-06
 -4.725625465657e-06
 -4.700816202174e-06
 -4.676006938691e-06
 -4.651197675208e-06
 -4.626388411725e-06
 -4.601579148242e-06
 -4.576769884758e-06
 -4.551960621275e-06
 -4.527151357792e-06
 -4.502342094309e-06
 -4.477532830826e-06
 -4.452723567343e-06
 -4.427914303859e-06
 -4.403105040376e-06
 -4.378295776893e-06
 -4.353486513410e-06
 -4.328677249927e-06
 -4.303867986444e-06
 -4.279058722960e-06
 -4.254249459477e-06
 -4.229440195994e-06
 -4.204630932511e-06
 -4.179821669028e-06
 -4.155012405544e-06
 -4.130203142061e-06
 -4.105393878578e-06
 -4.080584615095e-06
 -4.055775351612e-06
 -4.030966088129e-06
 -4.006156824645e-06
 -3.981347561162e-06
 -3.956538297679e-06
 -3.931729034196e-06
 -3.906919770713e-06
 -3.882110507230e-06
 -3.857301243746e-06
 -3.832491980263e-06
 -3.807682716780e-06
 -3.782873453297e-06
 -3.758064189814e-06
 -3.733254926331e-06
 -3.708445662847e-06
 -3.683636399364e-06
 -3.658827135881e-06
 -3.634017872398e-06
 -3.609208608915e-06
 -3.584399345432e-06
 -3.559590081948e-06
 -3.534780818465e-06
 -3.509971554982e-06
 -3.485162291499e-06
 -3.460353028016e-06
 -3.435543764533e-06
 -3.410734501049e-06
 -3.385925237566e-06
 -3.361115974083e-06
 -3.336306710600e-06
 -3.311497447117e-06
 -3.286688183634e-06
 -3.261878920150e-06
 -3.237069656667e-06
 -3.212260393184e-06
 -3.187451129701e-06
 -3.162641866218e-06
 -3.137832602735e-06
 -3.113023339251e-06
 -3.088214075768e-06
 -3.063404812285e-06
 -3.038595548802e-06
 -3.013786285319e-06
 -2.988977021835e-06
 -2.964167758352e-06
 -2.939358494869e-06
 -2.914549231386e-06
 -2.889739967903e-06
 -2.864930704420e-06
 -2.840121440936e-06
 -2.815312177453e-06
 -2.790502913970e-06
 -2.765693650487e-06
 -2.740884387004e-06
 -2.716075123521e-06
 -2.691265860037e-06
 -2.666456596554e-06
 -2.641647333071e-06
 -2.616838069588e-06
 -2.592028806105e-06
 -2.567219542622e-06
 -2.542410279138e-06
 -2.517601015655e-06
 -2.492791752172e-06
 -2.467982488689e-06
 -2.443173225206e-06
 -2.418363961723e-06
 -2.393554698239e-06
 -2.368745434756e-06
 -2.343936171273e-06
 -2.319126907790e-06
 -2.294317644307e-06
 -2.269508380824e-06
 -2.244699117340e-06
 -2.219889853857e-06
 -2.195080590374e-06
 -2.170271326891e-06
 -2.145462063408e-06
 -2.120652799925e-06
 -2.095843536441e-06
 -2.071034272958e-06
 -2.046225009475e-06
 -2.021415745992e-06
 -1.996606482509e-06
 -1.971797219026e-06
 -1.946987955542e-06
 -1.922178692059e-06
 -1.897369428576e-06
 -1.872560165093e-06
 -1.847750901610e-06
 -1.822941638126e-06
 -1.798132374643e-06
 -1.773323111160e-06
 -1.748513847677e-06
 -1.723704584194e-06
 -1.698895320711e-06
 -1.674086057227e-06
 -1.649276793744e-06
 -1.624467530261e-06
 -1.599658266778e-06
 -1.574849003295e-06
 -1.550039739812e-06
 -1.525230476328e-06
 -1.500421212845e-06
 -1.475611949362e-06
 -1.450802685879e-06
 -1.425993422396e-06
 -1.401184158913e-06
 -1.376374895429e-06
 -1.351565631946e-06
 -1.326756368463e-06
 -1.301947104980e-06
 -1.277137841497e-06
 -1.252328578014e-06
 -1.227519314530e-06
 -1.202710051047e-06
 -1.177900787564e-06
 -1.153091524081e-06
 -1.128282260598e-06
 -1.103472997115e-06
 -1.078663733631e-06
 -1.053854470148e-06
 -1.029045206665e-06
 -1.004235943182e-06
 -9.794266796987e-07
 -9.546174162155e-07
 -9.298081527323e-07
 -9.049988892492e-07
 -8.801896257660e-07
 -8.553803622828e-07
 -8.305710987997e-07
 -8.057618353165e-07
 -7.809525718333e-07
 -7.561433083502e-07
 -7.313340448670e-07
 -7.065247813838e-07
 -6.817155179006e-07
 -6.569062544175e-07
 -6.320969909343e-07
 -6.072877274511e-07
 -5.824784639680e-07
 -5.576692004848e-07
 -5.328599370016e-07
 -5.080506735185e-07
 -4.832414100353e-07
 -4.584321465521e-07
 -4.336228830689e-07
 -4.088136195858e-07
 -3.840043561026e-07
 -3.591950926194e-07
 -3.343858291363e-07
 -3.095765656531e-07
 -2.847673021699e-07
 -2.599580386868e-07
 -2.351487752036e-07
 -2.103395117204e-07
 -1.855302482372e-07
 -1.607209847541e-07
 -1.359117212709e-07
 -1.111024577877e-07
 -8.629319430456e-08
 -6.148393082139e-08
 -3.667466733822e-08
 -1.186540385505e-08
 1.294385962812e-08
 3.775312311129e-08
 6.256238659446e-08
 8.737165007763e-08
 1.121809135608e-07
 1.369901770440e-07
 1.617994405271e-07
 1.866087040103e-07
 2.114179674935e-07
 2.362272309767e-07
 2.610364944598e-07
 2.858457579430e-07
 3.106550214262e-07
 3.354642849093e-07
 3.602735483925e-07
 3.850828118757e-07
 4.098920753588e-07
 4.347013388420e-07
 4.595106023252e-07
 4.843198658084e-07
 5.091291292915e-07
 5.339383927747e-07
 5.587476562579e-07
 5.835569197410e-07
 6.083661832242e-07
 6.331754467074e-07
 6.579847101906e-07
 6.827939736737e-07
 7.076032371569e-07
 7.324125006401e-07
 7.572217641232e-07
 7.820310276064e-07
 8.068402910896e-07
 8.316495545727e-07
 8.564588180559e-07
 8.812680815391e-07
 9.060773450223e-07
 9.308866085054e-07
 9.556958719886e-07
 9.805051354718e-07
 1.005314398955e-06
 1.030123662438e-06
 1.054932925921e-06
 1.079742189404e-06
 1.104551452888e-06
 1.129360716371e-06
 1.154169979854e-06
 1.178979243337e-06
 1.203788506820e-06
 1.228597770303e-06
 1.253407033787e-06
 1.278216297270e-06
 1.303025560753e-06
 1.327834824236e-06
 1.352644087719e-06
 1.377453351202e-06
 1.402262614686e-06
 1.427071878169e-06
 1.451881141652e-06
 1.476690405135e-06
 1.501499668618e-06
 1.526308932102e-06
 1.551118195585e-06
 1.575927459068e-06
 1.600736722551e-06
 1.625545986034e-06
 1.650355249517e-06
 1.675164513001e-06
 1.699973776484e-06
 1.724783039967e-06
 1.749592303450e-06
 1.774401566933e-06
 1.799210830416e-06
 1.824020093900e-06
 1.848829357383e-06
 1.873638620866e-06
 1.898447884349e-06
 1.923257147832e-06
 1.948066411315e-06
 1.972875674799e-06
 1.997684938282e-06
 2.022494201765e-06
 2.047303465248e-06
 2.072112728731e-06
 2.096921992214e-06
 2.121731255698e-06
 2.146540519181e-06
 2.171349782664e-06
 2.196159046147e-06
 2.220968309630e-06
 2.245777573113e-06
 2.270586836597e-06
 2.295396100080e-06
 2.320205363563e-06
 2.345014627046e-06
 2.369823890529e-06
 2.394633154012e-06
 2.419442417496e-06
 2.444251680979e-06
 2.469060944462e-06
 2.493870207945e-06
 2.518679471428e-06
 2.543488734911e-06
 2.568297998395e-06
 2.593107261878e-06
 2.617916525361e-06
 2.642725788844e-06
 2.667535052327e-06
 2.692344315811e-06
 2.717153579294e-06
 2.741962842777e-06
 2.766772106260e-06
 2.791581369743e-06
 2.816390633226e-06
 2.841199896710e-06
 2.866009160193e-06
 2.890818423676e-06
 2.915627687159e-06
 2.940436950642e-06
 2.965246214125e-06
 2.990055477609e-06
 3.014864741092e-06
 3.039674004575e-06
 3.064483268058e-06
 3.089292531541e-06
 3.114101795024e-06
 3.138911058508e-06
 3.163720321991e-06
 3.188529585474e-06
 3.213338848957e-06
 3.238148112440e-06
 3.262957375923e-06
 3.287766639407e-06
 3.312575902890e-06
 3.337385166373e-06
 3.362194429856e-06
 3.387003693339e-06
 3.411812956822e-06
 3.436622220306e-06
 3.461431483789e-06
 3.486240747272e-06
 3.511050010755e-06
 3.535859274238e-06
 3.560668537721e-06
 3.585477801205e-06
 3.610287064688e-06
 3.635096328171e-06
 3.659905591654e-06
 3.684714855137e-06
 3.709524118621e-06
 3.734333382104e-06
 3.759142645587e-06
 3.783951909070e-06
 3.808761172553e-06
 3.833570436036e-06
 3.858379699520e-06
 3.883188963003e-06
 3.907998226486e-06
 3.932807489969e-06
 3.957616753452e-06
 3.982426016935e-06
 4.007235280419e-06
 4.032044543902e-06
 4.056853807385e-06
 4.081663070868e-06
 4.106472334351e-06
 4.131281597834e-06
 4.156090861318e-06
 4.180900124801e-06
 4.205709388284e-06
 4.230518651767e-06
 4.255327915250e-06
 4.280137178733e-06
 4.304946442217e-06
 4.329755705700e-06
 4.354564969183e-06
 4.379374232666e-06
 4.404183496149e-06
 4.428992759632e-06
 4.453802023116e-06
 4.478611286599e-06
 4.503420550082e-06
 4.528229813565e-06
 4.553039077048e-06
 4.577848340531e-06
 4.602657604015e-06
 4.627466867498e-06
 4.652276130981e-06
 4.677085394464e-06
 4.701894657947e-06
 4.726703921430e-06
 4.751513184914e-06
 4.776322448397e-06
 4.801131711880e-06
 4.825940975363e-06
 4.850750238846e-06
 4.875559502330e-06
 4.900368765813e-06
 4.925178029296e-06
 4.949987292779e-06
 4.974796556262e-06
 4.999605819745e-06
 5.024415083229e-06
 5.049224346712e-06
 5.074033610195e-06
 5.098842873678e-06
 5.123652137161e-06
 5.148461400644e-06
 5.173270664128e-06
 5.198079927611e-06
 5.222889191094e-06
 5.247698454577e-06
 5.272507718060e-06
 5.297316981543e-06
 5.322126245027e-06
 5.346935508510e-06
 5.371744771993e-06
 5.396554035476e-06
 5.421363298959e-06
 5.446172562442e-06
 5.470981825926e-06
 5.495791089409e-06
 5.520600352892e-06
 5.545409616375e-06
 5.570218879858e-06
 5.595028143341e-06
 5.619837406825e-06
 5.644646670308e-06
 5.669455933791e-06
 5.694265197274e-06
 5.719074460757e-06
 5.743883724240e-06
 5.768692987724e-06
 5.793502251207e-06
 5.818311514690e-06
 5.843120778173e-06
 5.867930041656e-06
 5.892739305139e-06
 5.917548568623e-06
 5.942357832106e-06
 5.967167095589e-06
 5.991976359072e-06
 6.016785622555e-06
 6.041594886038e-06
 6.066404149522e-06
 6.091213413005e-06
 6.116022676488e-06
 6.140831939971e-06
 6.165641203454e-06
 6.190450466938e-06
 6.215259730421e-06
 6.240068993904e-06
 6.264878257387e-06
 6.289687520870e-06
 6.314496784353e-06
 6.339306047837e-06
 6.364115311320e-06
 6.388924574803e-06
 6.413733838286e-06
 6.438543101769e-06
 6.463352365252e-06
 6.488161628736e-06
 6.512970892219e-06
 6.537780155702e-06
 6.562589419185e-06
 6.587398682668e-06
 6.612207946151e-06
 6.637017209635e-06
 6.661826473118e-06
 6.686635736601e-06
 6.711445000084e-06
 6.736254263567e-06
 6.761063527050e-06
 6.785872790534e-06
 6.810682054017e-06
 6.835491317500e-06
 6.860300580983e-06
 6.885109844466e-06
 6.909919107949e-06
 6.934728371433e-06
 6.959537634916e-06
 6.984346898399e-06
 7.009156161882e-06
 7.033965425365e-06
 7.058774688848e-06
 7.083583952332e-06
 7.108393215815e-06
 7.133202479298e-06
 7.158011742781e-06
 7.182821006264e-06
 7.207630269747e-06
 7.232439533231e-06
 7.257248796714e-06
 7.282058060197e-06
 7.306867323680e-06
 7.331676587163e-06
 7.356485850647e-06
 7.381295114130e-06
 7.406104377613e-06
 7.430913641096e-06
 7.455722904579e-06
 7.480532168062e-06
 7.505341431546e-06
 7.530150695029e-06
 7.554959958512e-06
 7.579769221995e-06
 7.604578485478e-06
 7.629387748961e-06
 7.654197012445e-06
 7.679006275928e-06
 7.703815539411e-06
 7.728624802894e-06
 7.753434066377e-06
 7.778243329860e-06
 7.803052593344e-06
 7.827861856827e-06
 7.852671120310e-06
 7.877480383793e-06
 7.902289647276e-06
 7.927098910759e-06
 7.951908174243e-06
 7.976717437726e-06
 8.001526701209e-06
 8.026335964692e-06
 8.051145228175e-06
 8.075954491658e-06
 8.100763755142e-06
 8.125573018625e-06
 8.150382282108e-06
 8.175191545591e-06
 8.200000809074e-06
 8.224810072557e-06
 8.249619336041e-06
 8.274428599524e-06
 8.299237863007e-06
 8.324047126490e-06
 8.348856389973e-06
 8.373665653457e-06
 8.398474916940e-06
 8.423284180423e-06
 8.448093443906e-06
 8.472902707389e-06
 8.497711970872e-06
 8.522521234356e-06
 8.547330497839e-06
 8.572139761322e-06
 8.596949024805e-06
 8.621758288288e-06
 8.646567551771e-06
 8.671376815255e-06
 8.696186078738e-06
 8.720995342221e-06
 8.745804605704e-06
 8.770613869187e-06
 8.795423132670e-06
 8.820232396154e-06
 8.845041659637e-06
 8.869850923120e-06
 8.894660186603e-06
 8.919469450086e-06
 8.944278713569e-06
 8.969087977053e-06
 8.993897240536e-06
 9.018706504019e-06
 9.043515767502e-06
 9.068325030985e-06
 9.093134294468e-06
 9.117943557952e-06
 9.142752821435e-06
 9.167562084918e-06
 9.192371348401e-06
 9.217180611884e-06
 9.241989875367e-06
 9.266799138851e-06
 9.291608402334e-06
 9.316417665817e-06
 9.341226929300e-06
 9.366036192783e-06
 9.390845456267e-06
 9.415654719750e-06
 9.440463983233e-06
 9.465273246716e-06
 9.490082510199e-06
 9.514891773682e-06
 9.539701037166e-06
 9.564510300649e-06
 9.589319564132e-06
 9.614128827615e-06
 9.638938091098e-06
 9.663747354581e-06
 9.688556618065e-06
 9.713365881548e-06
 9.738175145031e-06
 9.762984408514e-06
 9.787793671997e-06
 9.812602935480e-06
 9.837412198964e-06
 9.862221462447e-06
 9.887030725930e-06
 9.911839989413e-06
 9.936649252896e-06
 9.961458516379e-06
 9.986267779863e-06
 1.001107704335e-05
 1.003588630683e-05
 1.006069557031e-05
 1.008550483380e-05
 1.011031409728e-05
 1.013512336076e-05
 1.015993262424e-05
 1.018474188773e-05
 1.020955115121e-05
 1.023436041469e-05
 1.025916967818e-05
 1.028397894166e-05
 1.030878820514e-05
 1.033359746863e-05
 1.035840673211e-05
 1.038321599559e-05
 1.040802525908e-05
 1.043283452256e-05
 1.045764378604e-05
 1.048245304953e-05
 1.050726231301e-05
 1.053207157649e-05
 1.055688083998e-05
 1.058169010346e-05
 1.060649936694e-05
 1.063130863043e-05
 1.065611789391e-05
 1.068092715739e-05
 1.070573642087e-05
 1.073054568436e-05
 1.075535494784e-05
 1.078016421132e-05
 1.080497347481e-05
 1.082978273829e-05
 1.085459200177e-05
 1.087940126526e-05
 1.090421052874e-05
 1.092901979222e-05
 1.095382905571e-05
 1.097863831919e-05
 1.100344758267e-05
 1.102825684616e-05
 1.105306610964e-05
 1.107787537312e-05
 1.110268463661e-05
 1.112749390009e-05
 1.115230316357e-05
 1.117711242705e-05
 1.120192169054e-05
 1.122673095402e-05
 1.125154021750e-05
 1.127634948099e-05
 1.130115874447e-05
 1.132596800795e-05
 1.135077727144e-05
 1.137558653492e-05
 1.140039579840e-05
 1.142520506189e-05
 1.145001432537e-05
 1.147482358885e-05
 1.149963285234e-05
 1.152444211582e-05
 1.154925137930e-05
 1.157406064279e-05
 1.159886990627e-05
 1.162367916975e-05
 1.164848843324e-05
 1.167329769672e-05
 1.169810696020e-05
 1.172291622368e-05
 1.174772548717e-05
 1.177253475065e-05
 1.179734401413e-05
 1.182215327762e-05
 1.184696254110e-05
 1.187177180458e-05
 1.189658106807e-05
 1.192139033155e-05
 1.194619959503e-05
 1.197100885852e-05
 1.199581812200e-05
 1.202062738548e-05
 1.204543664897e-05
 1.207024591245e-05
 1.209505517593e-05
 1.211986443942e-05
 1.214467370290e-05
 1.216948296638e-05
 1.219429222986e-05
 1.221910149335e-05
 1.224391075683e-05
 1.226872002031e-05
 1.229352928380e-05
 1.231833854728e-05
 1.234314781076e-05
 1.236795707425e-05
 1.239276633773e-05
 1.241757560121e-05
 1.244238486470e-05
 1.246719412818e-05
 1.249200339166e-05
 1.251681265515e-05
 1.254162191863e-05
 1.256643118211e-05
 1.259124044560e-05
 1.261604970908e-05
 1.264085897256e-05
 1.266566823605e-05
 1.269047749953e-05
 1.271528676301e-05
 1.274009602649e-05
 1.276490528998e-05
 1.278971455346e-05
 1.281452381694e-05
 1.283933308043e-05
 1.286414234391e-05
 1.288895160739e-05
 1.291376087088e-05
 1.293857013436e-05
 1.296337939784e-05
 1.298818866133e-05
 1.301299792481e-05
 1.303780718829e-05
 1.306261645178e-05
 1.308742571526e-05
 1.311223497874e-05
 1.313704424223e-05
 1.316185350571e-05
 1.318666276919e-05
 1.321147203267e-05
 1.323628129616e-05
 1.326109055964e-05
 1.328589982312e-05
 1.331070908661e-05
 1.333551835009e-05
 1.336032761357e-05
 1.338513687706e-05
 1.340994614054e-05
 1.343475540402e-05
 1.345956466751e-05
 1.348437393099e-05
 1.350918319447e-05
 1.353399245796e-05
 1.355880172144e-05
 1.358361098492e-05
 1.360842024841e-05
 1.363322951189e-05
 1.365803877537e-05
 1.368284803886e-05
 1.370765730234e-05
 1.373246656582e-05
 1.375727582930e-05
 1.378208509279e-05
 1.380689435627e-05
 1.383170361975e-05
 1.385651288324e-05
 1.388132214672e-05
 1.390613141020e-05
 1.393094067369e-05
 1.395574993717e-05
 1.398055920065e-05
 1.400536846414e-05
 1.403017772762e-05
 1.405498699110e-05
 1.407979625459e-05
 1.410460551807e-05
 1.412941478155e-05
 1.415422404504e-05
 1.417903330852e-05
 1.420384257200e-05
 1.422865183548e-05
 1.425346109897e-05
 1.427827036245e-05
 1.430307962593e-05
 1.432788888942e-05
 1.435269815290e-05
 1.437750741638e-05
 1.440231667987e-05
 1.442712594335e-05
 1.445193520683e-05
 1.447674447032e-05
 1.450155373380e-05
 1.452636299728e-05
 1.455117226077e-05
 1.457598152425e-05
 1.460000000000e-05
 1.462401847575e-05
 1.464803695150e-05
 1.467205542725e-05
 1.469607390300e-05
 1.472009237875e-05
 1.474411085450e-05
 1.476812933025e-05
 1.479214780600e-05
 1.481616628176e-05
 1.484018475751e-05
 1.486420323326e-05
 1.488822170901e-05
 1.491224018476e-05
 1.493625866051e-05
 1.496027713626e-05
 1.498429561201e-05
 1.500831408776e-05
 1.503233256351e-05
 1.505635103926e-05
 1.508036951501e-05
 1.510438799076e-05
 1.512840646651e-05
 1.515242494226e-05
 1.517644341801e-05
 1.520046189376e-05
 1.522448036952e-05
 1.524849884527e-05
 1.527251732102e-05
 1.529653579677e-05
 1.532055427252e-05
 1.534457274827e-05
 1.536859122402e-05
 1.539260969977e-05
 1.541662817552e-05
 1.544064665127e-05
 1.546466512702e-05
 1.548868360277e-05
 1.551270207852e-05
 1.553672055427e-05
 1.556073903002e-05
 1.558475750577e-05
 1.560877598152e-05
 1.563279445727e-05
 1.565681293303e-05
 1.568083140878e-05
 1.570484988453e-05
 1.572886836028e-05
 1.575288683603e-05
 1.577690531178e-05
 1.580092378753e-05
 1.582494226328e-05
 1.584896073903e-05
 1.587297921478e-05
 1.589699769053e-05
 1.592101616628e-05
 1.594503464203e-05
 1.596905311778e-05
 1.599307159353e-05
 1.601709006928e-05
 1.604110854503e-05
 1.606512702079e-05
 1.608914549654e-05
 1.611316397229e-05
 1.613718244804e-05
 1.616120092379e-05
 1.618521939954e-05
 1.620923787529e-05
 1.623325635104e-05
 1.625727482679e-05
 1.628129330254e-05
 1.630531177829e-05
 1.632933025404e-05
 1.635334872979e-05
 1.637736720554e-05
 1.640138568129e-05
 1.642540415704e-05
 1.644942263279e-05
 1.647344110855e-05
 1.649745958430e-05
 1.652147806005e-05
 1.654549653580e-05
 1.656951501155e-05
 1.659353348730e-05
 1.661755196305e-05
 1.664157043880e-05
 1.666558891455e-05
 1.668960739030e-05
 1.671362586605e-05
 1.673764434180e-05
 1.676166281755e-05
 1.678568129330e-05
 1.680969976905e-05
 1.683371824480e-05
 1.685773672055e-05
 1.688175519630e-05
 1.690577367206e-05
 1.692979214781e-05
 1.695381062356e-05
 1.697782909931e-05
 1.700184757506e-05
 1.702586605081e-05
 1.704988452656e-05
 1.707390300231e-05
 1.709792147806e-05
 1.712193995381e-05
 1.714595842956e-05
 1.716997690531e-05
 1.719399538106e-05
 1.721801385681e-05
 1.724203233256e-05
 1.726605080831e-05
 1.729006928406e-05
 1.731408775982e-05
 1.733810623557e-05
 1.736212471132e-05
 1.738614318707e-05
 1.741016166282e-05
 1.743418013857e-05
 1.745819861432e-05
 1.748221709007e-05
 1.750623556582e-05
 1.753025404157e-05
 1.755427251732e-05
 1.757829099307e-05
 1.760230946882e-05
 1.762632794457e-05
 1.765034642032e-05
 1.767436489607e-05
 1.769838337182e-05
 1.772240184758e-05
 1.774642032333e-05
 1.777043879908e-05
 1.779445727483e-05
 1.781847575058e-05
 1.784249422633e-05
 1.786651270208e-05
 1.789053117783e-05
 1.791454965358e-05
 1.793856812933e-05
 1.796258660508e-05
 1.798660508083e-05
 1.801062355658e-05
 1.803464203233e-05
 1.805866050808e-05
 1.808267898383e-05
 1.810669745958e-05
 1.813071593533e-05
 1.815473441109e-05
 1.817875288684e-05
 1.820277136259e-05
 1.822678983834e-05
 1.825080831409e-05
 1.827482678984e-05
 1.829884526559e-05
 1.832286374134e-05
 1.834688221709e-05
 1.837090069284e-05
 1.839491916859e-05
 1.841893764434e-05
 1.844295612009e-05
 1.846697459584e-05
 1.849099307159e-05
 1.851501154734e-05
 1.853903002309e-05
 1.856304849885e-05
 1.858706697460e-05
 1.861108545035e-05
 1.863510392610e-05
 1.865912240185e-05
 1.868314087760e-05
 1.870715935335e-05
 1.873117782910e-05
 1.875519630485e-05
 1.877921478060e-05
 1.880323325635e-05
 1.882725173210e-05
 1.885127020785e-05
 1.887528868360e-05
 1.889930715935e-05
 1.892332563510e-05
 1.894734411085e-05
 1.897136258661e-05
 1.899538106236e-05
 1.901939953811e-05
 1.904341801386e-05
 1.906743648961e-05
 1.909145496536e-05
 1.911547344111e-05
 1.913949191686e-05
 1.916351039261e-05
 1.918752886836e-05
 1.921154734411e-05
 1.923556581986e-05
 1.925958429561e-05
 1.928360277136e-05
 1.930762124711e-05
 1.933163972286e-05
 1.935565819861e-05
 1.937967667436e-05
 1.940369515012e-05
 1.942771362587e-05
 1.945173210162e-05
 1.947575057737e-05
 1.949976905312e-05
 1.952378752887e-05
 1.954780600462e-05
 1.957182448037e-05
 1.959584295612e-05
 1.961986143187e-05
 1.964387990762e-05
 1.966789838337e-05
 1.969191685912e-05
 1.971593533487e-05
 1.973995381062e-05
 1.976397228637e-05
 1.978799076212e-05
 1.981200923788e-05
 1.983602771363e-05
 1.986004618938e-05
 1.988406466513e-05
 1.990808314088e-05
 1.993210161663e-05
 1.995612009238e-05
 1.998013856813e-05
 2.000415704388e-05
 2.002817551963e-05
 2.005219399538e-05
 2.007621247113e-05
 2.010023094688e-05
 2.012424942263e-05
 2.014826789838e-05
 2.017228637413e-05
 2.019630484988e-05
 2.022032332564e-05
 2.024434180139e-05
 2.026836027714e-05
 2.029237875289e-05
 2.031639722864e-05
 2.034041570439e-05
 2.036443418014e-05
 2.038845265589e-05
 2.041247113164e-05
 2.043648960739e-05
 2.046050808314e-05
 2.048452655889e-05
 2.050854503464e-05
 2.053256351039e-05
 2.055658198614e-05
 2.058060046189e-05
 2.060461893764e-05
 2.062863741339e-05
 2.065265588915e-05
 2.067667436490e-05
 2.070069284065e-05
 2.072471131640e-05
 2.074872979215e-05
 2.077274826790e-05
 2.079676674365e-05
 2.082078521940e-05
 2.084480369515e-05
 2.086882217090e-05
 2.089284064665e-05
 2.091685912240e-05
 2.094087759815e-05
 2.096489607390e-05
 2.098891454965e-05
 2.101293302540e-05
 2.103695150115e-05
 2.106096997691e-05
 2.108498845266e-05
 2.110900692841e-05
 2.113302540416e-05
 2.115704387991e-05
 2.118106235566e-05
 2.120508083141e-05
 2.122909930716e-05
 2.125311778291e-05
 2.127713625866e-05
 2.130115473441e-05
 2.132517321016e-05
 2.134919168591e-05
 2.137321016166e-05
 2.139722863741e-05
 2.142124711316e-05
 2.144526558891e-05
 2.146928406467e-05
 2.149330254042e-05
 2.151732101617e-05
 2.154133949192e-05
 2.156535796767e-05
 2.158937644342e-05
 2.161339491917e-05
 2.163741339492e-05
 2.166143187067e-05
 2.168545034642e-05
 2.170946882217e-05
 2.173348729792e-05
 2.175750577367e-05
 2.178152424942e-05
 2.180554272517e-05
 2.182956120092e-05
 2.185357967667e-05
 2.187759815242e-05
 2.190161662818e-05
 2.192563510393e-05
 2.194965357968e-05
 2.197367205543e-05
 2.199769053118e-05
 2.202170900693e-05
 2.204572748268e-05
 2.206974595843e-05
 2.209376443418e-05
 2.211778290993e-05
 2.214180138568e-05
 2.216581986143e-05
 2.218983833718e-05
 2.221385681293e-05
 2.223787528868e-05
 2.226189376443e-05
 2.228591224018e-05
 2.230993071594e-05
 2.233394919169e-05
 2.235796766744e-05
 2.238198614319e-05
 2.240600461894e-05
 2.243002309469e-05
 2.245404157044e-05
 2.247806004619e-05
 2.250207852194e-05
 2.252609699769e-05
 2.255011547344e-05
 2.257413394919e-05
 2.259815242494e-05
 2.262217090069e-05
 2.264618937644e-05
 2.267020785219e-05
 2.269422632794e-05
 2.271824480370e-05
 2.274226327945e-05
 2.276628175520e-05
 2.279030023095e-05
 2.281431870670e-05
 2.283833718245e-05
 2.286235565820e-05
 2.288637413395e-05
 2.291039260970e-05
 2.293441108545e-05
 2.295842956120e-05
 2.298244803695e-05
 2.300646651270e-05
 2.303048498845e-05
 2.305450346420e-05
 2.307852193995e-05
 2.310254041570e-05
 2.312655889145e-05
 2.315057736721e-05
 2.317459584296e-05
 2.319861431871e-05
 2.322263279446e-05
 2.324665127021e-05
 2.327066974596e-05
 2.329468822171e-05
 2.331870669746e-05
 2.334272517321e-05
 2.336674364896e-05
 2.339076212471e-05
 2.341478060046e-05
 2.343879907621e-05
 2.346281755196e-05
 2.348683602771e-05
 2.351085450346e-05
 2.353487297921e-05
 2.355889145497e-05
 2.358290993072e-05
 2.360692840647e-05
 2.363094688222e-05
 2.365496535797e-05
 2.367898383372e-05
 2.370300230947e-05
 2.372702078522e-05
 2.375103926097e-05
 2.377505773672e-05
 2.379907621247e-05
 2.382309468822e-05
 2.384711316397e-05
 2.387113163972e-05
 2.389515011547e-05
 2.391916859122e-05
 2.394318706697e-05
 2.396720554273e-05
 2.399122401848e-05
 2.401524249423e-05
 2.403926096998e-05
 2.406327944573e-05
 2.408729792148e-05
 2.411131639723e-05
 2.413533487298e-05
 2.415935334873e-05
 2.418337182448e-05
 2.420739030023e-05
 2.423140877598e-05
 2.425542725173e-05
 2.427944572748e-05
 2.430346420323e-05
 2.432748267898e-05
 2.435150115473e-05
 2.437551963048e-05
 2.439953810624e-05
 2.442355658199e-05
 2.444757505774e-05
 2.447159353349e-05
 2.449561200924e-05
 2.451963048499e-05
 2.454364896074e-05
 2.456766743649e-05
 2.459168591224e-05
 2.461570438799e-05
 2.463972286374e-05
 2.466374133949e-05
 2.468775981524e-05
 2.471177829099e-05
 2.473579676674e-05
 2.475981524249e-05
 2.478383371824e-05
 2.480785219400e-05
 2.483187066975e-05
 2.485588914550e-05
 2.487990762125e-05
 2.490392609700e-05
 2.492794457275e-05
 2.495196304850e-05
 2.497598152425e-05
 2.500000000000e-05

transmission_longaxis:E: Re(E) vs position, y=-1.68745e-21(m), lambda=6.21e-07(m) (143,2030)
 6.278360346353e-01 6.034618296581e-01 5.621537782263e-01 5.241489304646e-01 5.112947631306e-01 5.299521318650e-01 5.643220332792e-01 5.902578410859e-01 5.900165289604e-01 5.579961146089e-01 5.024789080908e-01 4.466345687125e-01 4.235554815055e-01 4.517083108181e-01 5.136773983014e-01 5.784740495342e-01 6.171590529375e-01 5.889907523192e-01 5.267665116299e-01 4.512611587537e-01 4.003311212058e-01 4.067845138939e-01 4.586788747111e-01 5.178474277163e-01 5.498167793745e-01 5.146557256521e-01 4.506673283583e-01 3.761498899698e-01 3.172171213285e-01 3.005375706962e-01 3.235289938727e-01 3.553716762606e-01 3.692455719999e-01 3.528361641425e-01 3.057044484165e-01 2.369883352431e-01 1.672440203072e-01 1.283048371195e-01 1.378774812688e-01 1.647861038720e-01 1.762041647953e-01 1.642793775049e-01 1.397649212705e-01 1.312593374541e-01 1.591292187070e-01 2.024435172207e-01 2.336724265611e-01 2.376495467343e-01 2.104289942093e-01 1.610629505639e-01 1.244044239625e-01 1.552084755801e-01 2.284876135336e-01 2.964891922555e-01 3.365938631439e-01 3.396160376736e-01 3.074213743439e-01 2.561926839701e-01 2.235784236747e-01 2.507681255002e-01 3.227631804495e-01 3.966814415990e-01 4.451715972922e-01 4.560184917071e-01 4.288980982608e-01 3.754698018941e-01 3.212556575237e-01 3.017200438465e-01 3.321978407358e-01 3.874954222627e-01 4.351265075444e-01 4.567975106591e-01 4.480350268676e-01 4.156478477019e-01 3.755856224322e-01 3.478909618247e-01 3.445031223425e-01 3.584368765526e-01 3.716555636004e-01 3.702211970996e-01 3.509593728478e-01 3.222597507142e-01 3.016742876430e-01 3.054430588906e-01 3.322274179486e-01 3.641913111391e-01 3.827048774518e-01 3.767162191273e-01 3.439779754007e-01 2.910354386078e-01 2.343096165582e-01 2.006960972706e-01 2.100090571779e-01 2.495183704925e-01 2.893584135797e-01 3.096911081820e-01 3.065552849029e-01 2.820327585605e-01 2.466529850498e-01 2.199941136462e-01 2.223484228766e-01 2.530336019513e-01 2.918927930594e-01 3.212232130994e-01 3.339329446374e-01 3.233653969826e-01 3.024458169491e-01 3.029325127670e-01 3.389824363913e-01 3.962011724650e-01 4.489096023926e-01 4.788165029948e-01 4.807135373704e-01 4.597053468548e-01 4.279532195940e-01 4.291269338366e-01 4.702752803288e-01 5.330251521277e-01 5.913513635877e-01 6.262903628584e-01 6.297715496385e-01 6.049126530729e-01 5.654772454558e-01 5.327010505225e-01 5.251010062891e-01 5.453726983165e-01 5.800393933372e-01 5.867601307280e-01 5.544946923389e-01 4.895820523035e-01 4.184049122743e-01 3.858786631423e-01 4.203131179508e-01 4.935266663004e-01 5.583437522869e-01 5.842354491317e-01 5.600006815544e-01 4.924686880907e-01 4.093575878508e-01 3.625078792964e-01 3.940471470546e-01 4.757830578639e-01 5.523518440007e-01 5.900231292975e-01 5.780200507088e-01 5.259906706519e-01 4.655892828310e-01 4.454971946444e-01 4.919244665057e-01 5.747975313283e-01 6.466068322213e-01 6.761553902507e-01 6.530418979545e-01 5.883567833851e-01 5.185340162772e-01 5.008684416946e-01 5.653613183846e-01 6.754214512387e-01 7.765558691974e-01 8.331181988403e-01 8.310189437513e-01 7.764947536926e-01 6.971435242095e-01 6.404430428415e-01 6.510613035332e-01 7.268669028067e-01 8.233625735311e-01 8.977231944892e-01 9.275602784003e-01 9.113714592125e-01 8.657636057504e-01 8.198982508971e-01 8.021346906940e-01 8.207017322689e-01 8.580737734853e-01 8.876852242650e-01 8.923300778816e-01 8.718660525208e-01 8.425609232024e-01 8.289786868990e-01 8.486801671152e-01 8.853376727700e-01 9.302059243793e-01 9.641565625342e-01 9.677847451808e-01 9.325904093941e-01 8.697920185337e-01 8.078309508989e-01 7.826078473487e-01 8.133374830994e-01 8.849183572045e-01 9.644817458424e-01 9.998332483837e-01 9.692142629055e-01 9.033788175003e-01 8.344182358048e-01 8.046015249607e-01 8.320142957141e-01 8.917944103807e-01 9.412625560414e-01 9.505555756119e-01 9.140261085108e-01 8.521368214090e-01 8.063746281342e-01 7.958051619037e-01 8.527375119884e-01 9.375894496100e-01 1.002384604426e+00 1.016460944619e+00 9.713688346233e-01 8.815801729733e-01 7.853820192394e-01 7.379821833571e-01 7.753206520163e-01 8.770074105790e-01 9.797005725525e-01 1.015670029001e+00 9.797323092161e-01 8.937125223454e-01 8.080880595168e-01 7.882731284207e-01 8.574413028611e-01 9.692665869909e-01 1.061031248217e+00 1.094105500242e+00 1.060540742082e+00 9.819706828926e-01 9.056573967400e-01 8.849262591779e-01 9.359743216755e-01 1.021506545318e+00 1.089665833552e+00 1.108076680705e+00 1.072729227315e+00 1.006747915319e+00 9.523337913339e-01 9.473452180366e-01 9.933319840787e-01 1.054751029372e+00 1.090908192781e+00 1.080243237707e+00 1.027771784830e+00 9.637097747998e-01 9.310085251278e-01 9.549623031433e-01 1.018336956297e+00 1.077539164758e+00 1.094823625695e+00 1.054508558255e+00 9.670839973432e-01 8.688513692701e-01 8.117359835330e-01 8.278515973213e-01 8.951397559188e-01 9.614046327621e-01 9.864809316195e-01 9.496428859981e-01 8.785937066289e-01 7.881925365800e-01 7.262977459811e-01 7.235988112464e-01 7.673002232628e-01 8.154559071705e-01 8.336532280963e-01 8.106701568955e-01 7.590957014074e-01 7.097253565344e-01 6.945286531458e-01 7.187711704571e-01 7.700202772197e-01 8.234791294311e-01 8.438584283901e-01 8.208508987813e-01 7.608749438971e-01 6.880929034588e-01 6.310454447376e-01 6.001012191374e-01 6.153290084079e-01 6.499476792323e-01 6.691991453973e-01 6.570181946079e-01 6.176518698486e-01 5.724471769209e-01 5.495226870073e-01 5.620215997165e-01 5.944501867400e-01 6.181434972519e-01 6.127272753227e-01 5.753762537219e-01 5.229284988040e-01 4.883503079746e-01 4.997313140758e-01 5.493995126724e-01 6.017273829354e-01 6.242592610322e-01 6.013513482230e-01 5.376020027969e-01 4.495746410130e-01 3.819804801722e-01 4.056602693878e-01 4.931736867427e-01 5.825884742995e-01 6.355409037119e-01 6.368604980966e-01 5.871452626417e-01 5.038911104317e-01 4.243756226775e-01 4.116797001864e-01 4.817656471584e-01 5.795834882502e-01 6.526497113330e-01 6.760356882840e-01 6.478742035180e-01 5.863934444448e-01 5.269256059236e-01 5.057690015531e-01 5.219062702463e-01 5.784237489568e-01 6.051806518866e-01 5.912776646316e-01 5.444911230961e-01 4.941359793898e-01 4.809876568441e-01 5.209153839930e-01 5.847745563329e-01 6.316347481445e-01 6.365095820366e-01 5.964675291917e-01 5.324087704762e-01 4.882393867677e-01 5.059393338558e-01 5.769851782606e-01 6.537277569024e-01 6.960435756140e-01 6.866792048513e-01 6.326154579210e-01 5.666246208228e-01 5.407096959554e-01 5.849393592067e-01 6.691183630818e-01 7.393707616836e-01 7.578986063404e-01 7.112539080747e-01 6.126367640705e-01 5.102587642300e-01 4.878102940779e-01 5.809724243300e-01 7.209211424923e-01 8.335982530376e-01 8.786442782150e-01 8.430148234478e-01 7.385833895441e-01 6.070733261390e-01 5.280816288462e-01 5.729432564914e-01 7.031740616541e-01 8.368541807689e-01 9.023470843985e-01 8.915200235483e-01 8.292415785750e-01 7.389071091119e-01 6.496809631121e-01 5.978872294676e-01 6.001873973333e-01 6.351040650485e-01 6.633494380793e-01 6.680486038209e-01 6.249086811252e-01 5.438940441178e-01 4.682279808658e-01 4.584467052212e-01 5.231080134128e-01 6.077058685579e-01 6.620144297624e-01 6.635099006586e-01 6.146557321556e-01 5.413293152011e-01 4.897682003647e-01 4.999749918696e-01 5.602285329977e-01 6.231391674738e-01 6.516739097308e-01 6.321347383180e-01 5.732334133520e-01 5.048005639232e-01 4.695398511845e-01 4.896653041235e-01 5.391392290218e-01 5.746071367827e-01 5.684872586113e-01 5.158016273143e-01 4.356894804918e-01 3.753610103457e-01 3.892606840482e-01 4.677978451966e-01 5.529336144186e-01 6.026880072276e-01 6.002980990798e-01 5.505300832257e-01 4.801006255121e-01 4.366417096233e-01 4.595045124216e-01 5.315275455146e-01 6.039865668841e-01 6.425326089499e-01 6.363661805343e-01 5.977639464578e-01 5.631002137172e-01 5.795556605273e-01 6.395020057053e-01 7.184118359090e-01 7.859767008496e-01 8.230893167931e-01 8.271947516068e-01 8.006408691006e-01 7.201789733398e-01 6.584481154147e-01 6.553926462396e-01 7.041544853562e-01 7.668650346477e-01 8.070083340243e-01 8.067087955535e-01 7.691057214129e-01 7.187698335665e-01 6.795613670001e-01 6.567629826415e-01 6.831182089386e-01 7.317988419138e-01 7.691450533249e-01 7.740404689432e-01 7.417448691747e-01 6.833916599233e-01 6.241306700341e-01 5.950369439913e-01 6.122793076959e-01 6.615416085938e-01 7.128610623980e-01 7.369517096781e-01 7.136067211366e-01 6.527166754439e-01 5.896282250299e-01 5.729853738414e-01 6.235328772541e-01 7.077783275416e-01 7.760310660779e-01 7.951463477594e-01 7.548725104792e-01 6.689304696631e-01 5.778267781008e-01 5.421487944110e-01 5.910930010467e-01 6.817495327391e-01 7.533094781518e-01 7.689584646853e-01 7.196576050069e-01 6.249737354601e-01 5.395113241414e-01 5.400554684479e-01 6.408525005796e-01 7.733945326441e-01 8.725083160522e-01 9.038063256001e-01 8.603378077194e-01 7.627475471463e-01 6.643060521314e-01 6.418508723067e-01 7.259102407543e-01 8.592676189557e-01 9.702978140027e-01 1.015636506936e+00 9.802757973007e-01 8.750429074556e-01 7.386165667024e-01 6.400210241596e-01 6.462996204817e-01 7.414388901297e-01 8.482749668626e-01 9.107339113688e-01 9.126768938368e-01 8.451619903521e-01 7.346648214474e-01 6.366795842735e-01 6.153565314472e-01 6.839058773850e-01 7.857086650873e-01 8.609908394182e-01 8.779698206962e-01 8.315349965523e-01 7.409454868606e-01 6.504474597112e-01 6.132725282778e-01 6.612551607590e-01 7.607106370571e-01 8.535005310681e-01 9.019839788529e-01 8.925584761515e-01 8.308514246630e-01 7.444558137832e-01 6.507974529707e-01 6.032762170661e-01 6.278676510016e-01 6.960455284508e-01 7.583896972336e-01 7.832682346049e-01 7.632963507944e-01 7.119528449622e-01 6.578589629529e-01 6.314293463615e-01 6.424762433629e-01 6.720775016409e-01 6.924147508200e-01 6.875363573559e-01 6.604755292868e-01 6.311962597322e-01 6.251725251600e-01 6.522388214259e-01 6.958570401627e-01 7.274766074349e-01 7.255583285214e-01 6.840868348811e-01 6.209876661604e-01 5.707532820982e-01 5.596931510576e-01 5.959421906445e-01 6.617786701439e-01 7.158440477472e-01 7.283784147880e-01 7.024636877225e-01 6.451532345799e-01 5.790340686365e-01 5.358998430755e-01 5.366001474248e-01 5.709851646960e-01 6.093962941621e-01 6.273958810188e-01 6.152712789120e-01 5.774790476052e-01 5.295947995349e-01 4.871405768635e-01 4.698100975436e-01 4.673156716642e-01 4.621779341922e-01 4.379687341337e-01 3.963606420268e-01 3.507175416742e-01 3.208303238950e-01 3.181970291460e-01 3.332254609934e-01 3.457619707087e-01 3.421642443525e-01 3.209986847173e-01 2.922191986772e-01 2.724772233135e-01 2.730912706335e-01 2.883662673249e-01 3.025195453595e-01 3.042295480071e-01 2.926634213688e-01 2.768958434312e-01 2.699527503082e-01 2.769026947409e-01 2.882320857487e-01 2.880654480791e-01 2.650398704428e-01 2.178196765080e-01 1.605399017789e-01 1.366089380791e-01 1.810993207366e-01 2.491862371857e-01 3.018301015185e-01 3.231831388594e-01 3.115804005310e-01 2.800195103024e-01 2.588459109794e-01 2.805692666118e-01 3.402284095685e-01 4.047616963389e-01 4.471205915314e-01 4.536009472860e-01 4.273433081295e-01 4.004422721188e-01 3.921161185484e-01 4.074381352325e-01 4.451664953532e-01 4.857807683413e-01 5.100304520815e-01 5.046266649319e-01 4.663497437135e-01 4.053751807437e-01 3.542758446588e-01 3.356019372508e-01 3.579248104450e-01 3.947227908278e-01 4.157007966532e-01 4.065469543001e-01 3.714384304757e-01 3.331022214402e-01 3.253240774703e-01 3.608624791032e-01 4.136938407851e-01 4.495000192291e-01 4.466511009955e-01 3.988110336104e-01 3.161140588425e-01 2.343264726671e-01 2.258339131801e-01 3.044194865545e-01 3.975321686864e-01 4.591276076412e-01 4.702692486756e-01 4.278565513769e-01 3.430307729387e-01 2.463696345041e-01 2.035641088802e-01 2.568851506289e-01 3.385994294465e-01 3.932994849027e-01 4.005763015153e-01 3.585589202529e-01 2.809954336623e-01 2.047789502461e-01 1.981022997627e-01 2.668224504822e-01 3.427194526957e-01 3.882124894007e-01 3.928383855934e-01 3.647528410589e-01 3.326271715469e-01 3.337964038427e-01 3.798965193601e-01 4.511765678543e-01 5.182528776135e-01 5.568268758903e-01 5.592014840481e-01 5.311426853820e-01 4.905176254657e-01 4.423488219586e-01 4.192554497277e-01 4.423877429561e-01 4.827671693714e-01 5.100477285199e-01 5.078758628680e-01 4.766756014789e-01 4.324465940473e-01 4.018934861603e-01 4.048660278738e-01 4.366211975606e-01 4.827088776992e-01 5.245754168365e-01 5.424869481217e-01 5.315405827013e-01 4.971019362163e-01 4.534191791626e-01 4.208792820972e-01 4.172144292180e-01 4.447677972503e-01 4.834895184098e-01 5.004563044795e-01 5.021366689957e-01 4.968241079784e-01 4.981825254545e-01 5.153798713559e-01 5.450801946323e-01 5.736168566206e-01 5.859411914350e-01 5.731692557854e-01 5.370726746114e-01 4.932619642592e-01 4.708889842516e-01 4.966997436445e-01 5.675907336296e-01 6.537556036582e-01 7.234887926404e-01 7.548735692381e-01 7.380793352678e-01 6.771413281928e-01 5.937083269106e-01 5.309446062679e-01 5.379735039349e-01 6.180838722498e-01 7.238968440202e-01 8.071924047993e-01 8.386888986024e-01 8.081918261492e-01 7.250729210786e-01 6.223857107557e-01 5.595223527303e-01 5.889495538588e-01 6.904098433554e-01 7.990837236668e-01 8.659697314091e-01 8.687694438042e-01 8.099478081186e-01 7.182049888162e-01 6.496634180335e-01 6.625501544191e-01 7.522010938684e-01 8.528934338196e-01 9.398973911902e-01 9.751511668588e-01 9.422278132349e-01 8.469261299079e-01 7.143423047879e-01 6.078065418158e-01 6.064411407294e-01 7.105263247257e-01 8.394737611087e-01 9.243321268775e-01 9.304858617128e-01 8.527924174219e-01 7.158565968551e-01 5.831162749450e-01 5.528296713583e-01 6.528629305267e-01 7.945836820669e-01 8.885857853722e-01 9.243944599746e-01 8.762451868675e-01 7.584557358727e-01 6.349809187395e-01 6.023812638589e-01 6.953569089562e-01 8.316525111337e-01 9.248111640018e-01 9.309499719605e-01 8.437644938780e-01 6.951178542960e-01 5.689903420745e-01 5.822414546328e-01 7.266535402583e-01 8.831940245716e-01 9.695178417928e-01 9.510586802169e-01 8.301083987360e-01 6.502044434366e-01 5.215674692468e-01 5.816850068530e-01 7.701110796968e-01 9.440085053275e-01 1.028579737955e+00 9.986079085932e-01 8.679421957773e-01 6.987861096662e-01 6.201336410880e-01 7.292784335127e-01 9.315678238507e-01 1.100367885549e+00 1.169230110617e+00 1.117565790668e+00 9.649222450052e-01 7.806815071727e-01 6.967601912990e-01 8.026735708744e-01 1.000811868933e+00 1.163005322528e+00 1.222642725125e+00 1.163665404426e+00 1.002582594432e+00 8.314088679288e-01 7.735269781995e-01 8.813052998508e-01 1.063080661276e+00 1.213557554352e+00 1.273339571768e+00 1.221523738454e+00 1.070207283029e+00 8.690910183272e-01 7.202474118997e-01 7.423619480217e-01 9.090091825340e-01 1.095691274900e+00 1.192288443105e+00 1.163095812260e+00 1.005631856290e+00 7.693142016324e-01 5.744546681121e-01 6.007030151366e-01 8.019519479164e-01 9.813145515887e-01 1.080540511542e+00 1.074296077706e+00 9.307441636686e-01 7.032969811412e-01 5.026124606624e-01 5.238635572527e-01 7.298062469169e-01 9.263888319774e-01 1.023095366970e+00 9.917880715582e-01 8.440771957824e-01 6.369129053971e-01 5.077766087182e-01 6.061862688823e-01 8.236758284539e-01 1.007664587474e+00 1.090458738846e+00 1.052419288576e+00 9.091584761169e-01 7.154510455413e-01 5.824777064295e-01 6.274017311803e-01 7.913344708571e-01 9.445669726833e-01 1.020465919776e+00 1.002344234757e+00 9.093254594039e-01 7.928830616648e-01 7.265274258275e-01 7.546253721275e-01 8.407197812923e-01 9.168732575908e-01 9.424233593937e-01 9.139489725893e-01 8.841998647077e-01 8.632894983539e-01 8.761986130577e-01 8.937946080612e-01 9.119267077224e-01 9.050805903553e-01 8.679629909872e-01 8.171949751208e-01 7.796908734621e-01 7.494414130054e-01 7.745576315032e-01 8.295942312948e-01 8.745647555068e-01 8.810043256262e-01 8.388679378198e-01 7.569473325154e-01 6.571921493413e-01 5.912034779162e-01 5.929909140806e-01 6.463097593543e-01 7.053858730015e-01 7.347530595249e-01 7.221866020814e-01 6.772812413975e-01 6.268187344783e-01 6.023194942664e-01 6.165020518440e-01 6.517572028015e-01 6.796133072371e-01 6.831919924273e-01 6.648327401693e-01 6.434892286005e-01 6.423491527828e-01 6.688346294787e-01 7.064637263828e-01 7.295059417367e-01 7.210895529074e-01 6.830136302718e-01 6.388387058235e-01 6.262159249070e-01 6.675178541584e-01 7.441581411166e-01 8.152314557552e-01 8.469367736342e-01 8.241079692955e-01 7.530905759845e-01 6.634393144020e-01 6.043037736331e-01 6.147072941352e-01 6.792949122910e-01 7.466116472945e-01 7.757544193453e-01 7.509745419673e-01 6.816559013908e-01 6.010451161808e-01 5.569355679414e-01 5.744751861768e-01 6.296886530794e-01 6.802214954258e-01 6.961523817657e-01 6.574274962897e-01 5.688272948057e-01 4.770663656307e-01 4.550745405279e-01 5.314078341633e-01 6.437829479788e-01 7.251549896706e-01 7.398032686326e-01 6.790955835897e-01 5.606729767235e-01 4.377913273961e-01 4.060100779883e-01 4.984183358060e-01 6.242384123090e-01 7.069094441525e-01 7.122441204384e-01 6.342786367195e-01 4.923235343735e-01 3.430887539645e-01 3.095105590757e-01 4.243733838671e-01 5.553960674351e-01 6.268317124873e-01 6.119757507840e-01 5.060941707564e-01 3.555405215795e-01 2.656302663281e-01 3.531677766791e-01 5.163422274779e-01 6.582862495008e-01 7.258649582115e-01 7.020584891404e-01 5.926802619588e-01 4.351769954241e-01 3.374414671411e-01 4.336969577744e-01 6.262197354359e-01 7.939308827765e-01 8.851357089662e-01 8.814872645002e-01 7.948183367954e-01 6.666369223789e-01 5.665566845563e-01 5.614506157440e-01 6.682485850117e-01 7.911251968941e-01 8.687080990084e-01 8.803868490770e-01 8.363943439553e-01 7.734559770406e-01 7.429819119948e-01 7.753267744510e-01 8.493504897444e-01 9.177972159424e-01 9.458291542650e-01 9.249840364469e-01 8.743386001318e-01 8.343791287333e-01 8.436232182710e-01 9.033398876892e-01 9.755898342337e-01 1.016565920888e+00 1.000729370660e+00 9.290192211187e-01 8.320513247269e-01 7.672479880292e-01 7.861007738098e-01 8.784775406160e-01 9.864974172542e-01 1.053973394351e+00 1.056070512210e+00 1.000901160527e+00 9.080420780410e-01 7.879635181297e-01 7.158263048238e-01 7.411290163355e-01 8.376977069857e-01 9.329851771530e-01 9.736433111440e-01 9.401099326359e-01 8.449213932602e-01 7.331511350178e-01 6.762894360039e-01 7.221707047442e-01 8.365299554517e-01 9.285373080748e-01 9.781682220544e-01 9.737594595306e-01 9.223482011602e-01 8.509606342874e-01 7.998640062049e-01 8.137073571664e-01 8.856316270850e-01 9.550580543973e-01 9.927638506944e-01 9.889054227070e-01 9.549829540714e-01 9.199120276966e-01 9.159122102726e-01 9.549388272372e-01 1.018139494304e+00 1.072185327806e+00 1.090673173802e+00 1.064736163758e+00 1.005903231223e+00 9.441629581622e-01 9.167661516736e-01 9.436117899027e-01 1.009596719559e+00 1.078809514848e+00 1.119612189304e+00 1.117051585803e+00 1.075129430265e+00 1.014705903534e+00 9.665030990660e-01 9.563678435987e-01 9.868848118734e-01 1.035345976119e+00 1.071155041194e+00 1.072362227850e+00 1.032618667541e+00 9.625417775086e-01 8.879069649405e-01 8.414658113320e-01 8.434891189605e-01 8.839215020320e-01 9.305449286178e-01 9.514994796878e-01 9.286182282456e-01 8.616059458419e-01 7.707407445216e-01 7.007594443667e-01 6.781509706243e-01 7.076048820889e-01 7.880801692814e-01 8.702116748650e-01 9.172269278963e-01 9.104419871483e-01 8.478468650082e-01 7.441900699967e-01 6.323208738429e-01 5.705369224941e-01 5.988580191387e-01 6.955645278757e-01 8.000919500436e-01 8.679059969766e-01 8.784740358981e-01 8.319096103028e-01 7.477564801033e-01 6.648165378800e-01 6.311350347491e-01 6.681856171912e-01 7.474459688327e-01 8.237829598901e-01 8.672770197819e-01 8.686764859023e-01 8.366782318401e-01 7.935649527633e-01 7.663669148685e-01 7.716024731621e-01 8.039002880605e-01 8.428459078603e-01 8.692136168694e-01 8.745480202181e-01 8.622723825793e-01 8.434766699841e-01 8.295987043066e-01 8.249974923814e-01 8.249500096317e-01 8.209031191532e-01 8.081457510434e-01 7.900905390594e-01 7.765274652885e-01 7.760089953749e-01 7.871660820713e-01 7.972630620927e-01 7.896161069225e-01 7.532162858541e-01 6.898534690295e-01 6.181634294812e-01 5.717281435252e-01 5.787302516392e-01 6.307682431900e-01 6.892608167861e-01 7.172017547156e-01 6.939308832617e-01 6.178754200364e-01 5.095536839049e-01 4.196082422006e-01 4.174124273307e-01 5.039149152032e-01 6.079811748832e-01 6.743228275433e-01 6.808456444096e-01 6.135662426158e-01 5.019626671387e-01 3.995738660223e-01 3.669868204281e-01 4.301632720426e-01 5.325036454204e-01 6.155426023638e-01 6.479742698932e-01 6.173263120903e-01 5.259609114293e-01 3.934221892843e-01 2.719325077627e-01 2.553439575059e-01 3.755111369057e-01 5.104769150832e-01 5.942239305882e-01 6.036024167202e-01 5.344460369909e-01 4.000262371427e-01 2.419706803285e-01 2.003647529100e-01 3.433858552771e-01 5.019294962374e-01 6.092874894192e-01 6.353414122371e-01 5.959043453355e-01 4.972564195409e-01 3.608956522813e-01 2.410660971197e-01 2.609419517833e-01 3.776195038770e-01 4.839251927457e-01 5.384673257465e-01 5.288967636061e-01 4.609304349894e-01 3.597297052251e-01 2.813404443722e-01 2.988492833348e-01 3.892537180086e-01 4.772357650878e-01 5.228157576333e-01 5.123542450189e-01 4.491174272706e-01 3.515820037752e-01 2.582697878969e-01 2.307849131528e-01 2.803152381647e-01 3.416565134909e-01 3.714524168351e-01 3.555287327846e-01 2.957511538755e-01 2.053128028216e-01 1.131853281791e-01 9.943516721642e-02 1.638440940813e-01 2.216425555199e-01 2.525473055701e-01 2.507431036034e-01 2.261599599564e-01 1.946243872934e-01 1.726416032338e-01 1.675527147546e-01 1.749182295334e-01 1.915571668138e-01 2.216170527428e-01 2.664071208827e-01 3.161548920927e-01 3.538893021318e-01 3.626371820650e-01 3.302916863223e-01 2.528276647236e-01 1.382342991697e-01 6.758104043464e-02 1.975272349587e-01 3.393875068400e-01 4.461806396218e-01 4.965113012687e-01 4.787303997368e-01 3.931551690245e-01 2.576435595054e-01 1.492308163354e-01 2.452872572778e-01 4.158997162779e-01 5.552091872289e-01 6.289172496004e-01 6.219947616283e-01 5.356905775557e-01 3.917970832782e-01 2.563043390183e-01 2.791692215355e-01 4.315734308575e-01 5.730857252865e-01 6.476553626395e-01 6.343132081075e-01 5.326685346977e-01 3.648860824123e-01 2.262306655410e-01 2.689626479125e-01 4.308301256335e-01 5.772741145758e-01 6.608198165007e-01 6.628152143637e-01 5.741605605328e-01 4.149769561404e-01 2.479357496634e-01 2.788475011058e-01 4.742957871790e-01 6.530809531546e-01 7.552625513657e-01 7.596576579869e-01 6.703896757642e-01 5.180831394903e-01 4.093891301471e-01 4.591070629168e-01 6.223269358028e-01 7.866280835712e-01 8.948664882529e-01 9.268309483239e-01 8.888513868442e-01 8.127424064150e-01 7.443912005044e-01 7.224189052683e-01 7.806896565209e-01 8.697899367241e-01 9.312466063195e-01 9.336585707677e-01 8.799340359410e-01 8.082206663005e-01 7.811491694471e-01 8.370102139939e-01 9.436309398727e-01 1.034667308485e+00 1.059427526214e+00 9.981981886744e-01 8.671331288325e-01 7.280761940844e-01 6.869040719864e-01 7.931659212468e-01 9.619231287558e-01 1.092233990098e+00 1.127208481285e+00 1.049622291892e+00 8.806058862899e-01 6.933429189995e-01 6.300714816453e-01 7.655274419824e-01 9.744974483857e-01 1.132092792088e+00 1.177259501675e+00 1.091943561059e+00 8.947647199068e-01 6.520885371527e-01 5.215283523286e-01 6.466695748270e-01 8.760087712446e-01 1.051662737254e+00 1.108344362641e+00 1.028188151570e+00 8.287806123488e-01 5.717908357970e-01 4.208013107257e-01 5.580814797784e-01 8.016296005973e-01 9.827569373127e-01 1.044621605986e+00 9.769753761981e-01 8.065000772047e-01 6.092839976148e-01 5.363413446406e-01 6.685454262340e-01 8.647489554881e-01 1.002940069257e+00 1.033373781198e+00 9.502119317241e-01 7.857092823405e-01 6.207321233293e-01 5.835822476738e-01 7.047589428614e-01 8.624499743462e-01 9.600096399851e-01 9.597538061599e-01 8.641588381605e-01 7.376376528309e-01 6.459941595362e-01 6.601490572394e-01 7.657417140770e-01 8.877704231305e-01 9.712842859983e-01 9.411276264073e-01 8.309349486035e-01 7.153305339415e-01 6.767884641261e-01 7.555372530457e-01 8.836038543422e-01 9.744285748736e-01 9.794029980652e-01 8.898117430645e-01 7.385950044427e-01 6.139929084968e-01 6.342276400565e-01 7.884492651106e-01 9.588969617161e-01 1.046627342821e+00 1.024109910242e+00 9.121563345746e-01 7.332975901449e-01 5.545729262412e-01 5.055798273782e-01 6.384449911609e-01 8.279092797515e-01 9.691383028818e-01 9.912467540136e-01 8.918643734414e-01 6.931251619885e-01 4.701368219176e-01 4.129578649295e-01 5.997626572232e-01 8.232818150365e-01 9.684794958464e-01 9.938469919038e-01 8.933702698795e-01 6.916284367577e-01 4.573044927132e-01 3.676437216937e-01 5.311152593460e-01 7.389685456809e-01 8.718403040703e-01 8.914097385625e-01 7.948332343048e-01 6.083861809648e-01 4.005935678983e-01 3.376504051905e-01 4.893942326076e-01 6.671947448327e-01 7.746985689926e-01 7.846050365028e-01 7.030482173260e-01 5.667905902750e-01 4.531056815485e-01 4.587088347037e-01 5.663002820297e-01 6.768490265281e-01 7.334601943348e-01 7.236007532856e-01 6.672925016355e-01 6.106341585094e-01 6.030281294281e-01 6.495373077890e-01 7.057568837313e-01 7.261866918820e-01 6.957058187337e-01 6.277759883746e-01 5.783083687880e-01 5.980777553903e-01 6.806570935486e-01 7.750735638737e-01 8.296792475077e-01 8.154174140112e-01 7.300965459378e-01 6.043014955198e-01 5.139563709622e-01 5.485026596625e-01 6.834450441044e-01 8.212717113941e-01 8.959610922448e-01 8.774196590915e-01 7.629283348147e-01 5.764857596392e-01 3.885247273934e-01 3.711068459862e-01 5.229202147255e-01 6.847817909639e-01 7.847887887763e-01 7.979379928614e-01 7.226553648905e-01 5.511575078486e-01 3.512419079884e-01 2.859873457261e-01 4.367749603354e-01 6.061110843084e-01 6.996435846565e-01 6.891853980244e-01 5.770621658263e-01 3.952233229597e-01 2.438590582082e-01 3.249636991494e-01 5.150772664349e-01 6.606956634274e-01 7.140771167300e-01 6.621613730456e-01 5.166574898144e-01 3.211591866102e-01 2.231912719876e-01 3.749772246521e-01 5.658796995965e-01 6.931106721932e-01 7.267953656051e-01 6.659050456201e-01 5.377925543116e-01 4.136334347486e-01 4.131209938683e-01 5.441881414828e-01 6.925084773787e-01 7.878263746248e-01 8.051748400122e-01 7.488844545709e-01 6.494983854783e-01 5.627986137199e-01 5.473246507134e-01 6.034763149760e-01 6.751428389701e-01 7.157402628521e-01 7.111574119467e-01 6.764520978281e-01 6.477518872956e-01 6.587606068383e-01 7.070589580406e-01 7.577297269507e-01 7.748760646759e-01 7.403808925895e-01 6.621580432250e-01 5.778289459923e-01 5.494704935684e-01 6.105351778340e-01 7.198994083353e-01 7.985692919498e-01 7.970912741591e-01 7.153569933001e-01 5.727361222654e-01 4.454246432675e-01 4.658647071940e-01 6.000126287217e-01 7.528482330897e-01 8.684265475773e-01 9.101198463485e-01 8.694067416631e-01 7.639624750256e-01 6.441795901923e-01 5.956924960536e-01 6.733805116506e-01 8.238108125741e-01 9.656706640818e-01 1.049853413496e+00 1.057723479519e+00 9.877596577737e-01 8.640257413366e-01 7.623811539793e-01 7.709177731123e-01 8.957310343301e-01 1.055991989309e+00 1.175949066886e+00 1.215349178437e+00 1.165851727984e+00 1.048537846695e+00 9.151003010698e-01 8.416790124195e-01 8.807861181883e-01 1.002070762737e+00 1.133234155156e+00 1.221364975121e+00 1.243974288945e+00 1.203804276565e+00 1.123978293739e+00 1.043008825818e+00 1.003231819248e+00 1.028235745003e+00 1.106631533851e+00 1.204878267848e+00 1.289846512750e+00 1.338749886033e+00 1.340269752284e+00 1.294804317574e+00 1.216345436994e+00 1.134834955402e+00 1.092035895758e+00 1.119741429169e+00 1.211088798369e+00 1.323434391260e+00 1.407447218040e+00 1.427953885408e+00 1.372565696284e+00 1.257003882233e+00 1.130047690439e+00 1.067114858566e+00 1.121033883278e+00 1.262696093637e+00 1.413089953668e+00 1.505304403640e+00 1.504770532496e+00 1.411230059889e+00 1.260687009771e+00 1.126484760320e+00 1.095043134509e+00 1.189246617628e+00 1.339977119271e+00 1.461059317609e+00 1.499251898651e+00 1.440111293643e+00 1.306429350697e+00 1.158379340259e+00 1.080852864725e+00 1.154448100238e+00 1.308584222925e+00 1.454895046382e+00 1.536203599669e+00 1.531761258069e+00 1.453383031449e+00 1.342426645425e+00 1.262460409140e+00 1.254817080636e+00 1.292434803523e+00 1.363639561527e+00 1.422367699312e+00 1.439482380987e+00 1.411656225197e+00 1.359171041834e+00 1.315137519017e+00 1.306395155498e+00 1.335670224744e+00 1.382865762156e+00 1.423779179992e+00 1.446403497113e+00 1.455497990835e+00 1.469957869580e+00 1.482954420124e+00 1.474304634516e+00 1.482645589357e+00 1.485360894693e+00 1.468141563010e+00 1.434793672095e+00 1.408308478052e+00 1.412502355576e+00 1.445920225580e+00 1.494781505910e+00 1.531952568441e+00 1.530823827038e+00 1.478442652225e+00 1.384877065858e+00 1.286043431054e+00 1.232764105314e+00 1.256529384571e+00 1.337236856354e+00 1.418834943692e+00 1.448661580783e+00 1.399280425134e+00 1.275381461583e+00 1.117147987998e+00 9.985214036128e-01 9.913165593271e-01 1.089494702337e+00 1.213671826199e+00 1.285488193434e+00 1.264651618258e+00 1.150485960963e+00 9.817631862503e-01 8.402239605975e-01 8.225095145536e-01 9.339149626040e-01 1.079367806154e+00 1.174087245013e+00 1.178472292136e+00 1.092193142276e+00 9.514304429082e-01 8.295644088979e-01 8.116399926767e-01 9.087345487350e-01 1.044949268914e+00 1.146871626458e+00 1.179995178303e+00 1.145769083320e+00 1.076496952779e+00 1.024887744268e+00 1.005901180387e+00 1.055290850868e+00 1.148010603509e+00 1.217443856772e+00 1.220081706556e+00 1.165179601122e+00 1.089170102586e+00 1.041494085137e+00 1.052458907522e+00 1.106696882923e+00 1.160048580357e+00 1.175351764633e+00 1.140595904802e+00 1.071332429855e+00 1.003786030241e+00 9.749651005734e-01 9.929674500265e-01 1.029157456007e+00 1.045037282804e+00 1.036719496068e+00 1.007826797205e+00 9.747727577709e-01 9.632205544567e-01 9.908486567009e-01 1.019610299860e+00 1.034907615468e+00 1.016679176221e+00 9.575773057743e-01 8.697783655141e-01 7.863057492410e-01 7.507873071234e-01 7.832479850768e-01 8.557756054218e-01 9.194019661705e-01 9.371172771035e-01 8.941261012011e-01 7.990253201719e-01 6.846107834730e-01 6.046906804131e-01 6.029705149404e-01 6.614844913853e-01 7.224282933423e-01 7.453657774159e-01 7.053067286170e-01 6.232377993406e-01 5.422058401003e-01 5.175367142273e-01 5.731913002517e-01 6.692502496065e-01 7.514564541643e-01 7.805024431318e-01 7.363884355728e-01 6.220077461731e-01 4.775138373777e-01 3.962569631474e-01 4.668336398535e-01 6.161430290646e-01 7.398272845806e-01 7.978782905780e-01 7.748473982703e-01 6.767949628007e-01 5.326914455120e-01 4.062155288760e-01 3.933556139512e-01 4.943754587841e-01 6.185328006501e-01 6.935681342143e-01 6.962689104226e-01 6.287232557841e-01 5.142526408441e-01 4.023492758357e-01 3.664984747267e-01 4.252537934328e-01 5.072810790464e-01 5.531996787994e-01 5.397438019548e-01 4.691261657736e-01 3.674480761556e-01 2.937511243264e-01 3.155150521982e-01 4.005278814620e-01 4.738853944493e-01 4.964775108383e-01 4.568483948163e-01 3.644921602834e-01 2.563974342686e-01 2.220292859890e-01 3.055011035365e-01 4.105550445772e-01 4.740117303956e-01 4.718115593140e-01 4.012802360986e-01 2.806568484265e-01 1.657799496251e-01 1.943668682166e-01 3.316738295153e-01 4.561273531223e-01 5.281666852695e-01 5.317876499077e-01 4.648360924081e-01 3.394449373674e-01 1.936256655765e-01 1.709953352285e-01 3.148054298794e-01 4.596708403910e-01 5.509981401173e-01 5.678517143851e-01 5.229910804181e-01 4.204163007424e-01 2.893070107338e-01 2.228800321931e-01 3.171265965136e-01 4.669939567687e-01 5.889912559107e-01 6.494814480670e-01 6.339182160497e-01 5.423783587336e-01 3.931441128960e-01 2.497638358096e-01 2.849475695095e-01 4.734915175722e-01 6.652142370646e-01 8.025392884706e-01 8.577281596428e-01 8.179420272844e-01 6.837557801921e-01 4.691519645235e-01 2.059616649604e-01 1.517724731109e-01 4.241744312705e-01 6.700493860754e-01 8.434105537027e-01 9.209393179958e-01 8.925333130561e-01 7.624064703076e-01 5.509839800991e-01 3.080656499542e-01 2.321433189126e-01 4.459858715926e-01 6.771351895633e-01 8.398994739643e-01 9.044832828378e-01 8.603132280299e-01 7.133520659781e-01 4.879210899984e-01 2.514922325508e-01 2.747493869741e-01 5.255711201120e-01 7.585697634256e-01 9.134660341876e-01 9.657757165196e-01 9.090853133023e-01 7.545747197168e-01 5.354867183031e-01 3.377065081643e-01 3.625931261683e-01 5.708318750544e-01 7.737827662877e-01 9.035472678523e-01 9.361926900836e-01 8.707149360457e-01 7.288183655590e-01 5.649623832868e-01 4.862071933710e-01 5.740950465521e-01 7.446282752600e-01 8.936023247373e-01 9.687137798430e-01 9.502169699654e-01 8.422026520230e-01 6.741574653387e-01 5.151557099067e-01 4.836030008801e-01 6.079579017609e-01 7.715732182567e-01 8.872748142476e-01 9.166937172800e-01 8.510672035370e-01 7.081167028114e-01 5.434693098097e-01 4.762028956585e-01 5.901841942035e-01 7.831216951184e-01 9.463044702678e-01 1.025691060436e+00 9.988508423245e-01 8.676146005846e-01 6.620291613925e-01 4.679680067126e-01 4.698894640060e-01 6.813100835146e-01 9.209670980650e-01 1.093248607018e+00 1.156090142449e+00 1.094245107545e+00 9.154235560919e-01 6.554104092529e-01 4.165553894319e-01 4.507174509726e-01 7.178551244907e-01 9.835594531187e-01 1.158881655709e+00 1.206804654764e+00 1.115884157162e+00 8.977977382780e-01 5.943359613975e-01 3.448615688167e-01 4.911454472289e-01 8.330885904167e-01 1.137313267153e+00 1.333938210245e+00 1.390919967682e+00 1.298621267602e+00 1.068286442243e+00 7.330543404575e-01 3.690682295793e-01 3.219917416728e-01 6.608696633494e-01 9.842227367459e-01 1.203843098504e+00 1.288765176878e+00 1.231531828105e+00 1.045952991746e+00 7.694060796571e-01 4.834706050927e-01 4.031980909782e-01 6.165586769892e-01 8.684773910923e-01 1.043492477434e+00 1.104734018399e+00 1.045502618855e+00 8.821284821480e-01 6.570939576016e-01 4.627844933887e-01 4.605859409729e-01 6.340302390702e-01 8.177973685500e-01 9.321930623022e-01 9.503058378801e-01 8.727325357736e-01 7.234835019152e-01 5.559661312627e-01 4.658679427365e-01 5.237529400408e-01 6.538596672854e-01 7.588398999438e-01 7.919456072490e-01 7.396932075568e-01 6.125305241347e-01 4.481010333941e-01 3.369390810649e-01 3.928784239216e-01 5.423031952953e-01 6.708878458013e-01 7.290884796278e-01 6.993415210689e-01 5.842567809826e-01 4.067694340423e-01 2.353224333767e-01 2.669749128713e-01 4.545282282429e-01 6.250223163207e-01 7.250818231576e-01 7.343659030174e-01 6.507868688644e-01 4.912059618021e-01 3.072273382239e-01 2.655041355200e-01 4.427524772754e-01 6.481459998946e-01 7.989500053979e-01 8.632430155567e-01 8.295767798742e-01 7.042938338440e-01 5.153821416865e-01 3.380075113186e-01 3.471220115131e-01 5.328939953288e-01 7.243365086381e-01 8.499485211407e-01 8.815507567468e-01 8.119638011345e-01 6.519827019297e-01 4.342764298556e-01 2.542679421036e-01 3.334186196240e-01 5.477963183390e-01 7.290856069445e-01 8.273096304046e-01 8.230786738424e-01 7.145893125472e-01 5.155768407154e-01 2.571031304235e-01 1.205476329900e-01 3.775013746045e-01 6.274236403939e-01 8.068611393487e-01 8.909607629342e-01 8.692968616353e-01 7.455821273662e-01 5.372401076264e-01 2.765211621606e-01 1.075771194146e-01 3.366759890867e-01 5.679173304806e-01 7.301382580285e-01 8.030668734362e-01 7.813090917674e-01 6.732497789009e-01 5.009265670763e-01 3.048689773141e-01 1.908446047393e-01 2.857488392186e-01 4.225935187370e-01 5.084380518105e-01 5.221213357186e-01 4.653401929339e-01 3.586510447636e-01 2.536413149888e-01 2.496039944989e-01 3.487545247317e-01 4.507230940083e-01 5.038375088829e-01 4.901696664767e-01 4.140361132759e-01 3.120459504603e-01 2.876133840795e-01 4.111598000532e-01 5.889271654447e-01 7.439975467961e-01 8.372733355974e-01 8.482838719272e-01 7.719590734049e-01 6.202035792776e-01 4.306841553920e-01 3.097937042706e-01 4.035537053519e-01 5.974024138923e-01 7.647318409772e-01 8.566665845485e-01 8.529156851285e-01 7.511463090765e-01 5.661581795909e-01 3.380487082513e-01 2.168681879958e-01 3.915586289663e-01 6.182665311222e-01 7.883557385028e-01 8.673504353626e-01 8.418156957688e-01 7.151571689926e-01 5.098100725929e-01 2.898420217619e-01 2.841523474882e-01 5.150752232474e-01 7.492804533354e-01 9.144139513153e-01 9.811289949734e-01 9.384377258343e-01 7.913322054357e-01 5.611922179760e-01 2.973321559779e-01 2.193524769636e-01 4.571329053639e-01 7.027257355187e-01 8.780222769003e-01 9.569391249585e-01 9.313804098008e-01 8.087687043382e-01 6.125940200711e-01 3.909286747058e-01 2.716196069865e-01 3.908359492411e-01 5.750206953714e-01 7.127825663960e-01 7.716833945806e-01 7.452652630829e-01 6.452888110354e-01 5.043183353571e-01 3.899174424891e-01 3.976563176424e-01 5.152479116810e-01 6.468191680537e-01 7.369142600059e-01 7.647866401703e-01 7.305901267429e-01 6.521756069789e-01 5.656332898860e-01 5.203782164753e-01 5.461723975069e-01 6.187580046222e-01 6.915341732163e-01 7.328159049165e-01 7.311388464232e-01 6.920572094713e-01 6.351969739225e-01 5.890955121601e-01 5.775518902770e-01 6.012422506385e-01 6.384922325833e-01 6.650584147562e-01 6.676047876026e-01 6.462064213847e-01 6.120888547330e-01 5.821161337015e-01 5.694745601194e-01 5.748449562921e-01 5.877123322262e-01 5.970524095645e-01 6.005404527739e-01 6.066479581851e-01 6.286170870113e-01 6.724292578121e-01 7.290348774193e-01 7.787232994939e-01 8.011176964304e-01 7.829035542133e-01 7.228240918783e-01 6.364938411792e-01 5.619694305876e-01 5.523531816049e-01 6.271919338544e-01 7.464126360159e-01 8.577150755730e-01 9.256076204131e-01 9.327140610171e-01 8.785508154509e-01 7.810006988800e-01 6.800784424383e-01 6.345544778928e-01 6.811249936003e-01 7.895817775934e-01 9.008152045613e-01 9.712589479989e-01 9.790696977613e-01 9.212976235938e-01 8.131510224221e-01 6.901880519404e-01 6.088473358672e-01 6.183979564057e-01 7.043860719756e-01 8.081796419115e-01 8.835896339935e-01 9.089449300617e-01 8.823857233552e-01 8.180430833198e-01 7.428183019816e-01 6.889979155409e-01 6.775201338076e-01 7.020888247910e-01 7.374278349266e-01 7.611348554066e-01 7.650571786595e-01 7.553255487302e-01 7.462882974795e-01 7.499609479074e-01 7.660696686654e-01 7.814833667421e-01 7.795166251960e-01 7.506914184828e-01 7.003617685974e-01 6.527706269933e-01 6.451147945087e-01 6.994981897297e-01 7.979995892879e-01 9.002761794138e-01 9.704663622348e-01 9.872143276754e-01 9.462432358732e-01 8.629582097143e-01 7.756482435396e-01 7.396894733050e-01 7.894873570138e-01 8.994497549936e-01 1.012895820827e+00 1.083344091250e+00 1.085271305212e+00 1.014328823661e+00 8.888751411436e-01 7.553999432400e-01 6.888915284154e-01 7.421075595023e-01 8.761350923889e-01 1.013361174624e+00 1.099836221448e+00 1.110589297955e+00 1.045289263770e+00 9.283425723558e-01 8.123028229135e-01 7.694916901440e-01 8.373202791381e-01
 6.623101992931e-01 6.288423231437e-01 5.833584819567e-01 5.440713238594e-01 5.336763858807e-01 5.577080642593e-01 5.981671663992e-01 6.293046865013e-01 6.329154487484e-01 6.038407254121e-01 5.514735886232e-01 4.999838137348e-01 4.814475598503e-01 5.116822973827e-01 5.723079815833e-01 6.288393125762e-01 6.404790926691e-01 6.005446634891e-01 5.343097764253e-01 4.550436357781e-01 3.998552412698e-01 4.022667913628e-01 4.504226182544e-01 5.000675557415e-01 5.091768582487e-01 4.784139274435e-01 4.209033724082e-01 3.487358932668e-01 2.852146416799e-01 2.584335759406e-01 2.739218469830e-01 3.044185233746e-01 3.222303860061e-01 3.140063418868e-01 2.780386951902e-01 2.210536135640e-01 1.575265171693e-01 1.070132321709e-01 1.013857178727e-01 1.265589547935e-01 1.457737590392e-01 1.505085606022e-01 1.505579602106e-01 1.616981960882e-01 1.872058936594e-01 2.135068618630e-01 2.243385589992e-01 2.096273606793e-01 1.685753035381e-01 1.163665652698e-01 1.076430203141e-01 1.708852384557e-01 2.487154152931e-01 3.083139558834e-01 3.350614160609e-01 3.243239204001e-01 2.826760040035e-01 2.337292244210e-01 2.229443934070e-01 2.746961247032e-01 3.537576203383e-01 4.213384158090e-01 4.562004486430e-01 4.503852337440e-01 4.077420716195e-01 3.456252545154e-01 2.979894745728e-01 3.026033256406e-01 3.561533571553e-01 4.201056655800e-01 4.641588445025e-01 4.748142248474e-01 4.519505800334e-01 4.069854244544e-01 3.612895710579e-01 3.390788208909e-01 3.489821328394e-01 3.747704937290e-01 3.933867980258e-01 3.913250720479e-01 3.681577147334e-01 3.358706793268e-01 3.152824869279e-01 3.226328134430e-01 3.525183914694e-01 3.837397301612e-01 3.970149070436e-01 3.822861807247e-01 3.393403575152e-01 2.780577967622e-01 2.207982391265e-01 2.015897310192e-01 2.332375098602e-01 2.886985072943e-01 3.302521642896e-01 3.488076912081e-01 3.400251698001e-01 3.076351093418e-01 2.647453061192e-01 2.349773024544e-01 2.414882012652e-01 2.802407102324e-01 3.264249704998e-01 3.604285270094e-01 3.730968601026e-01 3.469069540706e-01 3.239131226800e-01 3.252688764579e-01 3.614011576514e-01 4.164780165199e-01 4.650690498536e-01 4.888889486565e-01 4.802113927558e-01 4.375467881893e-01 4.051124365985e-01 4.073202777166e-01 4.470574499097e-01 5.045724816269e-01 5.551588597099e-01 5.819450353918e-01 5.788130871665e-01 5.505040719676e-01 5.120565688947e-01 4.853990015586e-01 4.889603304916e-01 5.263031891194e-01 5.721027859255e-01 5.793341194004e-01 5.455945866831e-01 4.814041722858e-01 4.158622927779e-01 3.927527246661e-01 4.325239488782e-01 5.033622759021e-01 5.612703484658e-01 5.791672525018e-01 5.486340355095e-01 4.792215618562e-01 4.014324887434e-01 3.664080409976e-01 4.051872304388e-01 4.831815812482e-01 5.496625489749e-01 5.755591331987e-01 5.534906335333e-01 4.962486296133e-01 4.385890636444e-01 4.285827991677e-01 4.825411432500e-01 5.632157470018e-01 6.254374015899e-01 6.426195592980e-01 6.087225970035e-01 5.394416697418e-01 4.765241777432e-01 4.772302719771e-01 5.561617032355e-01 6.662231308600e-01 7.566341601102e-01 7.980133382528e-01 7.818245131850e-01 7.197244595029e-01 6.450443723919e-01 6.081041534267e-01 6.435786855252e-01 7.325666236349e-01 8.273055152260e-01 8.910031631691e-01 9.080576246313e-01 8.828129545808e-01 8.365090873384e-01 8.000892994641e-01 7.978019267658e-01 8.291745795495e-01 8.711467114381e-01 8.980856709694e-01 8.971692113272e-01 8.731502689346e-01 8.459687399626e-01 8.408193287971e-01 8.731732534385e-01 9.346499840518e-01 1.013115865338e+00 1.056991403580e+00 1.058667923765e+00 1.016784361458e+00 9.465292806155e-01 8.800665522236e-01 8.557065485653e-01 8.913279025116e-01 9.666834845686e-01 1.037385448592e+00 1.018631268549e+00 9.723105700419e-01 8.961874435000e-01 8.211960804064e-01 7.902537453568e-01 8.202493880793e-01 8.830800078301e-01 9.340144323316e-01 9.428211285849e-01 9.033857721722e-01 8.321772139454e-01 7.560452214440e-01 7.270855494896e-01 7.708889401956e-01 8.415515525373e-01 8.924197769851e-01 8.959970255737e-01 8.471394146734e-01 7.634431440157e-01 6.855999157678e-01 6.655966137651e-01 7.247894322356e-01 8.319341570125e-01 9.454500141597e-01 9.873717637560e-01 9.465108024155e-01 8.577809156685e-01 7.806051057930e-01 7.802575472514e-01 8.667378331155e-01 9.840925459649e-01 1.071005174147e+00 1.093351539492e+00 1.047472061058e+00 9.592057843311e-01 8.801971529602e-01 8.657030701904e-01 9.269425363089e-01 1.019760593216e+00 1.090518417887e+00 1.108582191660e+00 1.072568266609e+00 1.007973138737e+00 9.579676488033e-01 9.585725674074e-01 1.008026823354e+00 1.069661212239e+00 1.104271085572e+00 1.092798665843e+00 1.042775594091e+00 9.858045858609e-01 9.629695393283e-01 9.942219568693e-01 1.058641640591e+00 1.113343861725e+00 1.123286967550e+00 1.075747317557e+00 9.842926907187e-01 8.881518469266e-01 8.396265359187e-01 8.656566880817e-01 9.379476601827e-01 1.001847798327e+00 1.013996193534e+00 9.725537386570e-01 9.039012754845e-01 8.134844782662e-01 7.530108298255e-01 7.548780188292e-01 8.041375266842e-01 8.566789987782e-01 8.771142749225e-01 8.536983805554e-01 7.985166358355e-01 7.424353555440e-01 7.207435175971e-01 7.496343730465e-01 8.320316005402e-01 8.927445552024e-01 9.156256048084e-01 8.917405921584e-01 8.266827151781e-01 7.413832082224e-01 6.573700108041e-01 5.996490454276e-01 5.995057825264e-01 6.253742767488e-01 6.437083148479e-01 6.361062364943e-01 6.035571419017e-01 5.637812262986e-01 5.418739010338e-01 5.511855150128e-01 5.798472473305e-01 6.023963152174e-01 5.994169559733e-01 5.672420944926e-01 5.203885363702e-01 4.881513164647e-01 4.962912589868e-01 5.398537278659e-01 5.874659946624e-01 6.084150375647e-01 5.861209593689e-01 5.196733355966e-01 4.200184694546e-01 3.564756802548e-01 3.689427278062e-01 4.377377171223e-01 5.110637976288e-01 5.547869160706e-01 5.566043102684e-01 5.247644058585e-01 4.638304258467e-01 4.016460048409e-01 4.026799975565e-01 4.752503309193e-01 5.667442893269e-01 6.306290653380e-01 6.450399705415e-01 6.091787327424e-01 5.415233357639e-01 4.788778634496e-01 4.639642787472e-01 5.058291990347e-01 5.425866399363e-01 5.660870244258e-01 5.543671655495e-01 5.114458804647e-01 4.638660271277e-01 4.492148401069e-01 4.826158211144e-01 5.378619248922e-01 5.776230146342e-01 5.797731292486e-01 5.436153071281e-01 4.914001654591e-01 4.646206415123e-01 4.946867668738e-01 5.651080149887e-01 6.324385289406e-01 6.635424028884e-01 6.464398355658e-01 5.922303913827e-01 5.365309060583e-01 5.280776503064e-01 5.838701832377e-01 6.667560360803e-01 7.273749318466e-01 7.343106476417e-01 6.795272884777e-01 5.816472919406e-01 4.946307471608e-01 4.971761319946e-01 6.013350438782e-01 7.344979927018e-01 8.319894077647e-01 8.602249340071e-01 8.112548122051e-01 7.022767156999e-01 5.820726176431e-01 5.332905167840e-01 6.049033701304e-01 7.397901079717e-01 8.662157881725e-01 9.408222009731e-01 9.470941833983e-01 8.866079605238e-01 7.946598782578e-01 7.082921381053e-01 6.643292799363e-01 6.741161800714e-01 7.112195355775e-01 7.330968317282e-01 7.070495723196e-01 6.422131626217e-01 5.592399309095e-01 4.994594279761e-01 5.125118043704e-01 5.892611010211e-01 6.740587103215e-01 7.224965416763e-01 7.163860014597e-01 6.618808774614e-01 5.884378524444e-01 5.433291878502e-01 5.609614634535e-01 6.239076653418e-01 6.850267588919e-01 7.087832776312e-01 6.825560540276e-01 6.160172670258e-01 5.397768233190e-01 4.971140428043e-01 5.113580897127e-01 5.571707579588e-01 5.902224295087e-01 5.818887693922e-01 5.270588082486e-01 4.456323316609e-01 3.860032191733e-01 4.021331737003e-01 4.824422420926e-01 5.683562861955e-01 6.179555108625e-01 6.147725712370e-01 5.643190951446e-01 4.946908910714e-01 4.548987891355e-01 4.834292455107e-01 5.612185086215e-01 6.392219381249e-01 6.831262163909e-01 6.820355112012e-01 6.485875861189e-01 6.399700296739e-01 6.677911976920e-01 7.298135949155e-01 8.085964812172e-01 8.755687031163e-01 9.106085775875e-01 9.066432630174e-01 8.531470500664e-01 7.552421592111e-01 6.980052525465e-01 6.950205737684e-01 7.392430530802e-01 7.967620920372e-01 8.338362256491e-01 8.331091838982e-01 7.956166934639e-01 7.361885103875e-01 6.666907613452e-01 6.372005058742e-01 6.505712729236e-01 6.836800148516e-01 7.086131336307e-01 7.075345748355e-01 6.769679187633e-01 6.273720692936e-01 5.803274439685e-01 5.597059075004e-01 5.750066321262e-01 6.133198266754e-01 6.535248046124e-01 6.865724526329e-01 6.749124208257e-01 6.252637694118e-01 5.788662789291e-01 5.781901035367e-01 6.323187180325e-01 7.071917142689e-01 7.604110089484e-01 7.651513257540e-01 7.153113455253e-01 6.272660506324e-01 5.425690994729e-01 5.177502757441e-01 5.709832100519e-01 6.556331919331e-01 7.166111029103e-01 7.233846014852e-01 6.719504738420e-01 5.862646192826e-01 5.225926206737e-01 5.449542730075e-01 6.483253711059e-01 7.676462359184e-01 8.482576958512e-01 8.629208333326e-01 8.099308056531e-01 7.147858491292e-01 6.343010202059e-01 6.375133607114e-01 7.332911968434e-01 8.590024484965e-01 9.515767644248e-01 9.751875216975e-01 9.199494198625e-01 8.007133903557e-01 6.607600769424e-01 5.750277218317e-01 6.047724445264e-01 7.123498226832e-01 8.155002032609e-01 8.610116934402e-01 8.430341783632e-01 7.724055173399e-01 6.637410774785e-01 5.826329436097e-01 5.919026965937e-01 6.823272005312e-01 7.873212959951e-01 8.533719171739e-01 8.564684861458e-01 7.984309354001e-01 7.063556587833e-01 6.344955217766e-01 6.428159090600e-01 7.389342065048e-01 8.582854589535e-01 9.551978303967e-01 9.980370958773e-01 9.750362630989e-01 8.908183781566e-01 7.603721613813e-01 6.379224300978e-01 5.875134793910e-01 6.260882255111e-01 7.092458641652e-01 7.796199826356e-01 8.047890627342e-01 7.785420517645e-01 7.163272722005e-01 6.504008468169e-01 6.170206259107e-01 6.300254637208e-01 6.681592831564e-01 6.986423629909e-01 7.019400869961e-01 6.787569170762e-01 6.473505510816e-01 6.331420000645e-01 6.490900426970e-01 6.826016992052e-01 7.058981587350e-01 6.932880756123e-01 6.272696560964e-01 5.661641971809e-01 5.241934320451e-01 5.224654318085e-01 5.649407478854e-01 6.331001943774e-01 7.061836004568e-01 7.296506150097e-01 7.050995857049e-01 6.484677598730e-01 5.867092436475e-01 5.527581314790e-01 5.641248689560e-01 6.058663675191e-01 6.468204396108e-01 6.632303146001e-01 6.465083685297e-01 6.025474556472e-01 5.524474159230e-01 5.184544429813e-01 4.959672621079e-01 4.907021299266e-01 4.885210804853e-01 4.665619099269e-01 4.234921118234e-01 3.714849708642e-01 3.317504531753e-01 3.216214863322e-01 3.370963727085e-01 3.577290454092e-01 3.666584448952e-01 3.588769614738e-01 3.399332758872e-01 3.210682330735e-01 3.113432353950e-01 3.103354101515e-01 3.095688211882e-01 3.012144337421e-01 2.847470194013e-01 2.679897245721e-01 2.616157220849e-01 2.680664796049e-01 2.767514514461e-01 2.722810175264e-01 2.438474482346e-01 1.896579437382e-01 1.222604325457e-01 9.585492198054e-02 1.563691684400e-01 2.336566887170e-01 2.909027722006e-01 3.158151765649e-01 3.080514778493e-01 2.801823710956e-01 2.596623305832e-01 2.757742533123e-01 3.261959985910e-01 3.819546529943e-01 4.179299902535e-01 4.223814170124e-01 4.040007202291e-01 3.874501807527e-01 3.707637322924e-01 3.817837944803e-01 4.190945719894e-01 4.595213943316e-01 4.808491576153e-01 4.659791661622e-01 4.045986638836e-01 3.331793992838e-01 2.787394061024e-01 2.689434554654e-01 3.063434600910e-01 3.537273344167e-01 3.799308679498e-01 3.736581563699e-01 3.417599730888e-01 3.086572954388e-01 3.071535514054e-01 3.454473198761e-01 3.958589297972e-01 4.265707869834e-01 4.190358665246e-01 3.698988482063e-01 2.932011136705e-01 2.306258052242e-01 2.452384319203e-01 3.253458553462e-01 4.073065539671e-01 4.539173320925e-01 4.498208505022e-01 3.944975956243e-01 3.023905942424e-01 2.124959512807e-01 2.030915633601e-01 2.812319948035e-01 3.658623745673e-01 4.144117605486e-01 4.125915046504e-01 3.620734000132e-01 2.800207212251e-01 2.080325772505e-01 2.117446597596e-01 2.816020412692e-01 3.514300549934e-01 3.877742441778e-01 3.826312406578e-01 3.468088868288e-01 3.135401712328e-01 3.311343801238e-01 4.119659447725e-01 5.062076548102e-01 5.838298993099e-01 6.251451652211e-01 6.243984430523e-01 5.885805811448e-01 5.330206925587e-01 4.599683339218e-01 4.371485747490e-01 4.563561718457e-01 4.912206488554e-01 5.133994710586e-01 5.086605986150e-01 4.795734232190e-01 4.432331403386e-01 4.230325499811e-01 4.296072352046e-01 4.464208346294e-01 4.724297534210e-01 4.935777567776e-01 4.964161172922e-01 4.806136014491e-01 4.558480873376e-01 4.373794058391e-01 4.379670537637e-01 4.594822866915e-01 4.942948048087e-01 5.298311365788e-01 5.320973601468e-01 5.149476834827e-01 4.984383789861e-01 5.023989131689e-01 5.322751830161e-01 5.741545910819e-01 6.064018065142e-01 6.122576495142e-01 5.858824929937e-01 5.353649041430e-01 4.853130306350e-01 4.725030682177e-01 5.182732670495e-01 6.037085358727e-01 6.916170249237e-01 7.520056206319e-01 7.678736678558e-01 7.355354601582e-01 6.661645441173e-01 5.890789083885e-01 5.504130100781e-01 5.844279775570e-01 6.737731526200e-01 7.707123570974e-01 8.357945472062e-01 8.475061685859e-01 8.021963278498e-01 7.153616312850e-01 6.250966299122e-01 5.874153589422e-01 6.340029518442e-01 7.318350465588e-01 8.239319555423e-01 8.709702649536e-01 8.575746014750e-01 7.917887316918e-01 7.065426435923e-01 6.556789966072e-01 6.785123347427e-01 7.470644589903e-01 8.158851767041e-01 8.706629829218e-01 8.780892963424e-01 8.283162801523e-01 7.347780350128e-01 6.415930093420e-01 5.895692165086e-01 6.298978643438e-01 7.443608507323e-01 8.601192385888e-01 9.224443539947e-01 9.059873561028e-01 8.122674692128e-01 6.724830605252e-01 5.579189416377e-01 5.613053531924e-01 6.801393600515e-01 8.232775379712e-01 9.325932284525e-01 9.567981755173e-01 8.764464036293e-01 7.505213235423e-01 6.305911267520e-01 6.047927441622e-01 6.962530999359e-01 8.233726786431e-01 9.057848985535e-01 9.040064116142e-01 8.149454906159e-01 6.731661453924e-01 5.627717390587e-01 5.871166865103e-01 7.251081925409e-01 8.665937132530e-01 9.376946696610e-01 9.087177116949e-01 7.859145459774e-01 6.176250065581e-01 5.169969303858e-01 5.963450443356e-01 7.775438899554e-01 9.337932019206e-01 1.000552350302e+00 9.583199844986e-01 8.258687397942e-01 6.709583889273e-01 6.203719429721e-01 7.420677743946e-01 9.328985675530e-01 1.080266969156e+00 1.126904070585e+00 1.058138600069e+00 8.989820878213e-01 7.259528300052e-01 6.732500945216e-01 8.010317965464e-01 9.945295143340e-01 1.138118054941e+00 1.176833218372e+00 1.105197752993e+00 9.631810643250e-01 8.357441227347e-01 8.193620127809e-01 9.631873840378e-01 1.164817245394e+00 1.320880472613e+00 1.375183577720e+00 1.309830045362e+00 1.141034475002e+00 9.249721925480e-01 7.724701280286e-01 8.022571466609e-01 9.725861305411e-01 1.143970255101e+00 1.193657881506e+00 1.136249225445e+00 9.639655642764e-01 7.258224959238e-01 5.488166751470e-01 5.971700586816e-01 7.816924119619e-01 9.340947727772e-01 1.031582265081e+00 1.024571737527e+00 8.758559995370e-01 6.532371754815e-01 4.951952774264e-01 5.764212815913e-01 7.941248159379e-01 9.772981057024e-01 1.052496568866e+00 9.995696682365e-01 8.379735447328e-01 6.376791790204e-01 5.505426609436e-01 6.838954541917e-01 9.036253024802e-01 1.075190986330e+00 1.139251268749e+00 1.081049989612e+00 9.218057525405e-01 7.252389546922e-01 6.136652377069e-01 6.882488027383e-01 8.646313098667e-01 1.017536635971e+00 1.086224941033e+00 1.057442233568e+00 9.534481749804e-01 8.292646853614e-01 7.615105900543e-01 7.939967473798e-01 8.867427913103e-01 9.702899733390e-01 1.005857496920e+00 1.017103961812e+00 1.003274422534e+00 9.774075662273e-01 9.664669694871e-01 9.404276569604e-01 9.296539465697e-01 9.069823787252e-01 8.636407357355e-01 8.069337612244e-01 7.447977499376e-01 7.202826770303e-01 7.448609400084e-01 7.884541840966e-01 8.175957778834e-01 8.109830274605e-01 7.647031462260e-01 6.945466939458e-01 6.396660647281e-01 6.100241910250e-01 6.328625376884e-01 6.905474270700e-01 7.431919071435e-01 7.626724458441e-01 7.418922877241e-01 6.937110089380e-01 6.460409890339e-01 6.279876675896e-01 6.472548745223e-01 6.837593345174e-01 7.103590516051e-01 7.123533064738e-01 6.932741429696e-01 6.715371106943e-01 6.684073865172e-01 6.902355093118e-01 7.219596365839e-01 7.404019541574e-01 7.308108322686e-01 6.959157455104e-01 6.578054555711e-01 6.488487389848e-01 6.858902651968e-01 7.512976883018e-01 8.091712683191e-01 8.300188429512e-01 8.016326569228e-01 7.323100997914e-01 6.518880397657e-01 6.052485803294e-01 6.216213525051e-01 6.813650005511e-01 7.383727373112e-01 7.581745370692e-01 7.295259698759e-01 6.645578371025e-01 5.962377408481e-01 5.648117452474e-01 5.820763232892e-01 6.115254205005e-01 6.438259904999e-01 6.640497460545e-01 6.340327948468e-01 5.591672207523e-01 4.925522356748e-01 4.945535033505e-01 5.705316171426e-01 6.638625861185e-01 7.210164638794e-01 7.143311822391e-01 6.411152597805e-01 5.253973914375e-01 4.275364988304e-01 4.303788140880e-01 5.289468011005e-01 6.372032421342e-01 6.946484737938e-01 6.757561296420e-01 5.808344436565e-01 4.368143501222e-01 3.164614863696e-01 3.384317131963e-01 4.676037365641e-01 5.852221145833e-01 6.377375555070e-01 6.108421508945e-01 5.236972359803e-01 3.931866732191e-01 3.432209909374e-01 4.522265343341e-01 5.902480870553e-01 7.010860222232e-01 7.416849188488e-01 6.978230591284e-01 5.817453100795e-01 4.438964463919e-01 3.998244073459e-01 5.204463654261e-01 7.011538988975e-01 8.477947447391e-01 9.164247035745e-01 8.918791968233e-01 7.804319076950e-01 6.383830854268e-01 5.576881907525e-01 5.998133853984e-01 7.228837968447e-01 8.421077493664e-01 9.108826532745e-01 9.153748801418e-01 8.698703276016e-01 8.121890122863e-01 7.889890035520e-01 8.219137007288e-01 8.872303173380e-01 9.421593820427e-01 9.574962795657e-01 9.297398407551e-01 8.816717318074e-01 8.534259751443e-01 8.757047838096e-01 9.400153633112e-01 1.006360988358e+00 1.035073124489e+00 1.006383822646e+00 9.272768703584e-01 8.342767637696e-01 7.865087209573e-01 8.251973510574e-01 9.274246724020e-01 1.034705606940e+00 1.127707291515e+00 1.154683885988e+00 1.100637466845e+00 9.844144087202e-01 8.404592539784e-01 7.642108275523e-01 7.901404443827e-01 8.844324065696e-01 9.760028146127e-01 1.014162663551e+00 9.816366717215e-01 8.930252631564e-01 7.932787898922e-01 7.455837141764e-01 7.818104240114e-01 8.574327954871e-01 9.164539008314e-01 9.500481698685e-01 9.398668755070e-01 8.934655798751e-01 8.395939355993e-01 8.210284965314e-01 8.778028840556e-01 9.541100095625e-01 1.017149678182e+00 1.045367138048e+00 1.034066638467e+00 9.984725574083e-01 9.687770523100e-01 9.739966070414e-01 1.019787674785e+00 1.083435560650e+00 1.132165790883e+00 1.142391830841e+00 1.108705488272e+00 1.046052789715e+00 9.867058206062e-01 9.668255203435e-01 1.001293353703e+00 1.070532496484e+00 1.137956916277e+00 1.173551150137e+00 1.164578686604e+00 1.117295450581e+00 1.054281102650e+00 1.005649726306e+00 9.957319838237e-01 1.025861615457e+00 1.073268621849e+00 1.107961040058e+00 1.108472670022e+00 1.068505318639e+00 9.981792316473e-01 9.221180184643e-01 8.717713753218e-01 8.675711504884e-01 9.017523917042e-01 9.442477617331e-01 9.637287535690e-01 9.413523021514e-01 8.752230045432e-01 7.815083493822e-01 6.913494360597e-01 6.288820293843e-01 6.468857429887e-01 7.166200872820e-01 7.900870049096e-01 8.309476809234e-01 8.210166736754e-01 7.593332475012e-01 6.638887431039e-01 5.792127213238e-01 5.537074804936e-01 6.068451034007e-01 7.152113278464e-01 8.209148652369e-01 8.830585405535e-01 8.839477937907e-01 8.266412479613e-01 7.346828185937e-01 6.522899494880e-01 6.303505096748e-01 6.827196796286e-01 7.703780265030e-01 8.455049298478e-01 8.800864242821e-01 8.682454416287e-01 8.232317878567e-01 7.729678831837e-01 7.489545192803e-01 7.660750185397e-01 8.110499574632e-01 8.562819396782e-01 8.799928455680e-01 8.748966735310e-01 8.481847777107e-01 8.166146029969e-01 7.973507869570e-01 7.971206151911e-01 8.084322866556e-01 8.172244428322e-01 8.137626850665e-01 7.984263200927e-01 7.804791417296e-01 7.708041557557e-01 7.723745690347e-01 7.762824788946e-01 7.676230128560e-01 7.355582768177e-01 6.813669958901e-01 6.222441344800e-01 5.875641849731e-01 5.988946791132e-01 6.458932218024e-01 6.942649411913e-01 7.116342409668e-01 6.807624019204e-01 6.034217807706e-01 5.044796979945e-01 4.371595528592e-01 4.564982988864e-01 5.449739595305e-01 6.377803694497e-01 6.886273169557e-01 6.811329508878e-01 6.321553017075e-01 5.311298517197e-01 4.421628519100e-01 4.336351003442e-01 5.136632008504e-01 6.206100337974e-01 6.998826911703e-01 7.220222610275e-01 6.760552591662e-01 5.668229026879e-01 4.182555003385e-01 2.868141913470e-01 2.798523630662e-01 4.109491522000e-01 5.398871471781e-01 6.128597473242e-01 6.099187013693e-01 5.297232552496e-01 3.893810495981e-01 2.403440767950e-01 2.300922625263e-01 3.747069883893e-01 5.174922765327e-01 5.901754361951e-01 5.995166221656e-01 5.495635007973e-01 4.487155510601e-01 3.262840732493e-01 2.557756333685e-01 3.169872639103e-01 4.372580428264e-01 5.353824615027e-01 5.773418119315e-01 5.537741223148e-01 4.735410101689e-01 3.666822693544e-01 2.966211940882e-01 3.300265892746e-01 4.267308377599e-01 5.130849582091e-01 5.523657866305e-01 5.327491988467e-01 4.590172439596e-01 3.511342224551e-01 2.500926225131e-01 2.234164283786e-01 2.788869909405e-01 3.425120093686e-01 3.710423765385e-01 3.521693472072e-01 2.899125729444e-01 2.007833070854e-01 1.238951464597e-01 1.297664508315e-01 1.908651917988e-01 2.367905092184e-01 2.519066065311e-01 2.321209498483e-01 1.897945951623e-01 1.497851766401e-01 1.433011669204e-01 1.701171326484e-01 2.021295986510e-01 2.255516532840e-01 2.433784739719e-01 2.646954667563e-01 2.919734550870e-01 3.155195761950e-01 3.195380802327e-01 2.906802013631e-01 2.238113093858e-01 1.296075572644e-01 9.542517554437e-02 2.066524306536e-01 3.334337212270e-01 4.299765816637e-01 4.746385202883e-01 4.561124815115e-01 3.752717020314e-01 2.519255321693e-01 1.662195937886e-01 2.576765453527e-01 4.143982343391e-01 5.430028468171e-01 6.097265770504e-01 6.001967564122e-01 5.162803997092e-01 3.803669181706e-01 2.579755513649e-01 2.823295473466e-01 4.216107329357e-01 5.498014306967e-01 6.137749546879e-01 5.939531711756e-01 4.916486190513e-01 3.503616755423e-01 2.305443348369e-01 2.823627198982e-01 4.488881751722e-01 5.971755232861e-01 6.775139908596e-01 6.673465983865e-01 5.526959752758e-01 3.812634902881e-01 2.174915358994e-01 2.774191352861e-01 4.788247864685e-01 6.518642558602e-01 7.449163855930e-01 7.382365102019e-01 6.323691509799e-01 4.599909419687e-01 3.411826161810e-01 3.918331168184e-01 5.549401673129e-01 7.132494664975e-01 8.151652922501e-01 8.440513581389e-01 8.078986593102e-01 7.417844782630e-01 6.961326132735e-01 6.913717796706e-01 7.594456876339e-01 8.549014998483e-01 9.213173336773e-01 9.296687560864e-01 8.843371978829e-01 8.222908547672e-01 8.003163538138e-01 8.507662882402e-01 9.443721336758e-01 1.021738092508e+00 1.037309344238e+00 9.753415539857e-01 8.559093843281e-01 7.426702109467e-01 7.282546016560e-01 8.380480875489e-01 9.913842596773e-01 1.101101087548e+00 1.118093071635e+00 1.030552004483e+00 8.656000110096e-01 7.033555239734e-01 6.756243505446e-01 8.189468651168e-01 1.011605433882e+00 1.145232199198e+00 1.166349871709e+00 1.061816361314e+00 8.555992670634e-01 6.236921205254e-01 5.337635216328e-01 6.846911346004e-01 9.069173857266e-01 1.062569630435e+00 1.095425843360e+00 9.928779358520e-01 7.778939344368e-01 5.235661459922e-01 4.232638063349e-01 6.066708107673e-01 8.513012159202e-01 1.018252194376e+00 1.060500125930e+00 9.731540050165e-01 7.890226101716e-01 5.957813052407e-01 5.558884785186e-01 7.158293373169e-01 9.175376409916e-01 1.048905677636e+00 1.065852355202e+00 9.660190941576e-01 7.851948995154e-01 6.106808999273e-01 5.809681535636e-01 7.175681888613e-01 8.845173507459e-01 9.854371496925e-01 9.873818118265e-01 9.055303427188e-01 7.867404117297e-01 6.909997992255e-01 7.083298175397e-01 8.250072766618e-01 9.555311334953e-01 1.023759516825e+00 9.528299726300e-01 8.479809176950e-01 7.274557882266e-01 6.751041612929e-01 7.388515263033e-01 8.595721664201e-01 9.506131162521e-01 9.614445836212e-01 8.817197742214e-01 7.415889612711e-01 6.212799896231e-01 6.271480433832e-01 7.543673372594e-01 8.869749259009e-01 9.252317094504e-01 8.972927647224e-01 7.917517634454e-01 6.306201524003e-01 4.812691715416e-01 4.658751484576e-01 6.078684618207e-01 7.937306703304e-01 9.371461097318e-01 9.536255194420e-01 8.492552590589e-01 6.551325705264e-01 4.567568765686e-01 4.394255116054e-01 6.281687048810e-01 8.340545028623e-01 9.585806349098e-01 9.655090279076e-01 8.524167248363e-01 6.479555236126e-01 4.302187994659e-01 3.848419191519e-01 5.611503117350e-01 7.564050187074e-01 8.707686170616e-01 8.718658058947e-01 7.602909296320e-01 5.656909804837e-01 3.650910002595e-01 3.401077387926e-01 5.106893271073e-01 6.844442807943e-01 7.809782382851e-01 7.785539072837e-01 6.862353201336e-01 5.433133843781e-01 4.314569195459e-01 4.487911497668e-01 5.647504270967e-01 6.772786067104e-01 7.336818758770e-01 7.243114207704e-01 6.701165894458e-01 6.154155013865e-01 6.054619492768e-01 6.441437827444e-01 6.905741991913e-01 7.017774935234e-01 6.562744529184e-01 5.974651663765e-01 5.889078396750e-01 6.292668262707e-01 7.111181485066e-01 7.917661947454e-01 8.284186470032e-01 7.984401086225e-01 7.055086757935e-01 5.873080835757e-01 5.238463769268e-01 5.830159692143e-01 7.180890843606e-01 8.399670062255e-01 8.924620061546e-01 8.516304116396e-01 7.201682381410e-01 5.304465650738e-01 3.750871667212e-01 4.152693628417e-01 5.943843131443e-01 7.670161781252e-01 8.646225692021e-01 8.597905447469e-01 7.346356233611e-01 5.409199529413e-01 3.306040935759e-01 2.740533257390e-01 4.342946569145e-01 5.988695629352e-01 6.813497432932e-01 6.579180631108e-01 5.343630876610e-01 3.475219764183e-01 2.204690261517e-01 3.442253053003e-01 5.358152486731e-01 6.682588541406e-01 7.030882004888e-01 6.320701832195e-01 4.725371878028e-01 2.836996207692e-01 2.587133047659e-01 4.460548475592e-01 6.348427430965e-01 7.494985982583e-01 7.661044585894e-01 6.882287422241e-01 5.497175948191e-01 4.324950752994e-01 4.543375518984e-01 5.961677526408e-01 7.426367562968e-01 8.287334208633e-01 8.326092274786e-01 7.617899006018e-01 6.510155604684e-01 5.615534923672e-01 5.536870601961e-01 6.188979714480e-01 6.938735971366e-01 7.321745770013e-01 7.223345417580e-01 6.829661324076e-01 6.540715320331e-01 6.917757200580e-01 7.701532366199e-01 8.396991353252e-01 8.658572633191e-01 8.328587057791e-01 7.516129121687e-01 6.640604767288e-01 6.353307760940e-01 6.980195593235e-01 8.044737784117e-01 8.435730511423e-01 8.258725075934e-01 7.344517474641e-01 5.875682192192e-01 4.594338733733e-01 4.646988214977e-01 5.844692843712e-01 7.305545257365e-01 8.338093973527e-01 8.628499120216e-01 8.134366749120e-01 7.083627076518e-01 6.048206892173e-01 5.875616790481e-01 6.859733445306e-01 8.325520427358e-01 9.543153100825e-01 1.011613812846e+00 9.951977610566e-01 9.282407849533e-01 8.193543531303e-01 7.454498468054e-01 7.961077773620e-01 9.458142002545e-01 1.103332652006e+00 1.201036926713e+00 1.208414788438e+00 1.126929796428e+00 9.890615062015e-01 8.600789093702e-01 8.215832438573e-01 9.005469427554e-01 1.036427059597e+00 1.155769826105e+00 1.216854701972e+00 1.209104036966e+00 1.146581445257e+00 1.062432699788e+00 9.999513218488e-01 9.934120831357e-01 1.046053110543e+00 1.132092387060e+00 1.219670779004e+00 1.285629105796e+00 1.317141116080e+00 1.309608204743e+00 1.266153244720e+00 1.199751665465e+00 1.135907273188e+00 1.108913083824e+00 1.143345143886e+00 1.231487980218e+00 1.335609129201e+00 1.411182907685e+00 1.425677221640e+00 1.368162979982e+00 1.255693216623e+00 1.138113597334e+00 1.088631943018e+00 1.152204559679e+00 1.294293498513e+00 1.437437450779e+00 1.518044598885e+00 1.504711760491e+00 1.400839209017e+00 1.247229895073e+00 1.121966948070e+00 1.108661607214e+00 1.215954768615e+00 1.365900816464e+00 1.474065539901e+00 1.492186289000e+00 1.412179942953e+00 1.266544756511e+00 1.132343211457e+00 1.132593885962e+00 1.265997074745e+00 1.457281744447e+00 1.624133456389e+00 1.710700475917e+00 1.698603265851e+00 1.603952165804e+00 1.473777052516e+00 1.371838391075e+00 1.296111444581e+00 1.320918678656e+00 1.394507836624e+00 1.456401539134e+00 1.472938359904e+00 1.441498404470e+00 1.385732872550e+00 1.342531067079e+00 1.339810746581e+00 1.377032273216e+00 1.428997789704e+00 1.468022250292e+00 1.480891219180e+00 1.471036814661e+00 1.446005872847e+00 1.385175519737e+00 1.370038225446e+00 1.379614054884e+00 1.386937213385e+00 1.376813085496e+00 1.355256799719e+00 1.352360315743e+00 1.414453006564e+00 1.465120737952e+00 1.517463718657e+00 1.552379110802e+00 1.545705340128e+00 1.486941103650e+00 1.389564484596e+00 1.292859777279e+00 1.247802359630e+00 1.280046502635e+00 1.362314624186e+00 1.436616293424e+00 1.453048186764e+00 1.389213484541e+00 1.256412964452e+00 1.102619547289e+00 1.005967477987e+00 1.026124110990e+00 1.137051322386e+00 1.259255902290e+00 1.316237016805e+00 1.274234875275e+00 1.141020278544e+00 9.660838948708e-01 8.426037983561e-01 8.601736636982e-01 9.934651266103e-01 1.137896200586e+00 1.216073989798e+00 1.196675636699e+00 1.087652134995e+00 9.352061790743e-01 8.236328328079e-01 8.343664776604e-01 9.521918259007e-01 1.088515320583e+00 1.174539855883e+00 1.183499104455e+00 1.124565989259e+00 1.035278093529e+00 9.617953324430e-01 9.453644397633e-01 1.028385232948e+00 1.166960821250e+00 1.237030813819e+00 1.226857643564e+00 1.156764346448e+00 1.072959158133e+00 1.031747117592e+00 1.060379460762e+00 1.131750537074e+00 1.193425459268e+00 1.207115041467e+00 1.163688871970e+00 1.083581036950e+00 1.009183682121e+00 9.825214154986e-01 1.011481135085e+00 1.064064471232e+00 1.103716042743e+00 1.146185119477e+00 1.131163367459e+00 1.098097024803e+00 1.076872681368e+00 1.074309417960e+00 1.063737499297e+00 1.056677903070e+00 1.025124517047e+00 9.618980773293e-01 8.797616530806e-01 8.095518968816e-01 7.866683212538e-01 8.212185528072e-01 8.847675388198e-01 9.349426718000e-01 9.409692559650e-01 8.923563073013e-01 8.005132671826e-01 6.987146566181e-01 6.348019394318e-01 6.389246516446e-01 6.881876875392e-01 7.311884703195e-01 7.274449511584e-01 6.606232492998e-01 5.845372062595e-01 5.237384822119e-01 5.163440900621e-01 5.692520922337e-01 6.469767517698e-01 7.102470354778e-01 7.411866164214e-01 6.952950502912e-01 5.835664402456e-01 4.602941235333e-01 4.195124778342e-01 5.080790185530e-01 6.445487847572e-01 7.461968698196e-01 7.823111847808e-01 7.429632829811e-01 6.393136009477e-01 5.072114182126e-01 4.175315869334e-01 4.419021939424e-01 5.350696069614e-01 6.543767763509e-01 7.117886932046e-01 6.980940068266e-01 6.210268049789e-01 5.085170901317e-01 4.138754776813e-01 4.004380672868e-01 4.638479348737e-01 5.364113372801e-01 5.690311239675e-01 5.438010211344e-01 4.665948186548e-01 3.672359511539e-01 3.063160253727e-01 3.370480576329e-01 4.176941288500e-01 4.811019933828e-01 4.933431936473e-01 4.462180617786e-01 3.527861193741e-01 2.561417511943e-01 2.436300819195e-01 3.302233721054e-01 4.261821870086e-01 4.775355896870e-01 4.631096625831e-01 3.805838057234e-01 2.474343149768e-01 1.416078053468e-01 1.964362951521e-01 3.298172127343e-01 4.415073818544e-01 5.011894230291e-01 4.967171995969e-01 4.284462571598e-01 3.107317963945e-01 1.867092740646e-01 1.865729629221e-01 3.149169223926e-01 4.413833986646e-01 5.205374308202e-01 5.407655740436e-01 5.059734395698e-01 4.019786965266e-01 2.715087337010e-01 2.135298940891e-01 3.143288713361e-01 4.604649820367e-01 5.749296826053e-01 6.272229550931e-01 6.046445992215e-01 5.086449215452e-01 3.589196330183e-01 2.252806168853e-01 2.839133866829e-01 4.740724351531e-01 6.569938408910e-01 7.826390799549e-01 8.261105239618e-01 7.764038728417e-01 6.355305633485e-01 4.189448825323e-01 1.661562698597e-01 1.972516069243e-01 4.665261329927e-01 7.029141752164e-01 8.660168315742e-01 9.339724774451e-01 8.979906580045e-01 7.635449437584e-01 5.527501026380e-01 3.200865057935e-01 2.587038830698e-01 4.608726270861e-01 6.825050839290e-01 8.379999088008e-01 8.972370402900e-01 8.499892409263e-01 7.026286614940e-01 4.800893317000e-01 2.526732106447e-01 2.833710599812e-01 5.285349656851e-01 7.567660037603e-01 9.088613719967e-01 9.608580777908e-01 9.066654081329e-01 7.574524478044e-01 5.458148271785e-01 3.525928490860e-01 3.613240027547e-01 5.531548152126e-01 7.478192385271e-01 8.746564930368e-01 9.092175097981e-01 8.504413512259e-01 7.197533288100e-01 5.699414229337e-01 4.992171372106e-01 5.786845912264e-01 7.360460690927e-01 8.758278937471e-01 9.476310755793e-01 9.324071899151e-01 8.346952693272e-01 6.839456692781e-01 5.451829127434e-01 5.171507122324e-01 6.215452571408e-01 7.640035510465e-01 8.653336308874e-01 8.883407142314e-01 8.249248770092e-01 6.936696047205e-01 5.500736732556e-01 5.004367993579e-01 6.058929138297e-01 7.781861113133e-01 9.219958060579e-01 9.870908296264e-01 9.530451753566e-01 8.237519467388e-01 6.328408329483e-01 4.724381384659e-01 5.042726347826e-01 7.083022231371e-01 9.292776508639e-01 1.083322686815e+00 1.131954819031e+00 1.062220766345e+00 8.841103703652e-01 6.372868761830e-01 4.320382374963e-01 4.873217468259e-01 7.370237439498e-01 9.807381021242e-01 1.136155876143e+00 1.168495321352e+00 1.068531358258e+00 8.509609628018e-01 5.652963442708e-01 3.754195080409e-01 5.508737523493e-01 8.743334661090e-01 1.156301548077e+00 1.331457160065e+00 1.369628183322e+00 1.262924023872e+00 1.024297607027e+00 6.894764127250e-01 3.476322300415e-01 3.624302647979e-01 6.975715297462e-01 1.006312897742e+00 1.210159580556e+00 1.280273691536e+00 1.210880396452e+00 1.017359463897e+00 7.392087528266e-01 4.646895586610e-01 4.169521787020e-01 6.401824829332e-01 8.864529311173e-01 1.052561839484e+00 1.104870190178e+00 1.038416876886e+00 8.710223993898e-01 6.472132750562e-01 4.633075469553e-01 4.751312039428e-01 6.501127612379e-01 8.297188275160e-01 9.390781744840e-01 9.530310801619e-01 8.733182520862e-01 7.250083069651e-01 5.624774187116e-01 4.792871568989e-01 5.378548393238e-01 6.635225496295e-01 7.635574934131e-01 7.927153037368e-01 7.380484501456e-01 6.101853394247e-01 4.464516931685e-01 3.355334914652e-01 3.883918134521e-01 5.335884241243e-01 6.585216110645e-01 7.142864021628e-01 6.836908310533e-01 5.692522968830e-01 3.925796805525e-01 2.167916957491e-01 2.430711746468e-01 4.280759580363e-01 5.936365771481e-01 6.895081026218e-01 6.974236309263e-01 6.172757452227e-01 4.694231716327e-01 3.153344935474e-01 3.111903259383e-01 4.811600459849e-01 6.708094098735e-01 8.070893758247e-01 8.591832910202e-01 8.165192246345e-01 6.864717845047e-01 4.988070055758e-01 3.337331553309e-01 3.600725067774e-01 5.447500969285e-01 7.284854195067e-01 8.454366028316e-01 8.694228363973e-01 7.946956965148e-01 6.335124685690e-01 4.212653579040e-01 2.616914389391e-01 3.532782867756e-01 5.598030948002e-01 7.310409126879e-01 8.196373472439e-01 8.073896884011e-01 6.935228036836e-01 4.927775873654e-01 2.387985061936e-01 1.392099333186e-01 3.923056824279e-01 6.327178009741e-01 8.020346226342e-01 8.764784132508e-01 8.467436806588e-01 7.175693117118e-01 5.073860382131e-01 2.513352384603e-01 1.304031586506e-01 3.623478143208e-01 5.857348399732e-01 7.398760082217e-01 8.055692964903e-01 7.784427349944e-01 6.678336879187e-01 4.967845928021e-01 3.077427801154e-01 2.057172901720e-01 2.944248285815e-01 4.213159480113e-01 4.988011513001e-01 5.057427562515e-01 4.438259385506e-01 3.329806698747e-01 2.241875634548e-01 2.236960157288e-01 3.269957844638e-01 4.271986193115e-01 4.770717428722e-01 4.623255268546e-01 3.913218383627e-01 3.077962653470e-01 3.123400113384e-01 4.417255823775e-01 6.092700085843e-01 7.493695700717e-01 8.263336643231e-01 8.216251538345e-01 7.318562129020e-01 5.706578358233e-01 3.795705521731e-01 2.832230437064e-01 4.107729371374e-01 6.082641938974e-01 7.661659569731e-01 8.438680362422e-01 8.248657693681e-01 7.096488197414e-01 5.160646042904e-01 2.927669273550e-01 2.316969003085e-01 4.362984940175e-01 6.574975728027e-01 8.138366498434e-01 8.756947760654e-01 8.323166032692e-01 6.896228426352e-01 4.733973129623e-01 2.613679092283e-01 3.092297268937e-01 5.537294170783e-01 7.824931079856e-01 9.353830147484e-01 9.864993515538e-01 9.274307713154e-01 7.658060125484e-01 5.264523492949e-01 2.703534539486e-01 2.555802727558e-01 5.032852198933e-01 7.392944817900e-01 8.991091040630e-01 9.592020813909e-01 9.136790316096e-01 7.724253060257e-01 5.622908094388e-01 3.413011928160e-01 2.752629263129e-01 4.403343760199e-01 6.305448299899e-01 7.614264951629e-01 8.077740313920e-01 7.664773353886e-01 6.523173106108e-01 5.020482170722e-01 3.909877257315e-01 4.153092525392e-01 5.433767809221e-01 6.761010285653e-01 7.615411944961e-01 7.813547738389e-01 7.378312144328e-01 6.513084294777e-01 5.611567874343e-01 5.196352154159e-01 5.535138520647e-01 6.316441643056e-01 7.051689892206e-01 7.433671207287e-01 7.363502286662e-01 6.913154088100e-01 6.296006944480e-01 5.813431601253e-01 5.707607850202e-01 5.969099834286e-01 6.363045230343e-01 6.646063329093e-01 6.696717367586e-01 6.530503087999e-01 6.266256970571e-01 6.057680540028e-01 5.997853848197e-01 6.056945763342e-01 6.124062163745e-01 6.112796126178e-01 6.040247220534e-01 6.037904456143e-01 6.269780358847e-01 6.781957407076e-01 7.433126085111e-01 7.979679362238e-01 8.195240536164e-01 7.944239144466e-01 7.226895008597e-01 6.231553743380e-01 5.410062098532e-01 5.386705528687e-01 6.312753766943e-01 7.650817590264e-01 8.824406954556e-01 9.476005970346e-01 9.441935409210e-01 8.735560080761e-01 7.569864749700e-01 6.420832499805e-01 6.007354045372e-01 6.707866311539e-01 8.034998641023e-01 9.291302483977e-01 1.003083535976e+00 1.004936131416e+00 9.339167644272e-01 8.085710424865e-01 6.707220684671e-01 5.884364906700e-01 6.172375173864e-01 7.274388303445e-01 8.471304090956e-01 9.278489395226e-01 9.490626083240e-01 9.110772473742e-01 8.314191769425e-01 7.423923328895e-01 6.833575098982e-01 6.787182823712e-01 7.164389311773e-01 7.621063103512e-01 7.877881804013e-01 7.836308628997e-01 7.571064434127e-01 7.274862300747e-01 7.147694769772e-01 7.252288288973e-01 7.462197438674e-01 7.569985774545e-01 7.434545957569e-01 7.073549255539e-01 6.700164175388e-01 6.661912559209e-01 7.184867505151e-01 8.129325365880e-01 9.119370243643e-01 9.798205562141e-01 9.944146990786e-01 9.507168235524e-01 8.640507045631e-01 7.738083094256e-01 7.378473581448e-01 7.917320724044e-01 9.072560331217e-01 1.024754151773e+00 1.096199903169e+00 1.095357558527e+00 1.017676779137e+00 8.821164641911e-01 7.380730143963e-01 6.687752347118e-01 7.330978981156e-01 8.832626470917e-01 1.033320775239e+00 1.126901990016e+00 1.138289339865e+00 1.066688086940e+00 9.364419101067e-01 8.021176155440e-01 7.446658579065e-01 8.122043241970e-01
 6.067833180977e-01 5.791442235963e-01 5.391020590611e-01 5.064304017918e-01 5.013372552983e-01 5.271484706404e-01 5.666708611246e-01 5.969562900225e-01 6.023413835315e-01 5.790570438285e-01 5.364193603299e-01 4.962207622085e-01 4.850934606223e-01 5.143649432988e-01 5.678860479738e-01 6.166425234474e-01 6.223995772263e-01 5.979897844490e-01 5.342357232747e-01 4.540242304538e-01 3.958480688856e-01 3.942858047814e-01 4.392046232869e-01 4.874807043802e-01 5.048046523454e-01 4.823751125593e-01 4.261325861401e-01 3.498539540324e-01 2.777563095733e-01 2.421116056879e-01 2.553259131914e-01 2.890404417629e-01 3.114383544414e-01 3.072882987884e-01 2.740404581997e-01 2.173394749966e-01 1.487893505005e-01 8.726443221434e-02 7.325552491332e-02 1.053601094528e-01 1.366978401230e-01 1.574122611931e-01 1.732896551281e-01 1.910625760096e-01 2.097516301302e-01 2.206011887598e-01 2.134100477244e-01 1.822457989058e-01 1.301368784586e-01 8.486697406705e-02 1.174256059706e-01 1.970027125653e-01 2.713200183015e-01 3.199503564624e-01 3.330998645425e-01 3.100222128185e-01 2.624304927984e-01 2.223261984854e-01 2.362613469562e-01 3.044548516755e-01 3.836246259368e-01 4.413125649783e-01 4.610675686528e-01 4.387373522666e-01 3.826218686212e-01 3.170280067833e-01 2.850634968544e-01 3.176877269571e-01 3.884058394992e-01 4.542296681799e-01 4.899142195291e-01 4.865476929030e-01 4.482044835577e-01 3.912876523832e-01 3.435741807331e-01 3.328190120825e-01 3.596885835650e-01 3.970002424457e-01 4.189166321769e-01 4.138852459697e-01 3.846416666559e-01 3.467750051562e-01 3.243796525737e-01 3.337925350993e-01 3.656809085185e-01 3.956180037448e-01 4.037828202659e-01 3.812973417290e-01 3.303645953596e-01 2.650900020825e-01 2.150332125873e-01 2.159369650418e-01 2.617637114533e-01 3.122089028453e-01 3.478956781751e-01 3.601828493984e-01 3.457682677068e-01 3.099497600283e-01 2.677347536383e-01 2.437532249676e-01 2.576429456196e-01 3.005159443181e-01 3.478427327988e-01 3.819468475770e-01 3.937586254707e-01 3.747701398737e-01 3.556007887489e-01 3.576382362068e-01 3.918120793240e-01 4.432231557621e-01 4.873004521483e-01 5.063492308340e-01 4.945141717063e-01 4.597052877488e-01 4.313125819720e-01 4.361165934848e-01 4.780598718726e-01 5.362103991792e-01 5.849413365515e-01 6.073369382038e-01 5.982045784351e-01 5.641777727090e-01 5.228670722965e-01 4.979688995717e-01 5.054305471598e-01 5.389030626347e-01 5.713850617404e-01 5.734653641509e-01 5.378134367533e-01 4.755926699828e-01 4.171499996753e-01 4.033233401350e-01 4.466146340559e-01 5.134717279533e-01 5.635798192507e-01 5.732425952772e-01 5.368099871001e-01 4.666623528306e-01 3.960682978943e-01 3.740983704348e-01 4.198106063078e-01 4.940002218514e-01 5.507890111377e-01 5.654884164457e-01 5.339363891845e-01 4.719213675023e-01 4.170303009526e-01 4.158880721712e-01 4.752338847151e-01 5.527761126134e-01 6.060906842880e-01 6.126769236242e-01 5.703346284781e-01 4.988374402362e-01 4.440679351620e-01 4.601191912728e-01 5.468106657993e-01 6.519579870967e-01 7.297379665466e-01 7.563992513341e-01 7.285015318241e-01 6.629809349648e-01 5.984760700438e-01 5.849130583531e-01 6.422837899513e-01 7.380841232731e-01 8.260111671727e-01 8.762296425906e-01 8.797186231272e-01 8.465144337229e-01 8.022543163386e-01 7.785044237009e-01 7.932796450708e-01 8.367643320869e-01 8.818064494402e-01 9.049398324173e-01 8.980931183551e-01 8.707847645563e-01 8.458427705776e-01 8.467764235290e-01 8.807919188442e-01 9.358494298554e-01 9.981514267153e-01 1.036145670357e+00 1.033222868912e+00 9.889871112305e-01 9.197788869428e-01 8.572013012077e-01 8.366158166774e-01 8.720147159312e-01 9.421257276170e-01 1.004769138202e+00 1.004129528733e+00 9.619587341086e-01 8.816813443924e-01 8.028771935940e-01 7.714602487861e-01 8.038576291496e-01 8.691828964974e-01 9.211367018707e-01 9.296135219600e-01 8.892612210118e-01 8.183842396950e-01 7.535021180826e-01 7.383644083207e-01 7.836442453598e-01 8.507081477850e-01 8.947830873669e-01 8.899372436320e-01 8.339457089180e-01 7.492530007279e-01 6.820899666499e-01 6.828270899902e-01 7.579741445295e-01 8.629235775744e-01 9.461266215801e-01 9.642167015178e-01 9.115484390805e-01 8.208355148519e-01 7.549821479526e-01 7.750186126905e-01 8.760047915127e-01 9.951459270947e-01 1.074312745796e+00 1.084227068997e+00 1.025585016049e+00 9.285694194119e-01 8.493227460795e-01 8.440884059461e-01 9.169897407937e-01 1.016626751810e+00 1.088602559719e+00 1.104793488891e+00 1.066812825805e+00 1.002706053401e+00 9.566737429985e-01 9.628266920263e-01 1.015919869521e+00 1.077988738547e+00 1.111221164458e+00 1.098997746717e+00 1.051202573856e+00 1.000516860399e+00 9.859921501124e-01 1.022824883233e+00 1.087184354234e+00 1.137086052886e+00 1.140081044375e+00 1.086330618081e+00 9.923889841662e-01 9.000524322651e-01 8.611604747878e-01 8.969487275244e-01 9.740389214977e-01 1.038374103609e+00 1.052501055446e+00 1.009523167088e+00 9.267057908672e-01 8.324491471210e-01 7.743345523229e-01 7.821375610443e-01 8.371515155510e-01 8.932882971166e-01 9.149161559291e-01 8.904025248007e-01 8.317500445678e-01 7.696365488004e-01 7.399676145447e-01 7.591712324710e-01 8.111760241384e-01 8.627433956534e-01 8.844984766069e-01 8.633083893433e-01 8.022588785203e-01 7.192485529779e-01 6.383989303991e-01 5.904347924345e-01 5.851119935062e-01 6.041064985342e-01 6.202001437361e-01 6.148904776743e-01 5.869527222909e-01 5.512854483951e-01 5.306421058484e-01 5.383838521849e-01 5.651907078540e-01 5.880057678958e-01 5.881395068707e-01 5.610956944178e-01 5.191495081694e-01 4.882524701153e-01 4.923584296791e-01 5.294225339552e-01 5.723535769810e-01 5.923932717268e-01 5.731521341913e-01 5.140196485165e-01 4.330060892732e-01 3.770367618302e-01 3.850512802437e-01 4.445439147062e-01 5.100196914343e-01 5.480772925417e-01 5.450467552225e-01 5.037291645014e-01 4.385841673908e-01 3.861142778359e-01 3.963583955584e-01 4.678414722730e-01 5.509388067503e-01 6.044455753097e-01 6.091946657836e-01 5.653226085237e-01 4.913714082308e-01 4.246941852881e-01 4.099627750771e-01 4.603494979563e-01 5.010623342446e-01 5.293654048767e-01 5.220463014960e-01 4.829865778410e-01 4.372572857655e-01 4.200384414351e-01 4.465518632003e-01 4.938662654131e-01 5.280188965314e-01 5.294436065687e-01 4.993669409960e-01 4.605354261097e-01 4.499447539357e-01 4.882074712324e-01 5.545514732794e-01 6.111390173381e-01 6.313493589169e-01 6.081198947150e-01 5.565133729988e-01 5.141409932027e-01 5.236586758750e-01 5.886172562050e-01 6.682912710608e-01 7.190294607618e-01 7.156870331590e-01 6.556149985404e-01 5.628502013358e-01 4.950653025161e-01 5.193613907961e-01 6.275104879708e-01 7.497242941221e-01 8.305120324451e-01 8.424217824794e-01 7.824975962988e-01 6.734661766676e-01 5.703950354886e-01 5.520339263092e-01 6.408766862656e-01 7.702505268632e-01 8.745415977491e-01 9.191969774597e-01 9.081973144012e-01 8.485476961600e-01 7.679302818462e-01 7.000127722149e-01 6.737276827429e-01 6.913971290081e-01 7.264863384219e-01 7.444517003576e-01 7.209432616399e-01 6.610093528640e-01 5.862752777020e-01 5.464286635156e-01 5.796090309467e-01 6.635888089227e-01 7.449464779399e-01 7.849158366153e-01 7.695458816114e-01 7.088384801952e-01 6.358097233772e-01 5.980165332482e-01 6.234746019903e-01 6.890545799223e-01 7.477955146839e-01 7.658479761138e-01 7.320545588180e-01 6.574748263611e-01 5.739276863319e-01 5.254062653774e-01 5.355309284051e-01 5.788327529084e-01 6.101730787096e-01 6.003976007561e-01 5.447488961899e-01 4.642202728465e-01 4.076955718639e-01 4.262543883924e-01 5.065706443628e-01 5.915365906656e-01 6.399565793802e-01 6.357803920128e-01 5.852997815287e-01 5.177435596308e-01 4.823329271463e-01 5.153611781872e-01 5.967574494048e-01 6.784040369541e-01 7.262666221346e-01 7.287052833708e-01 6.974251692585e-01 6.862815384841e-01 7.010274027377e-01 7.508037547884e-01 8.166550064715e-01 8.730552415316e-01 9.016310983863e-01 8.951985404811e-01 8.423704676658e-01 7.742538392550e-01 7.327371455533e-01 7.347096482199e-01 7.765589442151e-01 8.287980069148e-01 8.613373539369e-01 8.584745166976e-01 8.213288318892e-01 7.644882071814e-01 7.094521054498e-01 6.845924493517e-01 6.941029063910e-01 7.187790849410e-01 7.339464062825e-01 7.242176923304e-01 6.882960609674e-01 6.385224501073e-01 5.967723744709e-01 5.834658399656e-01 6.020051411409e-01 6.360899347802e-01 6.643077654286e-01 6.722239850108e-01 6.480315526625e-01 6.028826721924e-01 5.701926492665e-01 5.819170689925e-01 6.367718820391e-01 7.012702493042e-01 7.396012228278e-01 7.308181486942e-01 6.730325579135e-01 5.855313498503e-01 5.107641905520e-01 4.991520028675e-01 5.563277949823e-01 6.338368768425e-01 6.836084015474e-01 6.817742034879e-01 6.295942094220e-01 5.552710604648e-01 5.143009356788e-01 5.544906696187e-01 6.560494310666e-01 7.600358030810e-01 8.214460372631e-01 8.196702045316e-01 7.580874769707e-01 6.668600334519e-01 6.050124106554e-01 6.306267670530e-01 7.332569592068e-01 8.489060525488e-01 9.228012426093e-01 9.258972217612e-01 8.530073790829e-01 7.227089955942e-01 5.828779135919e-01 5.141667478873e-01 5.672935000190e-01 6.832156121946e-01 7.809215793381e-01 8.178403904027e-01 7.862002576629e-01 6.995389000914e-01 5.919897730354e-01 5.312944625529e-01 5.705508185051e-01 6.769284784850e-01 7.805646181867e-01 8.360615987523e-01 8.268371287726e-01 7.610834211359e-01 6.722810070620e-01 6.178274984141e-01 6.432313403849e-01 7.427123538122e-01 8.581277813685e-01 9.434643904759e-01 9.727140970997e-01 9.381552721314e-01 8.485349810393e-01 7.238823535919e-01 6.118053076040e-01 5.739037365209e-01 6.291907966879e-01 7.233394645325e-01 7.966858491008e-01 8.184889774676e-01 7.844934833655e-01 7.122383893072e-01 6.372042773193e-01 6.003508168079e-01 6.176892882640e-01 6.643606849232e-01 7.031305642828e-01 7.121235884953e-01 6.907769480637e-01 6.563809268984e-01 6.344260146955e-01 6.403386568404e-01 6.651731922405e-01 6.835917607218e-01 6.730976914816e-01 6.280118638078e-01 5.743800061456e-01 5.384152671077e-01 5.437287935901e-01 5.913624585844e-01 6.578118324984e-01 7.135686466928e-01 7.295505897905e-01 7.020365765401e-01 6.456241631804e-01 5.889566241608e-01 5.649312865499e-01 5.867109938299e-01 6.346460765864e-01 6.766180527192e-01 6.898926488445e-01 6.671490859684e-01 6.155917801429e-01 5.584939172778e-01 5.140544223530e-01 4.991385680108e-01 5.052593421102e-01 5.092230918892e-01 4.902839323413e-01 4.465546902184e-01 3.898920962246e-01 3.427575244577e-01 3.270455043756e-01 3.435493732761e-01 3.715451813244e-01 3.910681931089e-01 3.938816841608e-01 3.821479757154e-01 3.636956814195e-01 3.460877313462e-01 3.315489887960e-01 3.167156233306e-01 2.977124638568e-01 2.757388744977e-01 2.586011896356e-01 2.550395175316e-01 2.640856220524e-01 2.729965347293e-01 2.664256561935e-01 2.342724588855e-01 1.746905851477e-01 9.785879713419e-02 6.799214642699e-02 1.446064446686e-01 2.282688067719e-01 2.886958336503e-01 3.162462110633e-01 3.112030087020e-01 2.852881608784e-01 2.630933150035e-01 2.715900186654e-01 3.117903098797e-01 3.586077220451e-01 3.880624638521e-01 3.884243658749e-01 3.669081544051e-01 3.387790684665e-01 3.174526490278e-01 3.259364935022e-01 3.586885061117e-01 3.922129534449e-01 4.060349868247e-01 3.851301750390e-01 3.279607995734e-01 2.584479132645e-01 2.052206043823e-01 2.114155491337e-01 2.673255080246e-01 3.237361854018e-01 3.526274604046e-01 3.469659654455e-01 3.163534164151e-01 2.867354200161e-01 2.897951547339e-01 3.295008738834e-01 3.769892903347e-01 4.029482342626e-01 3.920056826040e-01 3.443171351250e-01 2.789023492319e-01 2.413272912795e-01 2.752734374399e-01 3.522048100736e-01 4.204044420083e-01 4.501356769355e-01 4.296073823651e-01 3.615416383448e-01 2.659329845198e-01 1.968220422280e-01 2.308161058086e-01 3.257221825944e-01 4.085857161348e-01 4.487062201608e-01 4.367290681626e-01 3.779896055014e-01 2.939255057763e-01 2.304664487922e-01 2.431613746056e-01 3.099498977645e-01 3.710995960964e-01 3.966917409630e-01 3.808292497489e-01 3.371597689683e-01 3.014079997109e-01 3.308807167279e-01 4.204113339751e-01 5.179856796745e-01 5.926635354802e-01 6.284281234002e-01 6.218767001648e-01 5.812710397734e-01 5.232053273183e-01 4.667225981575e-01 4.505111605582e-01 4.699836418280e-01 5.018786875185e-01 5.202627335253e-01 5.133871939356e-01 4.862711131204e-01 4.572690172070e-01 4.472382582643e-01 4.616003159760e-01 4.856320668719e-01 5.053989677815e-01 5.099316754477e-01 4.959164673100e-01 4.717958950879e-01 4.551255266234e-01 4.622890431345e-01 4.945381654107e-01 5.371487920873e-01 5.717938768156e-01 5.843902498243e-01 5.657382806791e-01 5.295026756889e-01 5.026832700808e-01 5.100506332840e-01 5.519336056630e-01 6.039578494422e-01 6.383317786694e-01 6.377569239285e-01 5.995432371143e-01 5.378104560212e-01 4.855931081858e-01 4.847482978529e-01 5.473889005053e-01 6.413226350156e-01 7.260951511939e-01 7.745249398286e-01 7.745114957578e-01 7.286168396323e-01 6.554705776283e-01 5.913585031667e-01 5.800635174196e-01 6.362136245747e-01 7.281086887199e-01 8.116789504073e-01 8.559541514307e-01 8.470807402801e-01 7.883714932638e-01 7.019364480574e-01 6.298619497361e-01 6.197452638742e-01 6.809603442051e-01 7.725810523049e-01 8.462705797286e-01 8.721207233001e-01 8.419685892326e-01 7.698104308851e-01 6.928083505760e-01 6.619719918917e-01 7.025279826978e-01 7.834703998045e-01 8.583189447214e-01 8.986074953953e-01 8.850257120552e-01 8.158060835052e-01 7.106902614498e-01 6.152378322878e-01 5.872356640880e-01 6.542062082673e-01 7.706958278690e-01 8.706303273476e-01 9.107837313930e-01 8.739492148572e-01 7.680654624388e-01 6.310706590007e-01 5.404718133429e-01 5.746911281832e-01 7.021821264824e-01 8.317767755034e-01 9.129411221940e-01 9.205625194448e-01 8.554735990291e-01 7.341254687102e-01 6.220058055972e-01 6.037277329575e-01 6.932941145054e-01 8.113028334897e-01 8.837305574284e-01 8.754576809909e-01 7.863857222462e-01 6.530940249184e-01 5.578496636808e-01 5.895885662733e-01 7.187065694835e-01 8.447498810637e-01 9.017002582133e-01 8.644916193083e-01 7.431992430253e-01 5.904967002208e-01 5.182612323673e-01 6.105338099314e-01 7.805928695974e-01 9.179039321920e-01 9.670893634116e-01 9.139110576220e-01 7.816850503172e-01 6.427657846960e-01 6.180789698692e-01 7.476389815936e-01 9.251289690831e-01 1.051071123875e+00 1.076573323128e+00 9.924966989403e-01 8.289205351227e-01 6.691776013591e-01 6.470014101440e-01 7.916128583053e-01 9.774649647646e-01 1.101606333363e+00 1.118452333216e+00 1.027309347397e+00 8.738814437978e-01 7.610126877625e-01 7.848091265272e-01 9.456342913037e-01 1.138173313644e+00 1.275630128139e+00 1.313116639071e+00 1.239067432137e+00 1.073020003900e+00 8.719427532929e-01 7.413533231182e-01 7.801132841071e-01 9.369145486178e-01 1.093183359099e+00 1.157510975222e+00 1.089869886961e+00 9.104939903504e-01 6.795668867202e-01 5.352275879988e-01 6.179187227891e-01 8.126143216321e-01 9.693020205782e-01 1.035527920348e+00 9.851165320159e-01 8.205337644750e-01 6.093268764182e-01 5.088930278185e-01 6.418137683416e-01 8.612312225994e-01 1.025400976997e+00 1.075633834571e+00 9.999969609629e-01 8.269856764280e-01 6.415039680989e-01 6.020035007509e-01 7.643477595430e-01 9.815295920923e-01 1.136559061281e+00 1.178473166175e+00 1.098279267829e+00 9.240671829390e-01 7.304683952566e-01 6.493832717992e-01 7.555258246367e-01 9.413658147876e-01 1.089552717601e+00 1.146332376982e+00 1.102845858254e+00 9.856035372695e-01 8.546657493504e-01 7.906315609130e-01 8.337602865496e-01 9.361132654373e-01 1.024696834141e+00 1.057556412625e+00 1.063220433526e+00 1.028067295537e+00 9.936358120580e-01 9.698442506324e-01 9.551585471070e-01 9.334494392175e-01 9.022436926392e-01 8.593989613192e-01 8.130744951494e-01 7.782614455674e-01 7.753241414453e-01 8.031739786877e-01 8.372000744635e-01 8.506740192520e-01 8.285147669439e-01 7.723896484356e-01 7.021233248346e-01 6.512700573736e-01 6.431814252428e-01 6.817934711832e-01 7.394995598784e-01 7.817796919673e-01 7.881831720373e-01 7.575251347765e-01 7.067177520926e-01 6.648566119345e-01 6.571474507213e-01 6.842225693635e-01 7.227347911803e-01 7.472033092581e-01 7.458499225384e-01 7.241919789867e-01 7.008527448461e-01 6.956578013873e-01 7.136610769748e-01 7.404707496291e-01 7.549314956430e-01 7.443263150966e-01 7.123646059239e-01 6.796754933997e-01 6.736596448544e-01 7.061811605538e-01 7.602969327835e-01 8.046823337090e-01 8.142520308431e-01 7.801729362317e-01 7.131285887686e-01 6.433029850778e-01 6.104971610726e-01 6.335301185233e-01 6.887774850580e-01 7.354702883208e-01 7.457251740803e-01 7.132745712934e-01 6.534403806266e-01 5.989204422055e-01 5.827851734440e-01 6.083292745610e-01 6.463997658415e-01 6.728912997000e-01 6.709290884891e-01 6.295311720070e-01 5.646278054298e-01 5.215291297609e-01 5.413637021382e-01 6.127198146766e-01 6.857815497632e-01 7.182835975921e-01 6.904095038926e-01 6.061235976794e-01 4.970587398419e-01 4.290768026152e-01 4.627366438923e-01 5.626073611337e-01 6.521550406754e-01 6.844792991259e-01 6.424263855119e-01 5.336504707146e-01 3.960192866062e-01 3.202989483384e-01 3.896742996001e-01 5.209088263883e-01 6.203972438787e-01 6.517640688668e-01 6.085542877289e-01 5.211509849152e-01 4.279302046639e-01 4.266322514212e-01 5.357488020371e-01 6.632603299157e-01 7.491022228339e-01 7.642795281501e-01 7.024019345979e-01 5.844131014217e-01 4.731376361579e-01 4.742646676772e-01 6.067080867530e-01 7.731278669244e-01 8.980364285055e-01 9.452069220078e-01 9.058967605812e-01 7.976206034206e-01 6.740909183436e-01 6.172696465828e-01 6.725942416640e-01 7.907786047252e-01 8.975912063766e-01 9.520058705054e-01 9.456718026915e-01 8.972887046920e-01 8.461382401494e-01 8.336246577189e-01 8.712557123003e-01 9.308039075047e-01 9.727757400614e-01 9.736448968652e-01 9.355062532687e-01 8.857085076818e-01 8.650740948675e-01 8.978410337295e-01 9.668970599312e-01 1.029668336678e+00 1.049329939047e+00 1.010977465630e+00 9.271277945306e-01 8.394029829136e-01 8.068201930925e-01 8.597817766043e-01 9.645997472930e-01 1.058591885476e+00 1.123569579250e+00 1.140208981982e+00 1.093577110805e+00 9.887529239232e-01 8.713657637606e-01 8.060072489909e-01 8.359551084123e-01 9.289000902179e-01 1.017571357400e+00 1.054379202547e+00 1.024250237491e+00 9.431787413085e-01 8.547468870882e-01 8.145953384525e-01 8.474171333569e-01 9.198704626582e-01 9.833847550172e-01 1.013363336307e+00 1.001011687023e+00 9.585652622684e-01 9.163724160563e-01 9.102439628518e-01 9.554009353798e-01 1.020632645977e+00 1.072174902780e+00 1.089798422065e+00 1.072456795859e+00 1.038224383196e+00 1.016917301253e+00 1.032295346829e+00 1.083178887105e+00 1.144264788383e+00 1.184922958411e+00 1.185652513586e+00 1.145353533743e+00 1.082500460162e+00 1.030337664854e+00 1.021058614511e+00 1.062320209443e+00 1.130673399850e+00 1.190906578986e+00 1.216535921866e+00 1.198413386328e+00 1.145939887891e+00 1.084604880845e+00 1.040490519943e+00 1.033600297365e+00 1.062712933850e+00 1.105687280698e+00 1.135146249206e+00 1.132074949881e+00 1.091529536744e+00 1.023532554635e+00 9.508654917654e-01 9.015828180674e-01 8.935117204326e-01 9.200823784629e-01 9.548980404694e-01 9.694558511568e-01 9.458509457288e-01 8.814300186755e-01 7.899128990152e-01 7.001372175744e-01 6.481277500539e-01 6.653586790828e-01 7.319789152769e-01 8.025649467424e-01 8.403148137066e-01 8.265588783021e-01 7.609159987596e-01 6.629501281894e-01 5.762027473104e-01 5.559557303702e-01 6.217709792602e-01 7.332501567208e-01 8.337770402281e-01 8.864067964050e-01 8.765334246403e-01 8.102934668550e-01 7.153084746492e-01 6.404590650408e-01 6.356888855657e-01 7.031552406624e-01 7.953668861255e-01 8.650055258401e-01 8.872712729164e-01 8.600597331103e-01 8.014026520939e-01 7.452080270456e-01 7.271939767962e-01 7.585808129018e-01 8.164625264946e-01 8.665951218405e-01 8.857710985071e-01 8.685177255907e-01 8.260975906365e-01 7.814568840258e-01 7.582055871643e-01 7.651268657172e-01 7.901923028744e-01 8.123683441059e-01 8.167644397091e-01 8.013965201197e-01 7.759350393572e-01 7.546548544164e-01 7.459233928129e-01 7.452909970890e-01 7.392899155465e-01 7.161975849633e-01 6.752669917213e-01 6.303777634636e-01 6.053076058773e-01 6.163429663901e-01 6.542754700155e-01 6.906682741809e-01 6.981296888841e-01 6.628245302936e-01 5.895955622151e-01 5.062754079230e-01 4.632068675733e-01 4.969929844017e-01 5.802491102945e-01 6.573237095051e-01 6.895546688648e-01 6.640372836537e-01 5.941316375779e-01 5.041097505324e-01 4.436507523999e-01 4.625113736492e-01 5.473496512379e-01 6.424391840793e-01 7.042437038171e-01 7.094923225583e-01 6.510416305685e-01 5.368951501046e-01 3.950576839959e-01 2.900774397537e-01 3.261264132192e-01 4.571450185776e-01 5.738193310289e-01 6.310885334623e-01 6.124487058310e-01 5.200560284534e-01 3.765240102303e-01 2.477696842844e-01 2.747094898166e-01 4.203949290107e-01 5.543316345645e-01 6.262106440721e-01 6.274521397611e-01 5.629352063449e-01 4.500463491341e-01 3.309508389555e-01 2.926217769192e-01 3.778065538145e-01 4.984890909386e-01 5.865647556315e-01 6.139129224638e-01 5.746054792238e-01 4.811533938787e-01 3.691305685249e-01 3.093325468026e-01 3.584694926806e-01 4.600412769073e-01 5.430141759587e-01 5.743175852790e-01 5.445782818749e-01 4.608733261309e-01 3.458747877234e-01 2.451968973295e-01 2.291784204468e-01 2.911536037147e-01 3.533211656223e-01 3.764192575538e-01 3.509342466200e-01 2.835513692042e-01 1.948227912408e-01 1.338570223261e-01 1.565616450188e-01 2.145348957381e-01 2.513462442389e-01 2.522309379336e-01 2.168427970106e-01 1.628608315574e-01 1.301327114732e-01 1.558161569259e-01 2.065574905223e-01 2.448030251135e-01 2.592707820625e-01 2.552250666973e-01 2.488461014982e-01 2.556986898204e-01 2.741397961714e-01 2.860821327720e-01 2.728129470491e-01 2.255662531521e-01 1.535800129813e-01 1.188016948776e-01 1.981180660858e-01 3.117043955446e-01 4.048983008631e-01 4.528215507142e-01 4.429192067947e-01 3.754229280000e-01 2.699504153581e-01 1.957287140552e-01 2.622935028668e-01 3.994865750584e-01 5.182486726299e-01 5.817678533735e-01 5.745927099710e-01 4.977354311119e-01 3.721484522576e-01 2.579837244987e-01 2.735966973343e-01 3.978416944510e-01 5.150798796005e-01 5.730838603155e-01 5.528167735760e-01 4.569380099277e-01 3.354599786147e-01 2.412955501450e-01 2.878986371564e-01 4.267515105036e-01 5.526353671464e-01 6.193755564103e-01 6.076461971768e-01 5.110340265438e-01 3.489875344906e-01 2.080956194277e-01 2.907624764738e-01 4.848521638903e-01 6.457478837640e-01 7.271976310076e-01 7.116802518251e-01 6.037672946821e-01 4.394427219012e-01 3.234783205848e-01 3.937347690294e-01 5.726286565453e-01 7.377068153760e-01 8.392571631793e-01 8.612949433696e-01 8.117245379014e-01 7.234232036840e-01 6.520132146567e-01 6.513954239556e-01 7.327677347626e-01 8.396734589591e-01 9.139959105008e-01 9.283307552626e-01 8.879762296965e-01 8.286092889672e-01 8.036848812332e-01 8.446048960719e-01 9.265204756259e-01 9.950209008235e-01 1.007861815513e+00 9.519149422903e-01 8.493326226414e-01 7.616277100441e-01 7.657071746052e-01 8.715273166439e-01 1.006871912318e+00 1.096617955212e+00 1.098467336426e+00 1.005484307784e+00 8.499273973705e-01 7.154686139092e-01 7.169510556798e-01 8.612921687114e-01 1.035188782691e+00 1.144547753403e+00 1.142945813313e+00 1.022033253153e+00 8.111060977499e-01 5.959071104512e-01 5.474811679385e-01 7.164084093238e-01 9.276110685173e-01 1.061824794156e+00 1.071090275081e+00 9.479606005679e-01 7.210821183217e-01 4.776065561267e-01 4.367342815379e-01 6.539421945778e-01 8.941622570481e-01 1.044052544459e+00 1.065183658857e+00 9.578960435744e-01 7.613120688096e-01 5.759783801266e-01 5.730282001368e-01 7.585325020435e-01 9.635622485363e-01 1.086639954885e+00 1.089381858300e+00 9.730890502954e-01 7.773491083308e-01 5.967117206199e-01 5.794022211934e-01 7.324974930448e-01 9.066183050440e-01 1.006422339557e+00 9.986632176661e-01 9.011147929230e-01 7.624064706280e-01 6.629914396000e-01 6.788056287707e-01 7.930135206835e-01 9.202501735024e-01 9.852974841696e-01 9.550887978309e-01 8.591704963585e-01 7.358680900897e-01 6.698039286532e-01 7.179620258645e-01 8.315148716160e-01 9.238212202164e-01 9.419814803869e-01 8.735430529752e-01 7.451952069511e-01 6.286322376250e-01 6.196329544291e-01 7.239382776948e-01 8.443873871627e-01 9.012743471492e-01 8.775422697681e-01 7.730393531471e-01 6.157391962580e-01 4.801994684857e-01 4.856478577006e-01 6.318871312421e-01 8.002680372813e-01 9.086224955352e-01 9.089706971207e-01 7.993988288195e-01 6.138091066514e-01 4.462096923172e-01 4.652116895391e-01 6.498972273348e-01 8.345486099405e-01 9.358376738246e-01 9.232150544447e-01 7.984033885936e-01 5.952558779555e-01 4.045607095970e-01 4.098383329729e-01 5.933968590673e-01 7.716005926105e-01 8.636082178930e-01 8.434405038571e-01 7.157851842385e-01 5.149466679389e-01 3.316767496985e-01 3.564306978149e-01 5.406372550025e-01 7.052967317813e-01 7.865368715464e-01 7.684233681871e-01 6.636870073193e-01 5.156315044345e-01 4.126970686264e-01 4.491880767871e-01 5.737820275322e-01 6.852070677428e-01 7.372466680251e-01 7.240924571141e-01 6.686191310231e-01 6.148503294223e-01 6.050556956613e-01 6.406995121528e-01 6.828069749217e-01 6.937717592017e-01 6.634337224477e-01 6.213363457491e-01 6.137845781901e-01 6.578668284100e-01 7.353632234692e-01 8.035031085390e-01 8.247947098024e-01 7.820150043417e-01 6.846056370891e-01 5.769679397134e-01 5.392187891977e-01 6.158077012848e-01 7.464003682997e-01 8.507181093376e-01 8.808286715094e-01 8.186396119330e-01 6.726093385061e-01 4.841216841202e-01 3.619998624082e-01 4.387834889226e-01 6.216698251237e-01 7.801499167408e-01 8.601259012565e-01 8.421177808610e-01 7.202188034238e-01 5.226653735642e-01 3.078605227586e-01 2.675781071636e-01 4.381442540016e-01 5.971099072196e-01 6.676020680294e-01 6.302770788895e-01 4.946233221884e-01 3.034526801033e-01 2.097910709320e-01 3.684016005703e-01 5.566648565370e-01 6.738361547801e-01 6.888501540033e-01 5.985739124177e-01 4.281530841662e-01 2.640654060398e-01 3.215090949054e-01 5.292499002598e-01 7.117917495304e-01 8.108676712135e-01 8.076642913297e-01 7.108613997101e-01 5.622478512467e-01 4.562611925762e-01 5.036351323493e-01 6.565259098259e-01 8.003555044535e-01 8.754717050231e-01 8.636512794191e-01 7.764943606309e-01 6.543824201944e-01 5.657854475570e-01 5.710112517018e-01 6.480545150316e-01 7.261331281019e-01 7.600689929145e-01 7.417099038163e-01 6.934093934084e-01 6.577715890111e-01 6.884182722564e-01 7.697209284121e-01 8.462193318047e-01 8.778720231763e-01 8.496606431284e-01 7.734780706363e-01 6.903188940705e-01 6.611097273359e-01 7.165734035768e-01 8.135755269314e-01 8.621554472352e-01 8.491440550898e-01 7.568318552172e-01 6.108639304003e-01 4.890553854970e-01 5.045537440662e-01 6.434147416986e-01 7.991652368981e-01 9.011162509708e-01 9.183810776554e-01 8.496591351410e-01 7.252235846624e-01 6.177310521463e-01 6.257370072399e-01 7.583920630220e-01 9.243210179835e-01 1.046339860567e+00 1.086229446080e+00 1.037245445348e+00 9.219839850446e-01 7.892806636033e-01 7.348124260743e-01 8.243271289531e-01 9.953655043485e-01 1.149318926303e+00 1.225630562615e+00 1.202250252535e+00 1.090202228410e+00 9.345135555006e-01 8.162086325522e-01 8.181452841493e-01 9.333748160525e-01 1.077315547234e+00 1.180220567776e+00 1.211260192219e+00 1.171553908430e+00 1.087564613732e+00 1.004003583862e+00 9.673181051560e-01 9.968195785310e-01 1.072265672676e+00 1.157837224558e+00 1.227236946772e+00 1.269063195036e+00 1.281879390045e+00 1.268573052323e+00 1.234081112570e+00 1.187416910727e+00 1.145505542762e+00 1.132264584020e+00 1.166258580257e+00 1.243331133976e+00 1.334401464635e+00 1.401150503047e+00 1.413317649502e+00 1.360016209582e+00 1.257347520689e+00 1.152786540192e+00 1.113743325545e+00 1.178435407066e+00 1.312647012118e+00 1.443808540597e+00 1.512019090065e+00 1.488404092758e+00 1.379028754411e+00 1.228023690284e+00 1.115562792941e+00 1.119147213593e+00 1.234318984774e+00 1.378721547005e+00 1.471667429957e+00 1.470104613361e+00 1.371891504494e+00 1.217243578764e+00 1.090324496768e+00 1.103624433542e+00 1.253638387783e+00 1.456168242467e+00 1.621963405101e+00 1.700569951765e+00 1.678427956173e+00 1.574843041924e+00 1.439154051345e+00 1.338425909219e+00 1.291252983483e+00 1.337179837068e+00 1.420921709295e+00 1.486982673433e+00 1.502498384923e+00 1.467122456697e+00 1.408311184709e+00 1.366620529181e+00 1.370393858639e+00 1.415127959853e+00 1.470461895937e+00 1.505769121288e+00 1.507895622760e+00 1.483372035528e+00 1.448897633514e+00 1.418869118310e+00 1.421046046021e+00 1.443416709939e+00 1.459433519942e+00 1.452241599177e+00 1.427159721174e+00 1.410678793462e+00 1.430721868463e+00 1.472959940188e+00 1.524781958341e+00 1.559591887023e+00 1.550922750824e+00 1.488550784839e+00 1.388022508561e+00 1.291387271432e+00 1.250577702832e+00 1.287871911841e+00 1.370991503044e+00 1.440141933136e+00 1.447087438830e+00 1.373265349281e+00 1.235487543612e+00 1.088283828229e+00 1.011653591821e+00 1.051130976009e+00 1.163470627062e+00 1.286312861141e+00 1.331378500759e+00 1.271778171732e+00 1.124347615728e+00 9.493637963270e-01 8.492966514718e-01 9.003017177209e-01 1.049488953137e+00 1.189119607037e+00 1.249642512860e+00 1.207430465767e+00 1.078522994519e+00 9.193305935126e-01 8.239008324906e-01 8.640563468502e-01 9.980144208215e-01 1.130174046127e+00 1.197832613574e+00 1.181869996760e+00 1.100018012370e+00 1.000882866861e+00 9.474729399495e-01 9.802589653421e-01 1.085916191114e+00 1.199528796164e+00 1.249719703910e+00 1.219742849166e+00 1.133631166266e+00 1.046085351799e+00 1.018673366424e+00 1.070544785262e+00 1.159475752153e+00 1.225967795695e+00 1.232830791936e+00 1.175654095511e+00 1.081769118326e+00 1.002120898379e+00 9.844213090993e-01 1.032173773425e+00 1.102778269060e+00 1.149720162945e+00 1.163819761068e+00 1.143926170670e+00 1.106807290370e+00 1.077437075633e+00 1.071456245645e+00 1.072462505591e+00 1.059895210811e+00 1.024579056182e+00 9.647530980510e-01 8.931640279612e-01 8.360562233245e-01 8.200118462162e-01 8.491716551634e-01 8.985635727129e-01 9.334668830608e-01 9.292383095609e-01 8.793305512233e-01 7.971080004984e-01 7.141550166589e-01 6.688292310037e-01 6.773107904265e-01 7.151706240082e-01 7.415053283811e-01 7.284103687610e-01 6.733554843350e-01 6.075326751606e-01 5.663107358508e-01 5.775883578303e-01 6.332317028215e-01 6.969210435400e-01 7.344119297667e-01 7.253589377736e-01 6.566827426157e-01 5.468905676326e-01 4.540933617901e-01 4.581856920961e-01 5.597389882001e-01 6.793553026496e-01 7.548470257966e-01 7.649634978598e-01 7.065309089883e-01 5.976877952120e-01 4.838922773607e-01 4.408567709514e-01 5.109079381346e-01 6.344806440646e-01 7.051406047969e-01 7.359818154973e-01 7.018249977034e-01 6.133532876409e-01 5.039457560680e-01 4.307544775261e-01 4.422300464658e-01 5.117706244984e-01 5.759068965168e-01 5.950260089550e-01 5.571008879404e-01 4.726105881152e-01 3.760676952388e-01 3.285024103408e-01 3.670119680673e-01 4.427112836824e-01 4.955913204758e-01 4.965282398657e-01 4.407712207634e-01 3.455411854374e-01 2.604985417059e-01 2.673089749724e-01 3.562756469004e-01 4.440996181187e-01 4.841511521968e-01 4.586270193595e-01 3.687288412336e-01 2.372838367639e-01 1.485068046681e-01 2.344667087875e-01 3.752813453495e-01 4.856806363126e-01 5.382482914634e-01 5.225042320273e-01 4.411176169759e-01 3.123287797624e-01 1.904916344319e-01 2.156903406844e-01 3.537937647356e-01 4.810780925003e-01 5.558342229393e-01 5.653379916352e-01 5.099015929239e-01 3.971821130123e-01 2.665544623367e-01 2.197434225069e-01 3.251495728378e-01 4.667080907806e-01 5.734443215463e-01 6.169781808068e-01 5.860651377429e-01 4.834108253883e-01 3.301864924345e-01 2.042308210815e-01 2.863400261271e-01 4.795608570564e-01 6.563358022427e-01 7.727422738263e-01 8.063433144434e-01 7.479169307857e-01 6.011848782162e-01 3.843728439917e-01 1.559719762605e-01 2.489050635330e-01 5.102339335721e-01 7.377467585512e-01 8.917087749428e-01 9.509939481935e-01 9.078511743882e-01 7.689261676977e-01 5.580507737908e-01 3.340359262834e-01 2.840002797480e-01 4.773193829191e-01 6.914380780908e-01 8.412751829565e-01 8.964636709407e-01 8.471820352237e-01 7.004581941833e-01 4.826195627814e-01 2.683512753602e-01 3.013831471359e-01 5.359676024303e-01 7.578911711366e-01 9.064380614081e-01 9.574750035786e-01 9.051129107765e-01 7.607401188679e-01 5.571234994672e-01 3.727606036519e-01 3.731700379351e-01 5.495112515633e-01 7.354224458445e-01 8.586691998505e-01 8.942244680094e-01 8.410884095466e-01 7.207919394412e-01 5.850105640995e-01 5.235740745098e-01 5.966008068669e-01 7.418255506837e-01 8.727343353491e-01 9.409758425507e-01 9.281698042764e-01 8.393273005935e-01 7.038640398865e-01 5.827482258111e-01 5.584793781532e-01 6.469709589152e-01 7.712380061952e-01 8.601325679246e-01 8.780681918273e-01 8.177880061599e-01 6.988217412323e-01 5.755633431835e-01 5.397091586229e-01 6.344397291454e-01 7.860317529104e-01 9.111391434266e-01 9.628138291111e-01 9.223835254097e-01 7.958678685443e-01 6.207020927306e-01 4.923447060080e-01 5.449153952377e-01 7.390556220064e-01 9.422240296615e-01 1.079472006545e+00 1.115362665103e+00 1.039233740442e+00 8.638024431836e-01 6.337052198512e-01 4.650391028217e-01 5.358797739984e-01 7.664789877342e-01 9.876824141754e-01 1.122971752968e+00 1.139575199308e+00 1.030603579715e+00 8.145252335928e-01 5.508771166821e-01 4.210765317651e-01 6.149995223736e-01 9.203148554905e-01 1.180149755864e+00 1.333317694169e+00 1.351577864044e+00 1.228993754095e+00 9.807448250833e-01 6.467816597773e-01 3.377717124894e-01 4.175823624977e-01 7.481151953424e-01 1.042157927088e+00 1.229397070533e+00 1.283076310409e+00 1.199299654870e+00 9.954914206036e-01 7.143666358673e-01 4.540461582278e-01 4.427200654967e-01 6.750298461931e-01 9.155804317445e-01 1.072188770889e+00 1.114192145489e+00 1.038538031399e+00 8.650335840619e-01 6.412909142806e-01 4.693695767930e-01 4.978846472796e-01 6.757560595588e-01 8.514814718788e-01 9.550252272672e-01 9.631190522369e-01 8.789883010162e-01 7.294341355601e-01 5.710719614950e-01 4.969846619753e-01 5.603350420496e-01 6.844605533394e-01 7.807048122834e-01 8.056840292317e-01 7.473662343232e-01 6.171321440615e-01 4.530880550975e-01 3.436491083470e-01 3.953801401257e-01 5.377789695026e-01 6.603737967333e-01 7.146457481959e-01 6.838318166882e-01 5.710126170766e-01 3.985728565150e-01 2.296959040649e-01 2.480601364749e-01 4.209659631372e-01 5.785598476020e-01 6.689699398819e-01 6.744970281000e-01 5.967547482042e-01 4.600445787339e-01 3.345118145863e-01 3.580433078683e-01 5.221434236600e-01 6.988373700094e-01 8.223615998732e-01 8.630940841938e-01 8.114610594853e-01 6.761521604912e-01 4.894111391673e-01 3.374266885818e-01 3.795958598886e-01 5.628192600500e-01 7.394297048385e-01 8.480554951090e-01 8.642223600590e-01 7.836695861465e-01 6.205178734658e-01 4.140490301310e-01 2.772409915982e-01 3.801153650581e-01 5.791252600989e-01 7.404502863903e-01 8.189588503211e-01 7.976006419029e-01 6.768267984799e-01 4.729427496228e-01 2.247445377200e-01 1.669564670294e-01 4.145067439975e-01 6.454633124800e-01 8.042001948441e-01 8.677933410039e-01 8.281630710921e-01 6.914363088535e-01 4.778814229331e-01 2.292848069304e-01 1.680346491403e-01 3.989080626445e-01 6.134750105377e-01 7.577280790864e-01 8.133482370373e-01 7.771486868876e-01 6.598265115345e-01 4.862381107452e-01 3.031519096588e-01 2.227816029609e-01 3.185456722323e-01 4.405828790656e-01 5.118147008212e-01 5.130772844501e-01 4.473907134800e-01 3.363243089598e-01 2.328392158014e-01 2.360058990145e-01 3.341033213674e-01 4.277571756362e-01 4.720861153666e-01 4.548627396234e-01 3.882419775876e-01 3.219291980443e-01 3.474181326355e-01 4.780741127575e-01 6.358379905738e-01 7.621071025880e-01 8.233900483874e-01 8.027542411994e-01 6.985459146508e-01 5.266716609882e-01 3.351047528203e-01 2.739248981114e-01 4.339419858193e-01 6.332161510426e-01 7.813603109070e-01 8.442403962333e-01 8.086723701377e-01 6.781342653225e-01 4.746220053820e-01 2.618331149008e-01 2.701320279978e-01 4.936395029265e-01 7.091050920530e-01 8.521089703470e-01 8.963902531681e-01 8.336382667110e-01 6.724719605164e-01 4.428402769752e-01 2.422455214386e-01 3.441661057726e-01 6.002349564695e-01 8.247184635581e-01 9.660419167991e-01 1.001215966274e+00 9.244536638432e-01 7.464259745489e-01 4.966167499508e-01 2.544280518675e-01 3.031359239031e-01 5.571147758486e-01 7.836260583873e-01 9.271753575996e-01 9.665538097415e-01 8.983223975214e-01 7.355018459016e-01 5.102147624260e-01 3.002446472562e-01 3.134154120058e-01 5.160163054216e-01 7.092377908451e-01 8.313748727090e-01 8.626953190627e-01 8.034473758563e-01 6.721771782730e-01 5.115564780382e-01 4.070480093232e-01 4.511946475059e-01 5.904816217048e-01 7.247654089657e-01 8.053806852180e-01 8.162894755321e-01 7.622409904280e-01 6.667498144890e-01 5.732082924445e-01 5.363528963123e-01 5.781429410504e-01 6.604265586893e-01 7.327548565479e-01 7.655378359856e-01 7.506990374134e-01 6.976630842770e-01 6.304129584581e-01 5.814634783823e-01 5.748588404341e-01 6.060332846849e-01 6.484009694074e-01 6.775221223040e-01 6.830935486150e-01 6.691065795215e-01 6.491637706787e-01 6.379129109222e-01 6.408746913476e-01 6.506824787013e-01 6.542478237939e-01 6.438231857549e-01 6.243502279256e-01 6.142152962846e-01 6.350369427612e-01 6.920438355324e-01 7.664325100033e-01 8.285057451724e-01 8.523868686063e-01 8.233026375773e-01 7.416268329489e-01 6.283888515133e-01 5.350148137005e-01 5.346177759023e-01 6.410638289505e-01 7.881913642241e-01 9.124022964396e-01 9.765332798054e-01 9.642874119026e-01 8.781096990951e-01 7.421640256109e-01 6.118508912331e-01 5.748151068847e-01 6.697005813235e-01 8.265967169196e-01 9.662832927154e-01 1.043627396011e+00 1.039446747239e+00 9.550372835660e-01 8.125065221182e-01 6.609315188420e-01 5.818984281378e-01 6.347769120897e-01 7.702451702991e-01 9.049546882822e-01 9.895109661927e-01 1.004628812440e+00 9.527584567601e-01 8.550903605724e-01 7.502443684596e-01 6.863812924798e-01 6.918668542228e-01 7.465523132056e-01 8.051877361428e-01 8.342275412801e-01 8.222093206468e-01 7.777389407148e-01 7.248298321186e-01 6.926375330897e-01 6.964421591263e-01 7.246491477170e-01 7.505748068681e-01 7.535553073701e-01 7.307398733887e-01 7.003853371341e-01 6.960098440778e-01 7.430408053215e-01 8.328361852478e-01 9.301403116269e-01 9.983068715593e-01 1.013259331031e+00 9.684004617435e-01 8.782294873104e-01 7.826688106923e-01 7.424794916611e-01 7.969662344347e-01 9.173766911513e-01 1.040608820136e+00 1.115934868534e+00 1.115532728040e+00 1.034063438427e+00 8.905665614901e-01 7.365064458809e-01 6.622552759923e-01 7.339215976941e-01 8.974661480209e-01 1.059324664334e+00 1.160175266875e+00 1.172974956570e+00 1.096104782866e+00 9.535684014228e-01 8.013634139787e-01 7.285389376521e-01 7.951593584914e-01
 5.581676479531e-01 5.340538684305e-01 4.989545185051e-01 4.722238788461e-01 4.718179455756e-01 4.992546567060e-01 5.381322023294e-01 5.679461248116e-01 5.752294295050e-01 5.573703795908e-01 5.234382823720e-01 4.928692698210e-01 4.876605880117e-01 5.159524537914e-01 5.640611822882e-01 6.076011360621e-01 6.112723998527e-01 5.893894785358e-01 5.269106652562e-01 4.468420254065e-01 3.870438952150e-01 3.822885978231e-01 4.243401735530e-01 4.719103941884e-01 4.926808015108e-01 4.748282128440e-01 4.212873534089e-01 3.453874770715e-01 2.711597340759e-01 2.317376367870e-01 2.425193973145e-01 2.756781270963e-01 2.981444456790e-01 2.941918539650e-01 2.611197074584e-01 2.042966463090e-01 1.347037964876e-01 7.182575088872e-02 6.550231290857e-02 1.077975463262e-01 1.470011088919e-01 1.754795918256e-01 1.964963051970e-01 2.130311239144e-01 2.231992328694e-01 2.207012305231e-01 1.988439040941e-01 1.551457272273e-01 9.846728415141e-02 8.089236994483e-02 1.462156918649e-01 2.282021081271e-01 2.946453849279e-01 3.310596718262e-01 3.309383090784e-01 2.972126012234e-01 2.473220009180e-01 2.212478837143e-01 2.575865740950e-01 3.348459952530e-01 4.099377267039e-01 4.559658610893e-01 4.603474426832e-01 4.225750995356e-01 3.559012638658e-01 2.931446328996e-01 2.846258913959e-01 3.431501011684e-01 4.238117544545e-01 4.862128155671e-01 5.103700002753e-01 4.914377611111e-01 4.375987439887e-01 3.708060208038e-01 3.263071923782e-01 3.328735736911e-01 3.776469450853e-01 4.238687156972e-01 4.459642731553e-01 4.353269245042e-01 3.979416472897e-01 3.529354714300e-01 3.277528518606e-01 3.387805334295e-01 3.724181452116e-01 4.010073284639e-01 4.044897530653e-01 3.755934659575e-01 3.196095053716e-01 2.560450804281e-01 2.212683516891e-01 2.430498532142e-01 2.973955753140e-01 3.436777838639e-01 3.749464732828e-01 3.812999463418e-01 3.620212682327e-01 3.245156466994e-01 2.859215342402e-01 2.706464214065e-01 2.926985594538e-01 3.393334962917e-01 3.875895460752e-01 4.216625530811e-01 4.293307136068e-01 4.134872898959e-01 3.954467830140e-01 3.964878647874e-01 4.275375919546e-01 4.747584678133e-01 5.144407260454e-01 5.294572062475e-01 5.153191743174e-01 4.824043046357e-01 4.564095813956e-01 4.630891767149e-01 5.057942283912e-01 5.630612532664e-01 6.089590406775e-01 6.267351799165e-01 6.120575450558e-01 5.731445511484e-01 5.295060765371e-01 5.055363655652e-01 5.144407725956e-01 5.450449192423e-01 5.705747755291e-01 5.679201749190e-01 5.308220266755e-01 4.716623449614e-01 4.213035885107e-01 4.162707438782e-01 4.616024229253e-01 5.233407002088e-01 5.650181108098e-01 5.662720189434e-01 5.243237038415e-01 4.546390117992e-01 3.932596773143e-01 3.856065243952e-01 4.382623201176e-01 5.089922981362e-01 5.567363612331e-01 5.609252370925e-01 5.204979653214e-01 4.541563748265e-01 4.020691187504e-01 4.086672244255e-01 4.717630418427e-01 5.457942736556e-01 5.911728740822e-01 5.889611692545e-01 5.402901148046e-01 4.683601138087e-01 4.215972168101e-01 4.484990716418e-01 5.369718000797e-01 6.338002974945e-01 6.981945825414e-01 7.113352882103e-01 6.744999179026e-01 6.097573291278e-01 5.600835988221e-01 5.707483196862e-01 6.447799207249e-01 7.412899440933e-01 8.184681519584e-01 8.534060471561e-01 8.432683842682e-01 8.036238391841e-01 7.641677858618e-01 7.556161900630e-01 7.877400710586e-01 8.416611120832e-01 8.879262366021e-01 9.062098412121e-01 8.932952657251e-01 8.632053414333e-01 8.410301893359e-01 8.478554933897e-01 8.834188427826e-01 9.383712645336e-01 9.927432014917e-01 1.024130455099e+00 1.016439991495e+00 9.701301866806e-01 9.021398523226e-01 8.432288479445e-01 8.258572795693e-01 8.607501992192e-01 9.262527247313e-01 9.799324907046e-01 9.889186198917e-01 9.448513378432e-01 8.613792075108e-01 7.800379945146e-01 7.486128824407e-01 7.830131655337e-01 8.499957398056e-01 9.022693129465e-01 9.103422061116e-01 8.701335699917e-01 8.018535222247e-01 7.446134163871e-01 7.376489232341e-01 7.843484147874e-01 8.470908567283e-01 8.837205203585e-01 8.709845337022e-01 8.100262288185e-01 7.278476428523e-01 6.743009071208e-01 6.940976399742e-01 7.790433385780e-01 8.775720617331e-01 9.405502120543e-01 9.390373329817e-01 8.747318065191e-01 7.837548431557e-01 7.315297919193e-01 7.713753262727e-01 8.832290217856e-01 1.000562904404e+00 1.069671015226e+00 1.066241801489e+00 9.953479995918e-01 8.916259637704e-01 8.155962830912e-01 8.227829604138e-01 9.078992788950e-01 1.012805831092e+00 1.083845838032e+00 1.096195655838e+00 1.054812002141e+00 9.904587426541e-01 9.483785830633e-01 9.604800000605e-01 1.017599346420e+00 1.080259604532e+00 1.111992455714e+00 1.098581194145e+00 1.052121696741e+00 1.006214633201e+00 9.980187736620e-01 1.038727240131e+00 1.102245632377e+00 1.147534547604e+00 1.144565367467e+00 1.086213570783e+00 9.917683825521e-01 9.049902426169e-01 8.762244467092e-01 9.207252785867e-01 1.001136834680e+00 1.064563196600e+00 1.076346692023e+00 1.029037388183e+00 9.395210797262e-01 8.438817214276e-01 7.903228809148e-01 8.052091257471e-01 8.654411614375e-01 9.236441394350e-01 9.448852238184e-01 9.183516128971e-01 8.563642321590e-01 7.892249010188e-01 7.520895624393e-01 7.603666125660e-01 7.957170758785e-01 8.386323356304e-01 8.578684505412e-01 8.379374090525e-01 7.801567451840e-01 7.008531405774e-01 6.249296132596e-01 5.820741772905e-01 5.729659890724e-01 5.865426478636e-01 5.997770493654e-01 5.948896470831e-01 5.693708932029e-01 5.361597874776e-01 5.164268942926e-01 5.236269737911e-01 5.501563309515e-01 5.745175977091e-01 5.783618950887e-01 5.562874343910e-01 5.184334833460e-01 4.877979458259e-01 4.870756371972e-01 5.173294591349e-01 5.557649638301e-01 5.757052162588e-01 5.612193258393e-01 5.117967772022e-01 4.449535003081e-01 3.973426124070e-01 4.016757538786e-01 4.502891009794e-01 5.054192097428e-01 5.358970070872e-01 5.276624584882e-01 4.827053698479e-01 4.189789869190e-01 3.747345245451e-01 3.908583366847e-01 4.586709151063e-01 5.320893052690e-01 5.746489305091e-01 5.696369343364e-01 5.181144107074e-01 4.387721852078e-01 3.695543371780e-01 3.543869681575e-01 3.889551138577e-01 4.606559162206e-01 4.985964281629e-01 4.954867389883e-01 4.591790894574e-01 4.143226720839e-01 3.944138329909e-01 4.150647753266e-01 4.562693737501e-01 4.869543756808e-01 4.897474576284e-01 4.672931105656e-01 4.416357031456e-01 4.437423772778e-01 4.853157741913e-01 5.448128789455e-01 5.903233106686e-01 6.009843554407e-01 5.741940260970e-01 5.285322924974e-01 5.019165216178e-01 5.280653530816e-01 5.987819341553e-01 6.732963720544e-01 7.142229641074e-01 7.023793989152e-01 6.403356494226e-01 5.570216484135e-01 5.103587647793e-01 5.513581414896e-01 6.577754456413e-01 7.663372594842e-01 8.299926319540e-01 8.269637583146e-01 7.592374805418e-01 6.549485342207e-01 5.731138117898e-01 5.813040271069e-01 6.782340853217e-01 7.964366583254e-01 8.805611582484e-01 9.021053406185e-01 8.812615511449e-01 8.239191765364e-01 7.560742157661e-01 7.069050602492e-01 6.965783240649e-01 7.203754803034e-01 7.533616942009e-01 7.685278339457e-01 7.483335160335e-01 6.898563178740e-01 6.268431179097e-01 6.072095290064e-01 6.556955366392e-01 7.419937347065e-01 8.165219380377e-01 8.457334858476e-01 8.198388471067e-01 7.527917165008e-01 6.809749665991e-01 6.512809426139e-01 6.846011799729e-01 7.523419585902e-01 8.078909132608e-01 8.193696795201e-01 7.775374490223e-01 6.953257490006e-01 6.062040185836e-01 5.547889582719e-01 5.636382823425e-01 6.060769671678e-01 6.365914070980e-01 6.263826526084e-01 5.717771153165e-01 4.952059687108e-01 4.448442149047e-01 4.660518858606e-01 5.441205954241e-01 6.256735378121e-01 6.711889336638e-01 6.652699084032e-01 6.150121464823e-01 5.503641974976e-01 5.193931866826e-01 5.551112732812e-01 6.374254037466e-01 7.203064354586e-01 7.704789092275e-01 7.759622221419e-01 7.499080477070e-01 7.376256099915e-01 7.455928287313e-01 7.840392795753e-01 8.368951811120e-01 8.820883988784e-01 9.037912486375e-01 8.956614159751e-01 8.413314325072e-01 7.932724749698e-01 7.645476893804e-01 7.730224998637e-01 8.139216994358e-01 8.608507834958e-01 8.874915954695e-01 8.807296156270e-01 8.432131594916e-01 7.905810870896e-01 7.452179881449e-01 7.267352415036e-01 7.353653889230e-01 7.527894787369e-01 7.575374787959e-01 7.376108331341e-01 6.948242683634e-01 6.439970620637e-01 6.073062263134e-01 6.012013428404e-01 6.227273574599e-01 6.522936571728e-01 6.691178559727e-01 6.613611505114e-01 6.281160313111e-01 5.855344622036e-01 5.634951803426e-01 5.838586810494e-01 6.368839580750e-01 6.902468168898e-01 7.139551939843e-01 6.925821096107e-01 6.286131145616e-01 5.446671897730e-01 4.837697091626e-01 4.875357903823e-01 5.481326769997e-01 6.174692930532e-01 6.553980660019e-01 6.449747200591e-01 5.929372794570e-01 5.314100243864e-01 5.124690763037e-01 5.663895088434e-01 6.632470800658e-01 7.510134504960e-01 7.932282323771e-01 7.754131196896e-01 7.058539609822e-01 6.191681803330e-01 5.752766607051e-01 6.193192331961e-01 7.248082145950e-01 8.290355450676e-01 8.849077128766e-01 8.694576660806e-01 7.817900593121e-01 6.439620255518e-01 5.085711212828e-01 4.610609271458e-01 5.354737569745e-01 6.543739796171e-01 7.427647033359e-01 7.666020467739e-01 7.212669726080e-01 6.248781536704e-01 5.218437952828e-01 4.849719805202e-01 5.514748749768e-01 6.675574898301e-01 7.661431376299e-01 8.105835981916e-01 7.911229904556e-01 7.215805476561e-01 6.402258463262e-01 6.042699740535e-01 6.465174305530e-01 7.469316118240e-01 8.532221972770e-01 9.249128363890e-01 9.405403171267e-01 8.959263303746e-01 8.039614086840e-01 6.824351487906e-01 5.832561069461e-01 5.652100960101e-01 6.367991092652e-01 7.367220858459e-01 8.078431432720e-01 8.229081245191e-01 7.801316632958e-01 6.992327399601e-01 6.185312153786e-01 5.822786433603e-01 6.061445914610e-01 6.605381887960e-01 7.049898097362e-01 7.168340798344e-01 6.953243659994e-01 6.574430175150e-01 6.287852539375e-01 6.265038013983e-01 6.445048277363e-01 6.597642470779e-01 6.518189591067e-01 6.165642270649e-01 5.713790701038e-01 5.437127148954e-01 5.565810353325e-01 6.076633343748e-01 6.709378963960e-01 7.169786030820e-01 7.252353872632e-01 6.933549300184e-01 6.367641146782e-01 5.854434543884e-01 5.713508554684e-01 6.025840937127e-01 6.551333487775e-01 6.964954727178e-01 7.052745352267e-01 6.756556491597e-01 6.164122701544e-01 5.539149295793e-01 5.076300208124e-01 4.985347435531e-01 5.144589552471e-01 5.246625741139e-01 5.087856201312e-01 4.649908501173e-01 4.054974567509e-01 3.539921785594e-01 3.354073623915e-01 3.535382697906e-01 3.872112561417e-01 4.141311035469e-01 4.237763947551e-01 4.161541389908e-01 3.971616124388e-01 3.735640866577e-01 3.490026739380e-01 3.233292982313e-01 2.959118797527e-01 2.700872046469e-01 2.541717116693e-01 2.548859119305e-01 2.675970747039e-01 2.775830326959e-01 2.698372451697e-01 2.352955302551e-01 1.729387413056e-01 9.322379865384e-02 6.507473507748e-02 1.462556892368e-01 2.312686465923e-01 2.924951369606e-01 3.209318418934e-01 3.168220906353e-01 2.909095063491e-01 2.654580169914e-01 2.659390684823e-01 2.964186405254e-01 3.350821420731e-01 3.586092400921e-01 3.549039335048e-01 3.300625290745e-01 2.958411780288e-01 2.705905870251e-01 2.770045731725e-01 3.063574215514e-01 3.345294717186e-01 3.423253244957e-01 3.163908701810e-01 2.607585337886e-01 1.888233930359e-01 1.393775200902e-01 1.711749873569e-01 2.451311881034e-01 3.064511682512e-01 3.347064372738e-01 3.272118844727e-01 2.959396125932e-01 2.680974337145e-01 2.742009567631e-01 3.143817265787e-01 3.589412369205e-01 3.810364840014e-01 3.686201142812e-01 3.259089841250e-01 2.770538395120e-01 2.656565705648e-01 3.124524020816e-01 3.829354324086e-01 4.362085993526e-01 4.486823014038e-01 4.123751343367e-01 3.345145400722e-01 2.445652427624e-01 2.131579343471e-01 2.830386300422e-01 3.838999732998e-01 4.602488449806e-01 4.891947547237e-01 4.653266735987e-01 3.977809814699e-01 3.129073514589e-01 2.602423992615e-01 2.825949400258e-01 3.472345889046e-01 4.002387469366e-01 4.153659528762e-01 3.893085721171e-01 3.391233279392e-01 3.060653520464e-01 3.494541004861e-01 4.433989800277e-01 5.399103369668e-01 6.095629455539e-01 6.384221126397e-01 6.248083425095e-01 5.784122099401e-01 5.178209171849e-01 4.725422112800e-01 4.616244824884e-01 4.841065519011e-01 5.155622867959e-01 5.314513499775e-01 5.224834436350e-01 4.964079319239e-01 4.732764638783e-01 4.721534398182e-01 4.936863891813e-01 5.200430218048e-01 5.328116361094e-01 5.224892180103e-01 4.923830491252e-01 4.603483413892e-01 4.530196838641e-01 4.853726326226e-01 5.443513095884e-01 6.023992374429e-01 6.365130158460e-01 6.346713524490e-01 5.976589332755e-01 5.447653661693e-01 5.100855057377e-01 5.222516281422e-01 5.752259635454e-01 6.351287509243e-01 6.699312563203e-01 6.627807459043e-01 6.143291934308e-01 5.445811433627e-01 4.941421574621e-01 5.065795740432e-01 5.824737466370e-01 6.798936116721e-01 7.578068399698e-01 7.923199900635e-01 7.763191225035e-01 7.189263091911e-01 6.466248898361e-01 6.010971413556e-01 6.177721907045e-01 6.906363944205e-01 7.797552189408e-01 8.464320294802e-01 8.676981776849e-01 8.374632315501e-01 7.667388203820e-01 6.849628028911e-01 6.365250843801e-01 6.552379222608e-01 7.287663812040e-01 8.124242262588e-01 8.665131163633e-01 8.701437598653e-01 8.226377876063e-01 7.444711588454e-01 6.771657484451e-01 6.675264796597e-01 7.256650447600e-01 8.129810256036e-01 8.835825224324e-01 9.088587091522e-01 8.764267073232e-01 7.915062047014e-01 6.805534962187e-01 5.949632910633e-01 5.921889450556e-01 6.758201063097e-01 7.878401811979e-01 8.701812044508e-01 8.891880050704e-01 8.349310056278e-01 7.215828846019e-01 5.937601783193e-01 5.316598789117e-01 5.914745832359e-01 7.202481621941e-01 8.348941009259e-01 8.915719813675e-01 8.915586368472e-01 8.277706905299e-01 7.120460933263e-01 6.101795993888e-01 6.002593901369e-01 6.876207201251e-01 7.963439526218e-01 8.591973947313e-01 8.454845908745e-01 7.579081522426e-01 6.343996686368e-01 5.536305994502e-01 5.899011630481e-01 7.084484579936e-01 8.188799232395e-01 8.626621091815e-01 8.192241430978e-01 7.023488414291e-01 5.682887675979e-01 5.231895486844e-01 6.229581723894e-01 7.792910239336e-01 8.970419892743e-01 9.291263694321e-01 8.662208458816e-01 7.358336547622e-01 6.138911274233e-01 6.124519337202e-01 7.461527939886e-01 9.093076790598e-01 1.014509061358e+00 1.020528459428e+00 9.233675418257e-01 7.578358554416e-01 6.137317404904e-01 6.208693279806e-01 7.771532295872e-01 9.527395376397e-01 1.057402820730e+00 1.053961394674e+00 9.467893431264e-01 7.966645096222e-01 7.048951362077e-01 7.598365425063e-01 9.296412104538e-01 1.110886933920e+00 1.230535176490e+00 1.252955252822e+00 1.172110473088e+00 1.010689657357e+00 8.266373278538e-01 7.198005866812e-01 7.696219827460e-01 9.198047770081e-01 1.055769817825e+00 1.108221678430e+00 1.030661581689e+00 8.494233217483e-01 6.361796625728e-01 5.386217373381e-01 6.548915418109e-01 8.480036275441e-01 9.884126016205e-01 1.024892974981e+00 9.440225497090e-01 7.679464296339e-01 5.799845806829e-01 5.461972427329e-01 7.158871544316e-01 9.276359934984e-01 1.067756915924e+00 1.090247084378e+00 9.917255827305e-01 8.110785218815e-01 6.493501346685e-01 6.600705179237e-01 8.449206946602e-01 1.054970133394e+00 1.189670112155e+00 1.206573714721e+00 1.103370762136e+00 9.164166022660e-01 7.331751258159e-01 6.907104705530e-01 8.275210473593e-01 1.018770155249e+00 1.157662516345e+00 1.198095969459e+00 1.136472255624e+00 1.004669948810e+00 8.692118749224e-01 8.147956989363e-01 8.740488724108e-01 9.877556237196e-01 1.080356866517e+00 1.109321282551e+00 1.098203152712e+00 1.056798064052e+00 1.019005501202e+00 9.773220776616e-01 9.550889169682e-01 9.256234418461e-01 8.918852544851e-01 8.563014838688e-01 8.268599380685e-01 8.144421919587e-01 8.255321425112e-01 8.514575995344e-01 8.716778596707e-01 8.671019525855e-01 8.298897910962e-01 7.679071039582e-01 7.050040510591e-01 6.726118752897e-01 6.872885714184e-01 7.367819820548e-01 7.895977845534e-01 8.177410757482e-01 8.086623187244e-01 7.677641747583e-01 7.165925414898e-01 6.847510533857e-01 6.911071427532e-01 7.274480266492e-01 7.673822217905e-01 7.879032561376e-01 7.809976874077e-01 7.549842142774e-01 7.293798625602e-01 7.227962186568e-01 7.384549337176e-01 7.617212902267e-01 7.729614983818e-01 7.614886674420e-01 7.321881854063e-01 7.044206423053e-01 7.010275427029e-01 7.292966050516e-01 7.725671157368e-01 8.035929457585e-01 8.017792804973e-01 7.621416940988e-01 6.982317875933e-01 6.404502281038e-01 6.223867318968e-01 6.521378723293e-01 7.028703946745e-01 7.391554730238e-01 7.397507962027e-01 7.037846781976e-01 6.501383821094e-01 6.107947894357e-01 6.107281088348e-01 6.442963004472e-01 6.823831864291e-01 6.997520807585e-01 6.838911222253e-01 6.370022409347e-01 5.826734236101e-01 5.604301912030e-01 5.926222212571e-01 6.567364980067e-01 7.092302327077e-01 7.172771093576e-01 6.688693133265e-01 5.755746959563e-01 4.778460141863e-01 4.429619505729e-01 5.018585108271e-01 5.991482333615e-01 6.695430093150e-01 6.777193343443e-01 6.150370742816e-01 4.983878612334e-01 3.806954487055e-01 3.598796886406e-01 4.599401983647e-01 5.839630606791e-01 6.619011993651e-01 6.703185992730e-01 6.222247950708e-01 5.448981870583e-01 4.893846996893e-01 5.233855308514e-01 6.269167915586e-01 7.378677836814e-01 8.007521211396e-01 7.923027772259e-01 7.148269843654e-01 5.994398122624e-01 5.181355931395e-01 5.549158834586e-01 6.922364020683e-01 8.429150471224e-01 9.453374587646e-01 9.710545433932e-01 9.183684725558e-01 8.127602418824e-01 7.108849682425e-01 6.844255114511e-01 7.544961973221e-01 8.660921330329e-01 9.560070590493e-01 9.915777061948e-01 9.709276100782e-01 9.181883327968e-01 8.747191629016e-01 8.760762452985e-01 9.223012660688e-01 9.792760421295e-01 1.009624074401e+00 9.950894791574e-01 9.436095522022e-01 8.878867981197e-01 8.707829595453e-01 9.115772473993e-01 9.853402985858e-01 1.046440668845e+00 1.059880796724e+00 1.014812513275e+00 9.286476691465e-01 8.470859282583e-01 8.274622612502e-01 8.900560559065e-01 9.944546650554e-01 1.077992428907e+00 1.129745736205e+00 1.140183187725e+00 1.100615409088e+00 9.985228789485e-01 8.957454933716e-01 8.431276807279e-01 8.791050243498e-01 9.716148724658e-01 1.057735796563e+00 1.093449423180e+00 1.065970896187e+00 9.922857092997e-01 9.140653728629e-01 8.804014867895e-01 9.110526077990e-01 9.781269894773e-01 1.038374556445e+00 1.065217542396e+00 1.053114432055e+00 1.016858255734e+00 9.855393685541e-01 9.870870715548e-01 1.026692464296e+00 1.080162469808e+00 1.118529666168e+00 1.125667766232e+00 1.104435998203e+00 1.074984271556e+00 1.064869155532e+00 1.090735876154e+00 1.144550265418e+00 1.199815178724e+00 1.229500546637e+00 1.219426155218e+00 1.173683207856e+00 1.114312108463e+00 1.073943705567e+00 1.077912542540e+00 1.125038918394e+00 1.188760075560e+00 1.236921234505e+00 1.248196454103e+00 1.218283939625e+00 1.159881373628e+00 1.106567327495e+00 1.071874694110e+00 1.070513371136e+00 1.097714073749e+00 1.132590649730e+00 1.152263389004e+00 1.142208002950e+00 1.100317650252e+00 1.037001216368e+00 9.724137527292e-01 9.291221377135e-01 9.197851011744e-01 9.377530521919e-01 9.613363236800e-01 9.670800261588e-01 9.399460738167e-01 8.777468326493e-01 7.926781946177e-01 7.109401011113e-01 6.665712715051e-01 6.818581589662e-01 7.401060877219e-01 8.015831635133e-01 8.322193680126e-01 8.143423226923e-01 7.483589457608e-01 6.548104131410e-01 5.772574869856e-01 5.684785132949e-01 6.400548433819e-01 7.470262695699e-01 8.369782167434e-01 8.772141279962e-01 8.563321586480e-01 7.836881793377e-01 6.909999124995e-01 6.304812413686e-01 6.464365764612e-01 7.270291891990e-01 8.197533436552e-01 8.802740565124e-01 8.877234973547e-01 8.439262386111e-01 7.718114330669e-01 7.115688338148e-01 7.025753712303e-01 7.499351331944e-01 8.200248315465e-01 8.732450544519e-01 8.861997724838e-01 8.556931128761e-01 7.971524838917e-01 7.399973847288e-01 7.147997041651e-01 7.316194355144e-01 7.718181488243e-01 8.065367316150e-01 8.164217701595e-01 7.981707397687e-01 7.627134212076e-01 7.284323371649e-01 7.098337534562e-01 7.072368905801e-01 7.078440819384e-01 6.975691315126e-01 6.721033974231e-01 6.408303591435e-01 6.221014725844e-01 6.290616550222e-01 6.556765176755e-01 6.799404273739e-01 6.794889936025e-01 6.436922934532e-01 5.797675480307e-01 5.160432617441e-01 4.947748838337e-01 5.354690260714e-01 6.082234234265e-01 6.670839800013e-01 6.804974058217e-01 6.401043151671e-01 5.647124196785e-01 4.876059667242e-01 4.552454047260e-01 4.952173352177e-01 5.798059086838e-01 6.609182726142e-01 7.041715546310e-01 6.919620777232e-01 6.212793188884e-01 5.044208817141e-01 3.763740036142e-01 3.119496919751e-01 3.834639119969e-01 5.093008413864e-01 6.091432601332e-01 6.468225010677e-01 6.101670196432e-01 5.058811823782e-01 3.645064651104e-01 2.690327699257e-01 3.316452987158e-01 4.759752761935e-01 5.986353298502e-01 6.587586433018e-01 6.457183314670e-01 5.662670192508e-01 4.449801062493e-01 3.377492585521e-01 3.356172732680e-01 4.397629449917e-01 5.582082089254e-01 6.344163759083e-01 6.456120140833e-01 5.896489551614e-01 4.831426969526e-01 3.678224012086e-01 3.210110274949e-01 3.847871786316e-01 4.885876424168e-01 5.655533779851e-01 5.866891479590e-01 5.456479873239e-01 4.525707551160e-01 3.343166166497e-01 2.438299184349e-01 2.479671707229e-01 3.161903137918e-01 3.737354489418e-01 3.880417017434e-01 3.531799690555e-01 2.791884333639e-01 1.919206634302e-01 1.507883136219e-01 1.876344917867e-01 2.425637512337e-01 2.698593790768e-01 2.575531504764e-01 2.105782205862e-01 1.560149032876e-01 1.486752805151e-01 2.009009539917e-01 2.593396177280e-01 2.919867771848e-01 2.895155764712e-01 2.582547200779e-01 2.206913909637e-01 2.106128003734e-01 2.380786691421e-01 2.730822859199e-01 2.846448797690e-01 2.583207042056e-01 1.979933463919e-01 1.413615177615e-01 1.753322761066e-01 2.774837606162e-01 3.754918493489e-01 4.358472811072e-01 4.427279418782e-01 3.941729795639e-01 3.066054605556e-01 2.328147062867e-01 2.628328988464e-01 3.747703591230e-01 4.843813817725e-01 5.480765312478e-01 5.471954538393e-01 4.803463849933e-01 3.651551483817e-01 2.533574234359e-01 2.529679721529e-01 3.629234790978e-01 4.735498725844e-01 5.314438517011e-01 5.176511417361e-01 4.391374532514e-01 3.437731073139e-01 2.677425930292e-01 2.952559101380e-01 4.025512489715e-01 5.074503442679e-01 5.666036677202e-01 5.526365560610e-01 4.671732159781e-01 3.251173101920e-01 2.213286736046e-01 3.133445415557e-01 4.898409753353e-01 6.336489020054e-01 7.016243896703e-01 6.776457706219e-01 5.678794835139e-01 4.098390287118e-01 3.117796535852e-01 4.064828425679e-01 5.932271967689e-01 7.568420619905e-01 8.513057031432e-01 8.613921327912e-01 7.951804599176e-01 6.865858882890e-01 5.994822534973e-01 6.048174742833e-01 7.036492297525e-01 8.247845320318e-01 9.074770276068e-01 9.258996721044e-01 8.861382072874e-01 8.230957031694e-01 7.894215024480e-01 8.191797249987e-01 8.924610103921e-01 9.577903589385e-01 9.743512747839e-01 9.300850790139e-01 8.470872811734e-01 7.815049609568e-01 7.954958311604e-01 8.914538394203e-01 1.007347461132e+00 1.078498271708e+00 1.068476430406e+00 9.745267571858e-01 8.327864281911e-01 7.266317942756e-01 7.506082466626e-01 8.908325005929e-01 1.044586310204e+00 1.130232944150e+00 1.107934882352e+00 9.739518184878e-01 7.628405372245e-01 5.697584702106e-01 5.611316956459e-01 7.408175556156e-01 9.379936313476e-01 1.050152101780e+00 1.036872251231e+00 8.957304881982e-01 6.614006090582e-01 4.381178031550e-01 4.593773968583e-01 6.978348175683e-01 9.286742854444e-01 1.059446043257e+00 1.058993069516e+00 9.326161136662e-01 7.258322622691e-01 5.531124536466e-01 5.889791094954e-01 7.956310112086e-01 1.000760890262e+00 1.113758587478e+00 1.101791212338e+00 9.699102453934e-01 7.618155381097e-01 5.802420391900e-01 5.810669193984e-01 7.505116772071e-01 9.291109232003e-01 1.025065333205e+00 1.006600216267e+00 8.994111063703e-01 7.496417129528e-01 6.447018865409e-01 6.581187564974e-01 7.713640459093e-01 8.989050125484e-01 9.656572577461e-01 9.551115873742e-01 8.664079352474e-01 7.406296278633e-01 6.612389515446e-01 6.936980022772e-01 8.001992373655e-01 8.943091863643e-01 9.204708220729e-01 8.638475089056e-01 7.473996149474e-01 6.345310531105e-01 6.114894983833e-01 6.940876371272e-01 8.018942168270e-01 8.604842998857e-01 8.400374362053e-01 7.405648660316e-01 5.931153482887e-01 4.757655233266e-01 4.969251627954e-01 6.383378032499e-01 7.876144906368e-01 8.718115624958e-01 8.568525889691e-01 7.436738795158e-01 5.703111083686e-01 4.374499791331e-01 4.869356300211e-01 6.628983861493e-01 8.238815956046e-01 9.003814190093e-01 8.679307167366e-01 7.330271295283e-01 5.362915972298e-01 3.845054621162e-01 4.407724504899e-01 6.251562054669e-01 7.825056297787e-01 8.491509830505e-01 8.058199162041e-01 6.620258141554e-01 4.587422833782e-01 3.079638303849e-01 3.877855367963e-01 5.779174900730e-01 7.284806810181e-01 7.904945769225e-01 7.539207612646e-01 6.359949084104e-01 4.859065789504e-01 4.009130953441e-01 4.619305803105e-01 5.930638487492e-01 6.993798849355e-01 7.426714590624e-01 7.217434313246e-01 6.624474848488e-01 6.098797845550e-01 6.037435310715e-01 6.410653075722e-01 6.825273409614e-01 6.943224523057e-01 6.706264455013e-01 6.371322816162e-01 6.341441343670e-01 6.798130817400e-01 7.523700677211e-01 8.099104781536e-01 8.187253739363e-01 7.662415042129e-01 6.673897044164e-01 5.724053564451e-01 5.576185478421e-01 6.453146309285e-01 7.681248931646e-01 8.540087778864e-01 8.621140407845e-01 7.799923127920e-01 6.223911333234e-01 4.420264560920e-01 3.637960646047e-01 4.779971427134e-01 6.614908211827e-01 8.061834392766e-01 8.691742502939e-01 8.350304543989e-01 7.100369727493e-01 5.013496904632e-01 2.851532013639e-01 2.717824336786e-01 4.522841218113e-01 6.042369456784e-01 6.614757398031e-01 6.091796119515e-01 4.608937774241e-01 2.674000321510e-01 2.158160537393e-01 3.976030905392e-01 5.786280227462e-01 6.789690985289e-01 6.735123872117e-01 5.648248017522e-01 3.894810909222e-01 2.738203531094e-01 4.017797603465e-01 6.194050250148e-01 7.924020464874e-01 8.731809180661e-01 8.477211557829e-01 7.305212364344e-01 5.731147463546e-01 4.840689291587e-01 5.602611117424e-01 7.244726396915e-01 8.647114110180e-01 9.268800081762e-01 8.969829694353e-01 7.917278455933e-01 6.589704501767e-01 5.763168906924e-01 6.008599065764e-01 6.923069616025e-01 7.731986332940e-01 8.008050258812e-01 7.709812433503e-01 7.107196451992e-01 6.700428629264e-01 7.059048022788e-01 7.930159490373e-01 8.756817332790e-01 9.118684911290e-01 8.864613601560e-01 8.116343959259e-01 7.276096808087e-01 6.933591768475e-01 7.405796356103e-01 8.248751961009e-01 8.823991753575e-01 8.725176260697e-01 7.834447657592e-01 6.435561539926e-01 5.334579967437e-01 5.603409090451e-01 7.067101114994e-01 8.646403803238e-01 9.616914212474e-01 9.662928732539e-01 8.791880829176e-01 7.373990339530e-01 6.286004812540e-01 6.620996282148e-01 8.242963330559e-01 1.005171716464e+00 1.125221794387e+00 1.147450935739e+00 1.068150979406e+00 9.169004618066e-01 7.654756967351e-01 7.297102696318e-01 8.551906840589e-01 1.044809437104e+00 1.195134663340e+00 1.251488315663e+00 1.199094608158e+00 1.058192481508e+00 8.874967230788e-01 7.857727726973e-01 8.310134721255e-01 9.776042302147e-01 1.124749749767e+00 1.208634474375e+00 1.208167884453e+00 1.135654503020e+00 1.031093905368e+00 9.525969439506e-01 9.472705968744e-01 1.012581993295e+00 1.105028316300e+00 1.183345314960e+00 1.228732970351e+00 1.242352511897e+00 1.235620670572e+00 1.219998958077e+00 1.201075140329e+00 1.180336011612e+00 1.162365809129e+00 1.159529040575e+00 1.186482623079e+00 1.245987059372e+00 1.320314994454e+00 1.378530644296e+00 1.392144816252e+00 1.348669332190e+00 1.260845389562e+00 1.170778534865e+00 1.138141618439e+00 1.196692607274e+00 1.316921603608e+00 1.433233016789e+00 1.489479463661e+00 1.458602499237e+00 1.348272189992e+00 1.204375093155e+00 1.106665987438e+00 1.124571785235e+00 1.243014009183e+00 1.378792330871e+00 1.455995784031e+00 1.436656921900e+00 1.324079312066e+00 1.165403292440e+00 1.051948694300e+00 1.085134748664e+00 1.255941312324e+00 1.465783289211e+00 1.628118815275e+00 1.697764864585e+00 1.665234020686e+00 1.552820296626e+00 1.412679087340e+00 1.314126832360e+00 1.290252597569e+00 1.350589980203e+00 1.444770446598e+00 1.514500663392e+00 1.527884910692e+00 1.487592295366e+00 1.425317537248e+00 1.385276920118e+00 1.395758788899e+00 1.447669655404e+00 1.505401388120e+00 1.535830186617e+00 1.526813621518e+00 1.489690196059e+00 1.450450396802e+00 1.434518579652e+00 1.454259023693e+00 1.491845487007e+00 1.516748100845e+00 1.509783467893e+00 1.475573866270e+00 1.440725329328e+00 1.435671785747e+00 1.466820043971e+00 1.517532449646e+00 1.554494619889e+00 1.546846266291e+00 1.482967316705e+00 1.379379932377e+00 1.280594761219e+00 1.240670506994e+00 1.280861446247e+00 1.365342897275e+00 1.432177340890e+00 1.433688920356e+00 1.353930461867e+00 1.213994959000e+00 1.073814808197e+00 1.014596299203e+00 1.067584343224e+00 1.156235442319e+00 1.297752275848e+00 1.333785142033e+00 1.259676121062e+00 1.102971256224e+00 9.338818281314e-01 8.603861917871e-01 9.401777918595e-01 1.098770108278e+00 1.230109473251e+00 1.272379649751e+00 1.209105692352e+00 1.064252439177e+00 9.044664749139e-01 8.311051255445e-01 8.998888700705e-01 1.044949263885e+00 1.168976321154e+00 1.216247350464e+00 1.175190099774e+00 1.072494583134e+00 9.686834578821e-01 9.366465856734e-01 1.003877291558e+00 1.123892964679e+00 1.223937232658e+00 1.252188634383e+00 1.199676043818e+00 1.098070825307e+00 1.011647026723e+00 1.005085082126e+00 1.083580227608e+00 1.188180567432e+00 1.254869407287e+00 1.249726872199e+00 1.174589263503e+00 1.065523810506e+00 9.842236126070e-01 9.834885170943e-01 1.056673632027e+00 1.146352458372e+00 1.197444977488e+00 1.199763429239e+00 1.169554328367e+00 1.121844576072e+00 1.080609892303e+00 1.066515883910e+00 1.061729733080e+00 1.047180392083e+00 1.015545035937e+00 9.659423301283e-01 9.083982282604e-01 8.626712234933e-01 8.475592665114e-01 8.651115577415e-01 8.965615748336e-01 9.156141838643e-01 9.037301743121e-01 8.577583979270e-01 7.915158777765e-01 7.318480971755e-01 7.048436555166e-01 7.146670876173e-01 7.386698238985e-01 7.474410507040e-01 7.245698115825e-01 6.753152788023e-01 6.269419235583e-01 6.109715787685e-01 6.396439938916e-01 6.929552034089e-01 7.369058843475e-01 7.446347026554e-01 7.035378092514e-01 6.170457005103e-01 5.162369600748e-01 4.648011968067e-01 5.120542226949e-01 6.198499964552e-01 7.188489065361e-01 7.648109289145e-01 7.458337605217e-01 6.668834100822e-01 5.556643223979e-01 4.694424001822e-01 4.762729558943e-01 5.710560132033e-01 6.967290010101e-01 7.581913954088e-01 7.599876047884e-01 7.033367217616e-01 6.030270134239e-01 4.997370915161e-01 4.533221967071e-01 4.912960755509e-01 5.674954176440e-01 6.238447273997e-01 6.294215263145e-01 5.784254247081e-01 4.867952763135e-01 3.944248880007e-01 3.607751853052e-01 4.058706742766e-01 4.760822618079e-01 5.178636325402e-01 5.066348503267e-01 4.413681524069e-01 3.440718942596e-01 2.709088727259e-01 2.941318210885e-01 3.842463595508e-01 4.642349776270e-01 4.932990657951e-01 4.569351111330e-01 3.598612346187e-01 2.317330272491e-01 1.747243249257e-01 2.816502130400e-01 4.229780926264e-01 5.277044586732e-01 5.701439386440e-01 5.414422894513e-01 4.469182490135e-01 3.098938902163e-01 2.000604156241e-01 2.540052646617e-01 3.983835348445e-01 5.231637796190e-01 5.917126437734e-01 5.956854607053e-01 5.277334654116e-01 4.073770727880e-01 2.805407425454e-01 2.482879845238e-01 3.538139342138e-01 4.882775721289e-01 5.859298178151e-01 6.193974303353e-01 5.785302224696e-01 4.674123673662e-01 3.096441294866e-01 1.952047654242e-01 3.008794745891e-01 4.969334961775e-01 6.692276541775e-01 7.782179778782e-01 8.034482881403e-01 7.374861484745e-01 5.863370874737e-01 3.734432513309e-01 1.862110932743e-01 3.064738835782e-01 5.561893177587e-01 7.746979973596e-01 9.200486670103e-01 9.711131190790e-01 9.209175366993e-01 7.772712299821e-01 5.659676436585e-01 3.506381968526e-01 3.123900243260e-01 4.992906764558e-01 7.073627024533e-01 8.527042646369e-01 9.047621891381e-01 8.542182983891e-01 7.090947916776e-01 4.979902222272e-01 3.004265341963e-01 3.311185974891e-01 5.499828518519e-01 7.633813502085e-01 9.071001015737e-01 9.560947772870e-01 9.045717984811e-01 7.644472296831e-01 5.695920818019e-01 3.985319980749e-01 3.990019536563e-01 5.620921779758e-01 7.388075563906e-01 8.574331824494e-01 8.925700103700e-01 8.434893485896e-01 7.322715950121e-01 6.100327316100e-01 5.589150629463e-01 6.281476358483e-01 7.630337903655e-01 8.855852836413e-01 9.497555152005e-01 9.379296729260e-01 8.557030668450e-01 7.325948603731e-01 6.260702470629e-01 6.061145224898e-01 6.836531049231e-01 7.939399782038e-01 8.730531569321e-01 8.873508244617e-01 8.305654893536e-01 7.230062799777e-01 6.169266859669e-01 5.902321936079e-01 6.738171137056e-01 8.064389399588e-01 9.147652025311e-01 9.547231783899e-01 9.092150507242e-01 7.863788769409e-01 6.271161298063e-01 5.262483562382e-01 5.908536680387e-01 7.736686372778e-01 9.604099241491e-01 1.082751097642e+00 1.107761731299e+00 1.027045608540e+00 8.564347432998e-01 6.460625441435e-01 5.133552670602e-01 5.945276388820e-01 8.061098867411e-01 1.005237552552e+00 1.120716644149e+00 1.121713629775e+00 1.003817566281e+00 7.899815146773e-01 5.511506814095e-01 4.753651535437e-01 6.806913505032e-01 9.696312214960e-01 1.208597962705e+00 1.340201494161e+00 1.338221498346e+00 1.198906608695e+00 9.402891753515e-01 6.087421843053e-01 3.452380144975e-01 4.844263840638e-01 8.103831422854e-01 1.090395325700e+00 1.260845436805e+00 1.297046677177e+00 1.197189304688e+00 9.812619498787e-01 6.964918595889e-01 4.541491517393e-01 4.807260402474e-01 7.209796448953e-01 9.559825583351e-01 1.102790252151e+00 1.133416099116e+00 1.046863966191e+00 8.654127425473e-01 6.408054316606e-01 4.821937661569e-01 5.286052782670e-01 7.101228383972e-01 8.822114779339e-01 9.792785985241e-01 9.799918402781e-01 8.894056025312e-01 7.367686113938e-01 5.822674031610e-01 5.197047999485e-01 5.914925705683e-01 7.166525242481e-01 8.101075119102e-01 8.305634635878e-01 7.672697163684e-01 6.329673894355e-01 4.677416664959e-01 3.614731552024e-01 4.147921899144e-01 5.562680095903e-01 6.779890597910e-01 7.317447445449e-01 7.013328362098e-01 5.910911030684e-01 4.260975298638e-01 2.730105691450e-01 2.838693459147e-01 4.364077114078e-01 5.825477853128e-01 6.657100996673e-01 6.671633377292e-01 5.897597419295e-01 4.616168108880e-01 3.591624375715e-01 4.019578760595e-01 5.627985434473e-01 7.303337075091e-01 8.438455639576e-01 8.748782689676e-01 8.149642015332e-01 6.744155733902e-01 4.886149502150e-01 3.499100895071e-01 4.052652117673e-01 5.866203143603e-01 7.567866822865e-01 8.575794181460e-01 8.658827202454e-01 7.789550094666e-01 6.131768064993e-01 4.128532750154e-01 2.998485293871e-01 4.129270449847e-01 6.054201807403e-01 7.573681445149e-01 8.256031132379e-01 7.942298822308e-01 6.651672485002e-01 4.569568502285e-01 2.169899591133e-01 2.016619653908e-01 4.439023430055e-01 6.659632317442e-01 8.140051023045e-01 8.658449515975e-01 8.147599105655e-01 6.686776040090e-01 4.508110671321e-01 2.154843442186e-01 2.162061627564e-01 4.447522329091e-01 6.500993886038e-01 7.829535302256e-01 8.258996256467e-01 7.771741782313e-01 6.493563404707e-01 4.702984801370e-01 2.950115130989e-01 2.484494493201e-01 3.601380867636e-01 4.814239868628e-01 5.481555547208e-01 5.444505675528e-01 4.758380571713e-01 3.673404928048e-01 2.745871082376e-01 2.798940322021e-01 3.670268535540e-01 4.509833004825e-01 4.879898569783e-01 4.667674593262e-01 4.027709386330e-01 3.497686755348e-01 3.887922579585e-01 5.191185244741e-01 6.689298350063e-01 7.834423216697e-01 8.304672485574e-01 7.944400297055e-01 6.756251555700e-01 4.931531699737e-01 3.056429842660e-01 2.893396128230e-01 4.742406213839e-01 6.730896095665e-01 8.112842347180e-01 8.589952919821e-01 8.058114701671e-01 6.583680216818e-01 4.442648569746e-01 2.507669694327e-01 3.247638256304e-01 5.608503643733e-01 7.717882197093e-01 9.026548766830e-01 9.295473963712e-01 8.464241604516e-01 6.647679849555e-01 4.195657877076e-01 2.347509215540e-01 3.864065584452e-01 6.530708176973e-01 8.747207363831e-01 1.005387288316e+00 1.024502282418e+00 9.289479933946e-01 7.328799216173e-01 4.720167432781e-01 2.528369543960e-01 3.603705485845e-01 6.193677686184e-01 8.371040595286e-01 9.641297421324e-01 9.814147602694e-01 8.882478384174e-01 7.015897776120e-01 4.617341186653e-01 2.820502390736e-01 3.830095986771e-01 6.118710988672e-01 8.058909719382e-01 9.177044344749e-01 9.316491807141e-01 8.514131097099e-01 7.001306237299e-01 5.283732349033e-01 4.343759971451e-01 5.023336830540e-01 6.549510050120e-01 7.921006993678e-01 8.681772182276e-01 8.695466733791e-01 8.039107970582e-01 6.987695074174e-01 6.023094619685e-01 5.711112647380e-01 6.206449420795e-01 7.059470785570e-01 7.753987166350e-01 8.005811698963e-01 7.754834559427e-01 7.124761393322e-01 6.393057859676e-01 5.916890907485e-01 5.924628192542e-01 6.310702649727e-01 6.766906549287e-01 7.049158421067e-01 7.079603950984e-01 6.933898940217e-01 6.779158255062e-01 6.764727537661e-01 6.908041002961e-01 7.082537927396e-01 7.123341552461e-01 6.946627617934e-01 6.621767976606e-01 6.383296442654e-01 6.519803439832e-01 7.119736034960e-01 7.958219591090e-01 8.677004689048e-01 8.973520229691e-01 8.677947170003e-01 7.788850583607e-01 6.527854142807e-01 5.454683539251e-01 5.408441372512e-01 6.562930804431e-01 8.153480672784e-01 9.473730683804e-01 1.012507393138e+00 9.936339167410e-01 8.936612909355e-01 7.390119627672e-01 5.925470946654e-01 5.592794298483e-01 6.784767271688e-01 8.582648115483e-01 1.011307332926e+00 1.091946124750e+00 1.081890463599e+00 9.843517779551e-01 8.252326282908e-01 6.618567233597e-01 5.904820402345e-01 6.702878224783e-01 8.302961340968e-01 9.785969060740e-01 1.065532721580e+00 1.072858430777e+00 1.005058238438e+00 8.872275148603e-01 7.652427073631e-01 6.978916853021e-01 7.175746429473e-01 7.931471158096e-01 8.673580529937e-01 9.014350045904e-01 8.825948072219e-01 8.204291811356e-01 7.431362068112e-01 6.892053876364e-01 6.850429611854e-01 7.211200613171e-01 7.631209753967e-01 7.821631857319e-01 7.701762860067e-01 7.426381158893e-01 7.331479199672e-01 7.719135176569e-01 8.567934969972e-01 9.544364608174e-01 1.025980552608e+00 1.044260835578e+00 1.000180563819e+00 9.066564640534e-01 8.034534228845e-01 7.544116003723e-01 8.053431674819e-01 9.295709435190e-01 1.060134303803e+00 1.142307247617e+00 1.145749420366e+00 1.063743774577e+00 9.149433561766e-01 7.519567339029e-01 6.704212559166e-01 7.444905513065e-01 9.178980979517e-01 1.090292255996e+00 1.198567616780e+00 1.213672216046e+00 1.132816778569e+00 9.794890459830e-01 8.106887062695e-01 7.227350006737e-01 7.902233447510e-01
 5.169187247647e-01 4.950306381375e-01 4.642800610086e-01 4.429491942346e-01 4.466943487468e-01 4.754524154334e-01 5.136764082428e-01 5.430814908430e-01 5.521151869260e-01 5.390783192314e-01 5.125884575702e-01 4.897365719784e-01 4.885860488597e-01 5.149633174979e-01 5.571333954285e-01 5.934964670022e-01 5.997160206237e-01 5.748378950877e-01 5.123178098256e-01 4.331910287625e-01 3.734771004933e-01 3.668297538398e-01 4.060439482862e-01 4.517887595290e-01 4.731424589332e-01 4.577480734442e-01 4.075767746077e-01 3.355826597679e-01 2.652721182252e-01 2.279675495488e-01 2.370371964633e-01 2.660656142752e-01 2.841248747447e-01 2.765608989548e-01 2.412353163230e-01 1.839500200420e-01 1.166705334746e-01 6.500018233500e-02 7.948801829541e-02 1.255877861048e-01 1.652724383314e-01 1.937787561197e-01 2.130956634834e-01 2.245834182973e-01 2.260565705902e-01 2.125397436756e-01 1.796645578105e-01 1.284696520744e-01 7.941594355662e-02 1.031706299893e-01 1.818720504453e-01 2.602715038751e-01 3.171852225645e-01 3.412464647320e-01 3.286491428096e-01 2.859738997200e-01 2.368248948064e-01 2.270612841804e-01 2.809127684153e-01 3.622637385142e-01 4.312689039795e-01 4.653601108199e-01 4.552477118387e-01 4.040297272831e-01 3.305007377323e-01 2.771883830285e-01 2.955371034635e-01 3.735467340357e-01 4.577743169786e-01 5.131595873317e-01 5.241963753258e-01 4.896417926262e-01 4.217886450370e-01 3.488344876892e-01 3.139377279290e-01 3.414756487857e-01 4.016197124099e-01 4.525521569473e-01 4.713601007781e-01 4.527173162890e-01 4.057764277695e-01 3.531631011517e-01 3.257381826866e-01 3.393574844903e-01 3.752631242856e-01 4.027353208138e-01 4.021155069524e-01 3.684250685775e-01 3.109360038585e-01 2.555070397761e-01 2.414034162416e-01 2.802010137951e-01 3.381849479446e-01 3.818425715333e-01 4.080456138485e-01 4.086673757957e-01 3.853240241772e-01 3.477680841552e-01 3.150441705977e-01 3.098679565110e-01 3.400799487857e-01 3.904191461199e-01 4.399111314552e-01 4.737971672288e-01 4.743472828191e-01 4.583664874272e-01 4.393856081679e-01 4.382722979506e-01 4.659431230296e-01 5.092788633035e-01 5.451080279986e-01 5.566640045439e-01 5.402768112341e-01 5.073071700624e-01 4.824128700314e-01 4.898995574243e-01 5.319928946223e-01 5.869678559378e-01 6.289842257070e-01 6.416499107941e-01 6.214980599118e-01 5.781257646618e-01 5.325023028646e-01 5.091836527173e-01 5.189067054966e-01 5.475356140034e-01 5.686818559748e-01 5.624272779511e-01 5.246787450047e-01 4.694952602444e-01 4.277485147482e-01 4.307906043872e-01 4.770180903717e-01 5.329181870073e-01 5.658101236014e-01 5.586378137252e-01 5.116762428527e-01 4.438209242820e-01 3.937296914106e-01 4.012611937828e-01 4.606679027761e-01 5.282660810900e-01 5.676377753748e-01 5.620456991855e-01 5.134433253946e-01 4.434245263422e-01 3.944695177505e-01 4.079959826964e-01 4.736859503559e-01 5.441630334873e-01 5.826199350154e-01 5.732232904854e-01 5.199728711224e-01 4.487739134182e-01 4.088631858326e-01 4.418950795809e-01 5.275676198072e-01 6.140713208834e-01 6.651807674541e-01 6.663657735972e-01 6.232860259672e-01 5.628911153985e-01 5.308418967289e-01 5.635702320211e-01 6.481521081442e-01 7.404519661262e-01 8.043541684439e-01 8.232857212673e-01 8.001273080728e-01 7.557998026807e-01 7.236098299514e-01 7.317119404307e-01 7.801363359263e-01 8.421379250140e-01 8.877520062075e-01 9.003939216724e-01 8.815836128876e-01 8.494953730527e-01 8.309920798914e-01 8.445782241279e-01 8.844270866307e-01 9.372523744799e-01 9.889183740535e-01 1.015263653136e+00 1.003355067735e+00 9.553199422058e-01 8.887068552113e-01 8.333818994868e-01 8.191311750228e-01 8.539978126300e-01 9.158633444033e-01 9.594403110363e-01 9.691342978619e-01 9.226488183726e-01 8.364594614665e-01 7.534136705747e-01 7.223097708089e-01 7.582000494549e-01 8.258495365052e-01 8.775728006543e-01 8.849140318370e-01 8.452219035620e-01 7.801261158383e-01 7.291618693008e-01 7.279542677735e-01 7.750240947005e-01 8.327952455944e-01 8.618687076012e-01 8.421596381308e-01 7.783806427899e-01 7.016209385987e-01 6.633132775625e-01 6.997146917567e-01 7.900914402376e-01 8.806443077293e-01 9.273281421748e-01 9.097246794713e-01 8.360959435052e-01 7.473798170149e-01 7.104871408974e-01 7.682357054240e-01 8.868973732137e-01 9.991895800358e-01 1.056569544224e+00 1.039690201337e+00 9.579976874174e-01 8.506353679564e-01 7.819858418814e-01 8.042638787983e-01 9.008155858035e-01 1.008379883018e+00 1.075740103263e+00 1.082070425694e+00 1.035930194291e+00 9.709319139681e-01 9.332754316908e-01 9.521109757595e-01 1.013722373374e+00 1.076941627346e+00 1.106691530351e+00 1.091160226401e+00 1.044579865030e+00 1.001453103741e+00 9.974381215983e-01 1.040507418298e+00 1.102788480365e+00 1.144121459651e+00 1.136669830235e+00 1.075792666157e+00 9.830990370357e-01 9.034726045209e-01 8.846309688321e-01 9.358856504770e-01 1.017187511177e+00 1.077484162370e+00 1.084744377869e+00 1.032924529460e+00 9.405714063024e-01 8.472550382956e-01 8.011394847054e-01 8.239244424927e-01 8.880769641992e-01 9.461040624616e-01 9.648599070397e-01 9.351001348321e-01 8.698997872248e-01 7.992319342487e-01 7.568809261340e-01 7.568417517076e-01 7.821332537531e-01 8.184784770908e-01 8.346432807117e-01 8.146497925082e-01 7.590547995466e-01 6.832292174821e-01 6.133435441726e-01 5.742523956381e-01 5.629340070035e-01 5.726879202324e-01 5.831226442751e-01 5.774050766351e-01 5.524587016115e-01 5.200700810600e-01 5.005759921737e-01 5.077393847680e-01 5.350804117396e-01 5.618874025680e-01 5.697484744805e-01 5.522639132176e-01 5.176052387844e-01 4.862636075143e-01 4.801607299195e-01 5.035587154710e-01 5.379055612952e-01 5.585638400945e-01 5.499224744048e-01 5.108963038724e-01 4.566782525281e-01 4.167636245474e-01 4.175001578528e-01 4.546487241101e-01 4.981711122580e-01 5.202552839851e-01 5.074063701046e-01 4.617861630809e-01 4.024522646061e-01 3.663064338468e-01 3.860660045125e-01 4.483538282865e-01 5.112301454923e-01 5.425901823678e-01 5.280301840264e-01 4.695773181013e-01 3.863461312470e-01 3.180950783931e-01 3.127025976960e-01 3.663265350165e-01 4.366905608834e-01 4.767105716517e-01 4.749145928908e-01 4.395547232404e-01 3.948098498812e-01 3.730730968397e-01 3.901754928259e-01 4.280545293007e-01 4.578137275475e-01 4.638351828339e-01 4.495000241290e-01 4.349565291269e-01 4.449126237255e-01 4.852475871109e-01 5.361106428850e-01 5.711603569379e-01 5.744687863021e-01 5.473166054058e-01 5.108749549951e-01 5.008833578232e-01 5.404257948157e-01 6.130709989785e-01 6.807684420466e-01 7.123746669216e-01 6.942225819084e-01 6.337167825675e-01 5.634172563130e-01 5.374024016286e-01 5.895666336853e-01 6.900935982891e-01 7.835885332086e-01 8.306427341442e-01 8.148690690610e-01 7.430897399659e-01 6.481605205110e-01 5.892863273191e-01 6.178408648377e-01 7.154159801881e-01 8.192029133377e-01 8.841159185433e-01 8.903390794461e-01 8.635047607164e-01 8.117889359657e-01 7.590615975802e-01 7.287761395275e-01 7.323575816950e-01 7.604168853094e-01 7.911585414667e-01 8.033676740916e-01 7.858991630464e-01 7.298051053666e-01 6.792104024158e-01 6.772218872405e-01 7.357505065008e-01 8.201847427229e-01 8.851841756722e-01 9.020339092716e-01 8.650966588359e-01 7.923076592375e-01 7.229724123609e-01 7.020581259534e-01 7.426905810005e-01 8.114212424091e-01 8.624988850791e-01 8.664635947290e-01 8.165077601954e-01 7.279762105495e-01 6.364038998414e-01 5.865174482259e-01 5.978561796125e-01 6.413814086578e-01 6.720031216019e-01 6.624706148378e-01 6.110346163346e-01 5.416638615053e-01 5.001569822181e-01 5.239424542959e-01 5.974251869816e-01 6.727024453368e-01 7.130456204386e-01 7.041727436518e-01 6.540909692033e-01 5.930007435586e-01 5.664279284735e-01 6.030854027516e-01 6.834485790944e-01 7.645888850546e-01 8.146750195240e-01 8.218320877548e-01 8.022464358152e-01 7.928604335451e-01 7.969096627580e-01 8.267031915559e-01 8.679458122391e-01 9.020015288872e-01 9.163208926780e-01 9.062979364417e-01 8.491708310744e-01 8.123240760940e-01 7.937742130754e-01 8.087255581790e-01 8.494945540107e-01 8.912138399942e-01 9.109249464613e-01 8.986566799077e-01 8.595566024539e-01 8.108413906934e-01 7.741455190823e-01 7.632719771001e-01 7.733517766414e-01 7.852914045854e-01 7.801878838542e-01 7.497098922182e-01 6.994107520699e-01 6.471316184528e-01 6.153960626654e-01 6.162934603672e-01 6.405629178270e-01 6.658267127140e-01 6.726716287978e-01 6.531598980762e-01 6.129695737447e-01 5.723068814279e-01 5.585243419348e-01 5.844760828625e-01 6.337658437729e-01 6.755122793979e-01 6.849061778967e-01 6.518405677545e-01 5.835167475310e-01 5.064785538275e-01 4.635202752872e-01 4.840871409719e-01 5.471916815688e-01 6.073614987283e-01 6.327528900868e-01 6.134330150215e-01 5.618171998586e-01 5.135141777483e-01 5.148172353614e-01 5.789545280602e-01 6.695857714857e-01 7.412506500910e-01 7.648579040763e-01 7.315602897114e-01 6.543322347463e-01 5.720588399579e-01 5.444859753772e-01 6.029173624172e-01 7.081593449466e-01 8.003761366247e-01 8.394324975011e-01 8.078205140571e-01 7.085939540178e-01 5.671523459692e-01 4.411478115656e-01 4.184987975504e-01 5.099977985396e-01 6.262951172470e-01 7.021113701878e-01 7.112981062091e-01 6.535613955381e-01 5.516100377542e-01 4.575941384004e-01 4.471401988013e-01 5.356175358883e-01 6.548429139899e-01 7.451459383192e-01 7.783706246054e-01 7.508187886223e-01 6.810497884048e-01 6.102985447552e-01 5.924239970584e-01 6.486050435495e-01 7.456305791360e-01 8.396655785589e-01 8.965711174124e-01 8.988881227075e-01 8.453656493294e-01 7.513701149243e-01 6.400032111949e-01 5.578142439301e-01 5.627587206051e-01 6.471179119058e-01 7.469513233294e-01 8.110072922049e-01 8.165589422289e-01 7.646515007764e-01 6.772544329912e-01 5.951299690603e-01 5.639748293073e-01 5.960160063896e-01 6.563881767490e-01 7.032985369953e-01 7.149642139183e-01 6.914597126247e-01 6.500003895631e-01 6.162578680085e-01 6.082234566587e-01 6.214230988569e-01 6.344078599821e-01 6.279876593407e-01 5.984408537326e-01 5.608717828574e-01 5.420387446982e-01 5.624259587015e-01 6.160886486606e-01 6.759577771484e-01 7.144456223985e-01 7.152859779337e-01 6.785791013511e-01 6.215788047999e-01 5.756354697669e-01 5.710730370376e-01 6.104542147948e-01 6.659071790003e-01 7.051064587386e-01 7.083247077233e-01 6.715902997376e-01 6.057630183712e-01 5.378952463126e-01 4.963474774137e-01 4.958967531239e-01 5.202402157094e-01 5.356655093371e-01 5.221408522898e-01 4.784950093986e-01 4.178982551664e-01 3.652594760975e-01 3.468823327991e-01 3.671480541372e-01 4.041859579413e-01 4.346329263255e-01 4.469660072500e-01 4.402703604817e-01 4.196566307724e-01 3.917022958029e-01 3.609364505000e-01 3.290742703710e-01 2.975928811329e-01 2.713712011154e-01 2.587145334932e-01 2.639165525250e-01 2.793977028128e-01 2.896635278592e-01 2.805972190650e-01 2.444301793114e-01 1.817415585953e-01 1.065959368138e-01 8.489503483719e-02 1.579365347714e-01 2.396297999445e-01 2.991096049469e-01 3.263777383826e-01 3.212135862867e-01 2.934871758776e-01 2.638315953546e-01 2.569660433074e-01 2.793980418603e-01 3.115874823281e-01 3.304469607982e-01 3.235566033944e-01 2.961182457038e-01 2.574019914597e-01 2.301809960211e-01 2.362364937616e-01 2.639870803510e-01 2.884830251559e-01 2.916577409592e-01 2.620193945650e-01 2.057728767953e-01 1.288855059868e-01 8.890724810751e-02 1.547878545028e-01 2.398521904208e-01 3.009896831041e-01 3.257133936974e-01 3.145478898736e-01 2.812057588668e-01 2.538160281054e-01 2.616859265064e-01 3.016242534206e-01 3.434954632095e-01 3.629214583104e-01 3.512796792053e-01 3.170432418098e-01 2.877803879640e-01 2.987267904016e-01 3.522078488968e-01 4.144833942333e-01 4.529753887295e-01 4.493426342285e-01 4.000078738242e-01 3.187345137922e-01 2.482450129386e-01 2.601294634842e-01 3.502861807024e-01 4.492041139609e-01 5.149567763193e-01 5.297949641775e-01 4.919010585838e-01 4.146462899865e-01 3.302805382617e-01 2.916540226411e-01 3.268091560241e-01 3.924033801753e-01 4.391765493529e-01 4.449428251036e-01 4.097211305833e-01 3.546097823309e-01 3.302243565870e-01 3.857010619501e-01 4.792900101387e-01 5.717701762455e-01 6.347492940876e-01 6.554828777689e-01 6.337328481380e-01 5.808160476207e-01 5.160807547586e-01 4.756678982199e-01 4.711914391642e-01 4.994962221197e-01 5.330780233959e-01 5.477427215821e-01 5.363907719983e-01 5.096835420054e-01 4.900128720487e-01 4.957038223469e-01 5.233092690077e-01 5.511290823604e-01 5.581891259390e-01 5.356743542610e-01 4.914130543915e-01 4.519030946216e-01 4.529174512206e-01 5.064484375512e-01 5.857726972402e-01 6.545572479278e-01 6.878334395703e-01 6.756877220577e-01 6.243319049488e-01 5.588867124883e-01 5.201543195349e-01 5.389758081233e-01 6.019440155411e-01 6.673749857853e-01 7.008686169245e-01 6.868437356915e-01 6.295562182044e-01 5.548570227938e-01 5.098227526157e-01 5.361408882535e-01 6.220643518675e-01 7.192136702337e-01 7.875352000621e-01 8.066479725678e-01 7.745819640827e-01 7.074959735220e-01 6.400901471091e-01 6.170299869199e-01 6.601990258589e-01 7.449162275235e-01 8.275057255801e-01 8.749084432548e-01 8.716010026152e-01 8.194467186431e-01 7.381567363856e-01 6.654255423366e-01 6.453415170655e-01 6.928103071492e-01 7.763656077025e-01 8.508636825810e-01 8.847687698427e-01 8.656368326674e-01 8.004259889394e-01 7.166749382722e-01 6.602905582568e-01 6.717476967223e-01 7.448436753520e-01 8.339264436386e-01 8.956314692666e-01 9.052785907385e-01 8.562144201919e-01 7.599668318682e-01 6.495381268958e-01 5.806007346625e-01 6.010289510318e-01 6.930722876486e-01 7.955001739927e-01 8.589931875656e-01 8.582146680872e-01 7.899214655072e-01 6.743776770381e-01 5.623014491249e-01 5.310107520793e-01 6.096897683504e-01 7.336056812500e-01 8.312022636437e-01 8.684498192778e-01 8.620205834477e-01 7.958349880195e-01 6.861495060037e-01 5.962436924202e-01 5.952645406556e-01 6.799443273900e-01 7.789636813522e-01 8.323367776831e-01 8.139176298172e-01 7.290536761542e-01 6.164138138557e-01 5.495693304999e-01 5.884040013674e-01 6.953591020910e-01 7.901788698563e-01 8.216381140954e-01 7.736231343512e-01 6.635139182322e-01 5.500839173304e-01 5.296939314622e-01 6.326988880822e-01 7.738824496303e-01 8.720958462732e-01 8.878544267699e-01 8.164841788705e-01 6.893584013984e-01 5.849495692577e-01 6.039242076172e-01 7.387212138417e-01 8.870864749734e-01 9.726773866802e-01 9.612839070446e-01 8.536519855895e-01 6.890483115148e-01 5.631602264319e-01 5.974106636374e-01 7.599723038557e-01 9.230316990546e-01 1.008852442902e+00 9.881773009404e-01 8.713474698301e-01 7.274722140203e-01 6.601466264313e-01 7.399498802557e-01 9.126815668678e-01 1.081060262645e+00 1.183706067611e+00 1.192714436449e+00 1.106943436922e+00 9.521443944138e-01 7.872309443753e-01 7.050843653247e-01 7.644148870001e-01 9.077439939840e-01 1.027634195601e+00 1.055211058121e+00 9.654404389550e-01 7.869061914035e-01 6.027609633697e-01 5.604677149923e-01 7.015954457764e-01 8.830936659828e-01 9.984386927975e-01 1.005318168126e+00 9.006827442060e-01 7.217923530404e-01 5.717321919985e-01 6.037340516729e-01 7.940749419198e-01 9.902567500351e-01 1.102102898905e+00 1.094887675506e+00 9.742822836419e-01 7.911188504192e-01 6.623612325235e-01 7.225851584037e-01 9.232357022142e-01 1.121749870922e+00 1.232711212113e+00 1.222385372431e+00 1.096030325574e+00 8.997924218971e-01 7.355049184320e-01 7.375982333831e-01 9.017581201713e-01 1.093785923929e+00 1.218940226478e+00 1.239153715041e+00 1.156859569696e+00 1.010390543505e+00 8.740290508567e-01 8.355872029296e-01 9.148883112444e-01 1.039625942563e+00 1.134120207926e+00 1.158790068552e+00 1.130179640927e+00 1.081361030935e+00 1.037207077723e+00 9.856825967905e-01 9.467851944651e-01 9.099282326115e-01 8.784073455889e-01 8.554632532238e-01 8.454766314110e-01 8.513127001897e-01 8.696105420856e-01 8.883556549478e-01 8.917022017478e-01 8.684144879242e-01 8.185445235346e-01 7.566912669910e-01 7.097830030911e-01 7.032464074658e-01 7.392301753770e-01 7.939827048764e-01 8.370107483478e-01 8.478033079168e-01 8.219767665128e-01 7.721394426473e-01 7.246766560269e-01 7.078791537411e-01 7.310936855330e-01 7.764691056733e-01 8.158413543407e-01 8.298211483805e-01 8.150105449503e-01 7.833432062573e-01 7.557623582968e-01 7.494996417788e-01 7.650155778909e-01 7.864130876224e-01 7.951670343518e-01 7.827779313442e-01 7.556633190645e-01 7.322786443658e-01 7.313782829226e-01 7.559887118898e-01 7.893005105683e-01 8.075712287233e-01 7.947372503218e-01 7.501386652030e-01 6.906228076443e-01 6.463539074488e-01 6.433518417467e-01 6.792352051558e-01 7.250602291646e-01 7.507216184218e-01 7.415966047010e-01 7.025665285156e-01 6.562170903574e-01 6.328180404595e-01 6.480172257611e-01 6.875398970724e-01 7.219447601929e-01 7.291243640552e-01 7.026466258603e-01 6.535934703783e-01 6.105527096844e-01 6.061374998607e-01 6.463968248554e-01 7.017820788572e-01 7.340661755963e-01 7.184744103909e-01 6.508772666146e-01 5.515864732736e-01 4.705241285371e-01 4.695322497804e-01 5.472794463705e-01 6.387722360722e-01 6.898656109985e-01 6.754268967073e-01 5.959839668777e-01 4.803235666695e-01 3.976241670091e-01 4.290493302369e-01 5.446395688811e-01 6.561258393262e-01 7.114005583518e-01 6.984788378124e-01 6.468276214926e-01 5.843753432191e-01 5.637617682874e-01 6.244367866106e-01 7.184457175052e-01 8.142296025043e-01 8.548671031642e-01 8.241807124059e-01 7.334629194779e-01 6.245958849767e-01 5.740660262165e-01 6.389093379422e-01 7.773671326253e-01 9.114679051036e-01 9.905605847124e-01 9.941138051280e-01 9.282666776695e-01 8.267917378762e-01 7.500527754422e-01 7.559185455935e-01 8.404577667475e-01 9.448528210997e-01 1.015740620191e+00 1.029351457432e+00 9.913680947129e-01 9.326994712639e-01 8.976536366717e-01 9.153239692541e-01 9.732222499362e-01 1.030552966618e+00 1.051135781881e+00 1.021321292941e+00 9.547099232807e-01 8.898334718018e-01 8.728478588325e-01 9.195211856281e-01 9.977327949862e-01 1.058472191452e+00 1.067867428149e+00 1.018497616616e+00 9.320383346485e-01 8.572217313439e-01 8.483820101366e-01 9.165436872962e-01 1.017218935273e+00 1.096205571890e+00 1.142501453654e+00 1.147243726146e+00 1.107726522504e+00 1.012996167255e+00 9.183270645927e-01 8.774403088181e-01 9.201808115940e-01 1.012682276730e+00 1.095999207231e+00 1.130003679289e+00 1.104440022558e+00 1.037255639026e+00 9.681604026133e-01 9.405032422128e-01 9.696699755355e-01 1.030739965975e+00 1.085279141462e+00 1.108794681907e+00 1.098037506702e+00 1.068792875258e+00 1.047302807971e+00 1.054269916831e+00 1.089074648325e+00 1.130594015648e+00 1.155499744189e+00 1.153119417952e+00 1.130571262688e+00 1.109247997011e+00 1.112512930843e+00 1.148495295755e+00 1.202781934599e+00 1.248972986285e+00 1.264853830792e+00 1.242693780947e+00 1.192687531873e+00 1.140403544301e+00 1.116013550544e+00 1.135340368156e+00 1.187442123820e+00 1.243455964116e+00 1.275496727069e+00 1.268755153878e+00 1.225349117239e+00 1.163933661234e+00 1.127257251639e+00 1.101018353531e+00 1.106634374848e+00 1.130891811834e+00 1.154052767897e+00 1.159270389285e+00 1.138516502844e+00 1.094167245194e+00 1.037621307998e+00 9.854590171885e-01 9.526485965003e-01 9.445248072821e-01 9.532397721790e-01 9.623870618222e-01 9.554831793028e-01 9.224623596197e-01 8.630569289192e-01 7.883253617310e-01 7.202083252759e-01 6.853042330855e-01 6.978424896651e-01 7.436596023342e-01 7.909787003938e-01 8.111890379793e-01 7.891496070582e-01 7.264348245951e-01 6.439238240918e-01 5.828180155534e-01 5.869562265211e-01 6.586309005222e-01 7.549314894898e-01 8.300586245125e-01 8.559929164142e-01 8.246707496530e-01 7.487856934226e-01 6.639501232937e-01 6.234180261077e-01 6.610035037992e-01 7.512768948304e-01 8.406221263078e-01 8.892363564416e-01 8.804350330768e-01 8.199307288554e-01 7.355683082354e-01 6.739855683390e-01 6.771064291822e-01 7.411741698050e-01 8.217886960071e-01 8.759304584762e-01 8.812079805817e-01 8.369881840959e-01 7.627717691380e-01 6.945039329504e-01 6.699235040385e-01 6.989905576409e-01 7.543669845356e-01 7.995002457186e-01 8.119469887108e-01 7.882347506022e-01 7.411995776301e-01 6.937334550502e-01 6.669453111841e-01 6.658059961210e-01 6.768140126690e-01 6.817418829150e-01 6.716492330486e-01 6.513790104518e-01 6.352354770487e-01 6.354129743476e-01 6.501274546986e-01 6.637222733869e-01 6.585427060971e-01 6.266112092929e-01 5.761976116613e-01 5.329973827453e-01 5.282836909882e-01 5.691648186091e-01 6.279018325066e-01 6.677877643541e-01 6.641823840921e-01 6.132566051750e-01 5.398640063035e-01 4.802505504457e-01 4.743624731373e-01 5.287745398034e-01 6.088509787220e-01 6.743466717730e-01 6.985427619755e-01 6.691919275358e-01 5.879551891863e-01 4.731597107983e-01 3.703147576033e-01 3.518431688201e-01 4.466129949468e-01 5.629219302073e-01 6.426468891613e-01 6.582131044156e-01 6.027434195899e-01 4.889291725932e-01 3.582864614159e-01 3.066105800492e-01 3.975332917345e-01 5.369103482039e-01 6.445808373035e-01 6.870988698698e-01 6.560026511917e-01 5.615857142298e-01 4.362138996697e-01 3.495532466301e-01 3.834123129576e-01 5.006875825312e-01 6.138813218004e-01 6.762716061458e-01 6.701487129255e-01 5.974372553294e-01 4.793321767540e-01 3.644081917743e-01 3.341533484721e-01 4.105158980688e-01 5.129625993671e-01 5.805968340772e-01 5.889215073501e-01 5.351196399899e-01 4.331671026965e-01 3.159384694271e-01 2.460194200655e-01 2.760629263910e-01 3.494936698066e-01 4.004201373292e-01 4.040271630087e-01 3.587176844548e-01 2.789843144768e-01 1.987098706169e-01 1.817140905392e-01 2.294149475280e-01 2.785764552775e-01 2.954924348574e-01 2.707412464004e-01 2.164696889040e-01 1.721455971091e-01 1.926309651195e-01 2.588971716655e-01 3.170799682490e-01 3.393099590609e-01 3.168509579342e-01 2.562492784571e-01 1.846002793776e-01 1.639565038788e-01 2.205177449282e-01 2.890606678156e-01 3.257039009978e-01 3.141621244384e-01 2.554427935968e-01 1.733345858881e-01 1.502617884740e-01 2.395639282337e-01 3.499192378073e-01 4.295585830061e-01 4.574693649663e-01 4.284976180738e-01 3.545638112695e-01 2.746914316729e-01 2.645517249728e-01 3.458719314811e-01 4.466776126093e-01 5.131979794780e-01 5.211332629569e-01 4.653373338792e-01 3.589687648694e-01 2.443657329154e-01 2.229891710278e-01 3.217136080151e-01 4.316112627490e-01 4.953955804332e-01 4.935310442369e-01 4.390627049250e-01 3.685716265902e-01 2.983536463737e-01 3.000081609844e-01 3.738668491909e-01 4.587411757514e-01 5.124438071822e-01 5.031726803764e-01 4.306800983851e-01 3.164748760477e-01 2.514298684489e-01 3.393876338414e-01 4.918452548329e-01 6.153948369591e-01 6.690479920864e-01 6.374563690675e-01 5.277564907212e-01 3.802442616511e-01 3.103170592699e-01 4.262647222077e-01 6.128377580903e-01 7.686216160906e-01 8.515030091993e-01 8.470729012253e-01 7.637213860679e-01 6.369575445748e-01 5.391485292512e-01 5.552564024911e-01 6.746507919018e-01 8.100077606312e-01 8.993445268920e-01 9.188806495321e-01 8.755530011068e-01 8.040430069898e-01 7.581841247296e-01 7.772701833741e-01 8.462410792188e-01 9.143028307200e-01 9.401070424558e-01 9.111366115094e-01 8.475191031542e-01 7.984402445186e-01 8.145319300673e-01 8.964703760778e-01 9.926693385351e-01 1.047402912049e+00 1.029177912049e+00 9.385237636203e-01 8.138335538384e-01 7.344707561739e-01 7.743095693936e-01 9.065290515484e-01 1.039641000835e+00 1.102906673144e+00 1.062572401331e+00 9.192322130195e-01 7.125333041934e-01 5.460507494955e-01 5.732547791952e-01 7.572745961274e-01 9.383043755630e-01 1.028608301921e+00 9.946273147439e-01 8.387607527225e-01 6.021482244284e-01 4.088804760244e-01 4.878180508958e-01 7.362399695140e-01 9.537923817761e-01 1.064370677580e+00 1.042998355004e+00 8.995984315687e-01 6.860531774153e-01 5.310970053981e-01 6.045592550426e-01 8.259897039690e-01 1.027242763837e+00 1.128178062712e+00 1.101232934442e+00 9.552089370200e-01 7.382564294413e-01 5.623051043250e-01 5.867674924043e-01 7.710609728384e-01 9.511035422383e-01 1.041259802306e+00 1.013589966561e+00 8.933652606611e-01 7.392243510129e-01 6.304777922711e-01 6.425557569380e-01 7.567829548670e-01 8.867921654139e-01 9.549582092428e-01 9.552794615923e-01 8.704864071426e-01 7.415200798212e-01 6.493485624785e-01 6.665496554986e-01 7.662159188836e-01 8.622282592463e-01 8.962898811747e-01 8.511862934833e-01 7.462530123554e-01 6.373421277864e-01 6.019357824761e-01 6.635137968990e-01 7.565584640645e-01 8.103708072035e-01 7.912096522135e-01 6.982023461493e-01 5.637827535866e-01 4.662731422703e-01 4.992823728236e-01 6.318437809986e-01 7.619100361933e-01 8.259942055388e-01 7.979886362005e-01 6.834628204909e-01 5.256079572958e-01 4.291668372714e-01 5.024402702659e-01 6.662969924988e-01 8.022917979204e-01 8.534716939284e-01 8.017562862118e-01 6.591275606600e-01 4.751868256351e-01 3.741155090370e-01 4.749957988061e-01 6.537705648768e-01 7.872389581527e-01 8.265469886544e-01 7.593256494951e-01 6.008209957517e-01 4.021014335663e-01 3.037813703561e-01 4.330666192774e-01 6.206456688928e-01 7.524247785683e-01 7.917958018231e-01 7.347287435538e-01 6.039656912255e-01 4.570313418644e-01 4.002753704012e-01 4.875485584645e-01 6.213233517509e-01 7.181633980192e-01 7.484872682759e-01 7.163748514920e-01 6.517845934618e-01 6.021051098170e-01 6.039187103675e-01 6.470499010594e-01 6.898143190316e-01 7.012056253856e-01 6.786778565079e-01 6.480838229805e-01 6.477411163115e-01 6.937976637525e-01 7.620799641024e-01 8.112291713020e-01 8.103430928651e-01 7.508947031221e-01 6.529534281933e-01 5.714019502150e-01 5.759933011868e-01 6.700075450550e-01 7.831668592856e-01 8.506518694045e-01 8.378164736966e-01 7.377595301852e-01 5.722995279396e-01 4.088305957893e-01 3.823329244492e-01 5.280849893751e-01 7.091210932188e-01 8.398966198704e-01 8.862861388225e-01 8.355891288493e-01 6.977806755010e-01 4.775021648397e-01 2.667163778316e-01 2.920832096590e-01 4.799578985417e-01 6.229306304047e-01 6.653723296594e-01 5.969910054043e-01 4.361200028352e-01 2.453044254751e-01 2.401935246067e-01 4.331304376229e-01 6.039477816370e-01 6.864157880556e-01 6.604296966255e-01 5.352636199250e-01 3.642564010133e-01 3.145728929473e-01 4.913673962798e-01 7.121900020566e-01 8.729323215393e-01 9.330764265916e-01 8.833837746193e-01 7.450608683754e-01 5.816418969231e-01 5.167028329140e-01 6.243680884809e-01 7.995362116432e-01 9.347540975001e-01 9.816730151794e-01 9.311399799415e-01 8.061502343579e-01 6.643152785702e-01 5.942609879031e-01 6.444872857981e-01 7.523156111541e-01 8.354590746165e-01 8.546804556261e-01 8.105524827937e-01 7.362205543002e-01 6.949330606316e-01 7.406699574240e-01 8.350420178789e-01 9.245153137002e-01 9.647694491558e-01 9.402957516173e-01 8.632100114020e-01 7.733972925323e-01 7.302905969028e-01 7.692945964787e-01 8.374704412045e-01 9.000288993998e-01 8.969839711055e-01 8.155365537670e-01 6.859767500566e-01 5.895047327313e-01 6.242461923467e-01 7.707478128450e-01 9.256568120872e-01 1.015445996952e+00 1.007249426244e+00 9.030992978123e-01 7.459544851730e-01 6.376897608569e-01 6.955478356292e-01 8.829275701871e-01 1.075550714009e+00 1.192666428652e+00 1.198471292902e+00 1.092441807928e+00 9.116051258752e-01 7.456731676328e-01 7.302510702210e-01 8.892841000796e-01 1.095146947343e+00 1.241910566032e+00 1.279760532950e+00 1.200151831831e+00 1.032124897962e+00 8.491959146243e-01 7.693670477646e-01 8.584544248001e-01 1.031691055193e+00 1.179144026056e+00 1.243250514540e+00 1.211150726061e+00 1.105560740725e+00 9.809925048656e-01 9.109834821666e-01 9.401573879761e-01 1.038802579580e+00 1.142954871145e+00 1.209319330551e+00 1.226819669286e+00 1.209184453889e+00 1.182161009330e+00 1.167312525950e+00 1.169480512907e+00 1.178699168514e+00 1.184522474586e+00 1.188256213753e+00 1.202809857489e+00 1.239845634861e+00 1.294823694132e+00 1.345250246259e+00 1.363811096792e+00 1.334582553787e+00 1.264622372947e+00 1.188543184933e+00 1.157989984762e+00 1.204863985111e+00 1.307278973790e+00 1.407753161044e+00 1.453673914959e+00 1.418973115036e+00 1.311738294245e+00 1.177981449100e+00 1.094946632462e+00 1.123558414452e+00 1.241418194259e+00 1.367025039938e+00 1.429493045087e+00 1.395486543049e+00 1.273118502616e+00 1.115601141300e+00 1.019708891881e+00 1.077954216211e+00 1.266626779465e+00 1.480074002172e+00 1.636951660208e+00 1.697002431744e+00 1.654276717356e+00 1.533927408208e+00 1.391153892400e+00 1.294408955802e+00 1.285040252647e+00 1.361705910104e+00 1.466262524659e+00 1.538514705505e+00 1.548212887308e+00 1.501600217201e+00 1.435007658452e+00 1.396453310602e+00 1.413850365866e+00 1.472963560183e+00 1.532768151417e+00 1.557904323548e+00 1.537680953744e+00 1.488595252639e+00 1.444797864816e+00 1.437734924895e+00 1.473549016201e+00 1.526190292143e+00 1.559096097303e+00 1.550285645185e+00 1.504237848026e+00 1.450111108342e+00 1.425058654470e+00 1.446332533264e+00 1.497299662102e+00 1.538745953522e+00 1.534471694501e+00 1.470414275281e+00 1.363358081963e+00 1.260246021180e+00 1.218578889081e+00 1.260664073532e+00 1.347918994984e+00 1.415575972068e+00 1.415435432647e+00 1.332978031094e+00 1.192245982220e+00 1.057517429319e+00 1.013999551152e+00 1.095618472462e+00 1.218784874037e+00 1.314229889248e+00 1.328830132522e+00 1.240733007350e+00 1.079324270317e+00 9.210450398005e-01 8.743519280758e-01 9.763048555579e-01 1.138074169909e+00 1.258309283623e+00 1.282468593212e+00 1.200753048086e+00 1.044911946065e+00 8.915362403203e-01 8.453018946748e-01 9.401502919237e-01 1.091077236292e+00 1.203402407066e+00 1.228803320352e+00 1.163121404747e+00 1.042096868136e+00 9.379120670836e-01 9.284895746839e-01 1.022746872715e+00 1.151034917319e+00 1.238453923890e+00 1.244060250495e+00 1.168338526554e+00 1.052939281028e+00 9.730192669390e-01 9.932085571488e-01 1.099024551291e+00 1.215543947547e+00 1.277402913143e+00 1.255662952157e+00 1.159541974684e+00 1.035512289577e+00 9.580125705364e-01 9.826271873299e-01 1.085890163875e+00 1.194477902044e+00 1.247933932459e+00 1.241841046268e+00 1.198555568815e+00 1.135767936191e+00 1.079693349437e+00 1.048555651804e+00 1.034819676248e+00 1.021520307616e+00 9.999045275371e-01 9.658704947198e-01 9.239100504695e-01 8.865521190312e-01 8.669408271090e-01 8.682177240619e-01 8.795475958667e-01 8.835978605497e-01 8.678310618423e-01 8.314979584443e-01 7.865286381682e-01 7.516992734574e-01 7.399940645645e-01 7.472613150796e-01 7.551915808265e-01 7.458188547137e-01 7.138471523269e-01 6.718393726647e-01 6.459627205433e-01 6.568322735062e-01 6.993204402409e-01 7.459262930764e-01 7.670603897174e-01 7.443540777025e-01 6.754397680321e-01 5.780528874449e-01 4.980626089920e-01 4.963921999014e-01 5.789593916214e-01 6.856852350102e-01 7.606067174131e-01 7.745213531644e-01 7.245946809785e-01 6.254807214671e-01 5.176551466151e-01 4.695498258782e-01 5.235689603192e-01 6.309835539913e-01 7.193531289148e-01 7.874570788873e-01 7.748440829404e-01 6.985795924149e-01 5.884404523733e-01 4.967809920448e-01 4.830832385414e-01 5.476921230487e-01 6.298694077871e-01 6.782855506000e-01 6.700589918659e-01 6.058339459154e-01 5.077268053293e-01 4.212244981586e-01 4.017607787472e-01 4.525161368468e-01 5.169930453904e-01 5.473424625938e-01 5.233907277930e-01 4.482118876520e-01 3.492451978110e-01 2.883877840693e-01 3.251372829056e-01 4.150670253763e-01 4.871316371807e-01 5.053122299004e-01 4.584699217377e-01 3.556065780333e-01 2.362994749700e-01 2.141725493375e-01 3.324234419697e-01 4.698743423328e-01 5.656793419248e-01 5.957720307581e-01 5.532976079383e-01 4.469800077159e-01 3.074607343629e-01 2.229687965430e-01 3.043371258139e-01 4.504701743448e-01 5.686012704517e-01 6.252840251083e-01 6.127372274807e-01 5.339384548703e-01 4.152104565138e-01 3.046313218545e-01 2.889291001046e-01 3.848568524546e-01 5.031413045578e-01 5.858713006019e-01 6.072842149374e-01 5.586658813898e-01 4.459386379328e-01 2.966907091499e-01 2.098781670785e-01 3.227035579228e-01 5.067861558732e-01 6.658484674144e-01 7.633797860516e-01 7.809715312548e-01 7.132591279591e-01 5.689810418945e-01 3.783867918750e-01 2.448857153161e-01 3.577267671489e-01 5.780943815588e-01 7.752761988248e-01 9.049634637672e-01 9.461640916626e-01 8.926999700174e-01 7.532372007504e-01 5.548757325727e-01 3.637576262242e-01 3.393604585151e-01 5.073660845858e-01 6.974413802998e-01 8.307498554545e-01 8.775134327782e-01 8.292361764810e-01 6.947711326329e-01 5.041857979735e-01 3.361155478865e-01 3.588908284389e-01 5.450184176721e-01 7.354423416428e-01 8.648805709994e-01 9.078391761964e-01 8.587433562086e-01 7.297290847620e-01 5.549473506491e-01 4.103972431932e-01 4.179750363779e-01 5.624568034484e-01 7.207141237371e-01 8.275181112794e-01 8.588652095263e-01 8.146206208264e-01 7.166587822974e-01 6.132703360687e-01 5.753823615278e-01 6.396514717933e-01 7.593811993370e-01 8.680245088332e-01 9.243455495421e-01 9.125678462349e-01 8.387822581465e-01 7.313895576268e-01 6.422714980722e-01 6.284914969787e-01 6.959630288527e-01 7.911601050790e-01 8.592900396603e-01 8.704481860130e-01 8.197056845174e-01 7.268194621087e-01 6.387296398679e-01 6.182849348382e-01 6.873365513537e-01 7.972952243569e-01 8.863461245020e-01 9.150779751080e-01 8.686294141071e-01 7.566432050258e-01 6.204247300565e-01 5.457092229332e-01 6.117758087252e-01 7.733837586899e-01 9.360963252025e-01 1.039794305077e+00 1.055148324937e+00 9.762991172717e-01 8.214874577264e-01 6.431561359428e-01 5.484513086153e-01 6.304724955693e-01 8.132679880884e-01 9.817971869040e-01 1.073192883621e+00 1.060054874577e+00 9.408140318738e-01 7.423535382103e-01 5.431378217502e-01 5.149582455685e-01 7.137440349117e-01 9.720866394482e-01 1.179162278748e+00 1.283427018736e+00 1.261838409593e+00 1.113121592981e+00 8.578870555072e-01 5.493060792375e-01 3.560103008994e-01 5.349344864836e-01 8.398408727841e-01 1.092736580184e+00 1.238391315874e+00 1.255360120546e+00 1.144150910513e+00 9.268012962794e-01 6.540504968524e-01 4.466320237675e-01 5.066176091143e-01 7.399683832395e-01 9.573160469489e-01 1.086797466629e+00 1.104008922476e+00 1.010065955088e+00 8.289135437881e-01 6.145826621663e-01 4.780336817547e-01 5.391559765039e-01 7.150758149537e-01 8.751358805460e-01 9.607636716071e-01 9.535641418747e-01 8.604083403173e-01 7.120985082171e-01 5.701833419054e-01 5.240120581947e-01 6.017226309012e-01 7.222898775471e-01 8.083558396660e-01 8.227601697379e-01 7.567819751795e-01 6.244247185263e-01 4.668473058035e-01 3.718632280125e-01 4.265297192897e-01 5.610725451756e-01 6.765304114468e-01 7.275393748545e-01 6.994187648467e-01 5.980968352383e-01 4.511274693573e-01 3.245510772201e-01 3.310099854204e-01 4.539468768210e-01 5.788264634309e-01 6.488646710775e-01 6.444496893348e-01 5.690249981233e-01 4.525039844317e-01 3.709593880039e-01 4.228097392562e-01 5.731886655343e-01 7.260713667910e-01 8.265199597187e-01 8.482938465626e-01 7.844044022919e-01 6.464481561751e-01 4.715727807563e-01 3.527388975334e-01 4.151468794270e-01 5.848835542885e-01 7.405655510766e-01 8.290160979123e-01 8.293234975129e-01 7.404295555799e-01 5.805396361403e-01 3.977356247967e-01 3.144150726145e-01 4.301571073421e-01 6.069760363316e-01 7.422403084248e-01 7.966356757996e-01 7.562377723320e-01 6.246019310592e-01 4.225044779893e-01 2.083179608634e-01 2.339281371332e-01 4.587762679398e-01 6.611391489404e-01 7.909495976102e-01 8.277649050115e-01 7.666728379755e-01 6.174761292043e-01 4.066852500592e-01 2.063991843218e-01 2.619811152325e-01 4.762997910167e-01 6.621807282039e-01 7.761324624765e-01 8.025742469016e-01 7.415016269883e-01 6.073591127032e-01 4.312714776685e-01 2.790635449233e-01 2.776451253976e-01 4.007319175325e-01 5.168194961894e-01 5.765238339908e-01 5.682211069668e-01 5.002836684898e-01 4.006176812189e-01 3.235111745394e-01 3.306960029889e-01 4.034674445253e-01 4.735578107247e-01 5.010468293261e-01 4.759414512643e-01 4.155387214833e-01 3.728435934993e-01 4.161371274166e-01 5.381643934469e-01 6.744652757691e-01 7.742498531518e-01 8.073305944361e-01 7.600089610536e-01 6.347377037855e-01 4.544152327321e-01 2.902046762157e-01 3.178644567136e-01 5.059192040492e-01 6.918520197635e-01 8.133884216011e-01 8.442957893910e-01 7.768683372151e-01 6.208461030147e-01 4.102923882253e-01 2.582908027603e-01 3.769654130977e-01 6.080163255879e-01 8.044420866391e-01 9.179829278868e-01 9.272792637579e-01 8.286060734467e-01 6.359457425578e-01 3.890182889400e-01 2.362093203252e-01 4.167866830843e-01 6.776890627538e-01 8.858354032209e-01 1.000133793674e+00 1.002814939627e+00 8.935370917561e-01 6.897830330520e-01 4.342691121312e-01 2.633305668850e-01 4.117237678054e-01 6.601243014729e-01 8.582640629363e-01 9.624298086778e-01 9.563303338401e-01 8.421559594564e-01 6.408362772182e-01 4.031926455237e-01 2.874802425568e-01 4.554265676998e-01 6.904988094977e-01 8.746655613160e-01 9.704938147480e-01 9.661560964893e-01 8.686958866219e-01 7.054627330584e-01 5.340345865601e-01 4.595168768404e-01 5.466034192088e-01 7.031498272281e-01 8.357329183084e-01 9.031999573847e-01 8.947247341188e-01 8.207952742200e-01 7.120172286367e-01 6.190902760528e-01 5.960737996485e-01 6.499883687604e-01 7.324626338799e-01 7.938810542019e-01 8.084244764545e-01 7.726343098859e-01 7.018073561045e-01 6.269833524673e-01 5.856363372824e-01 5.966785324422e-01 6.422628994982e-01 6.886231280124e-01 7.128878703451e-01 7.105909085686e-01 6.932776478660e-01 6.810511252761e-01 6.891493770437e-01 7.153703310950e-01 7.418276550922e-01 7.486873850376e-01 7.263950339472e-01 6.824222485863e-01 6.432673539062e-01 6.445553908058e-01 7.012757197579e-01 7.898546620352e-01 8.695236494181e-01 9.061706011319e-01 8.806872255557e-01 7.917994314264e-01 6.609124890263e-01 5.439469875227e-01 5.299140098829e-01 6.434532599118e-01 8.046909779008e-01 9.385004518325e-01 1.003187297941e+00 9.809450516410e-01 8.744799070105e-01 7.105978045050e-01 5.555882720936e-01 5.264643305067e-01 6.615430403338e-01 8.530366737582e-01 1.010992060825e+00 1.091179744535e+00 1.076685742374e+00 9.722720705508e-01 8.064314187839e-01 6.423120886338e-01 5.852380322976e-01 6.870217368002e-01 8.607584763204e-01 1.013461395598e+00 1.097605786944e+00 1.096454807136e+00 1.016073796806e+00 8.842117903010e-01 7.520922674941e-01 6.868829813433e-01 7.224099343307e-01 8.163960654904e-01 9.031258290722e-01 9.414560475873e-01 9.182334696072e-01 8.434212444683e-01 7.471754311226e-01 6.741730147071e-01 6.610009725374e-01 7.019445986060e-01 7.564489547564e-01 7.882850527289e-01 7.844962038663e-01 7.573376039205e-01 7.395028274870e-01 7.654431038045e-01 8.405598961485e-01 9.350555022892e-01 1.008886581536e+00 1.032229890786e+00 9.932596445228e-01 9.020927163669e-01 7.956330360507e-01 7.369844256090e-01 7.777216169284e-01 8.974795254316e-01 1.029171694144e+00 1.115930441651e+00 1.125705773482e+00 1.050315641990e+00 9.067869437386e-01 7.454713141311e-01 6.599871456401e-01 7.279347398814e-01 8.981216185027e-01 1.070159125291e+00 1.179782157822e+00 1.196841077301e+00 1.117247718127e+00 9.626633273566e-01 7.876219764749e-01 6.873042300984e-01 7.393471768756e-01
 4.828417985557e-01 4.625159417381e-01 4.357807351795e-01 4.194950601113e-01 4.269326280477e-01 4.566300992875e-01 4.940023773714e-01 5.228383211854e-01 5.332535643336e-01 5.242182267971e-01 5.036963456563e-01 4.864888026358e-01 4.873857231246e-01 5.106117526430e-01 5.458203692013e-01 5.722358074747e-01 5.799160585015e-01 5.521642556298e-01 4.900111264902e-01 4.134251848500e-01 3.563024393682e-01 3.496719159681e-01 3.859589723532e-01 4.282095499521e-01 4.477120578962e-01 4.330199752350e-01 3.863641524289e-01 3.208303024015e-01 2.593338273235e-01 2.292751861945e-01 2.379968065858e-01 2.606617227088e-01 2.709894603329e-01 2.568437292635e-01 2.174013274888e-01 1.596294979386e-01 9.842103755631e-02 6.979213881837e-02 1.013709859555e-01 1.458981453249e-01 1.814229704851e-01 2.054921770286e-01 2.198235609324e-01 2.251005567306e-01 2.189381464031e-01 1.970664376023e-01 1.568835666192e-01 1.040870426747e-01 7.889725749584e-02 1.347160544352e-01 2.170543436418e-01 2.901058272352e-01 3.374795521736e-01 3.499465611404e-01 3.260686179597e-01 2.759651948315e-01 2.294477246847e-01 2.354297462704e-01 3.019185037905e-01 3.845216667953e-01 4.469742333545e-01 4.700562424383e-01 4.473779632737e-01 3.856057725850e-01 3.095600017160e-01 2.711129714081e-01 3.141374813253e-01 4.039524618647e-01 4.868715501557e-01 5.331042484398e-01 5.307846711016e-01 4.819438942752e-01 4.030630471437e-01 3.292410733183e-01 3.101224835189e-01 3.582604590393e-01 4.285977265601e-01 4.794946895705e-01 4.917780041399e-01 4.633437120852e-01 4.064432031834e-01 3.473236922466e-01 3.202112380390e-01 3.388422589318e-01 3.779833005033e-01 4.045741203955e-01 4.004078616457e-01 3.636714391639e-01 3.085285663188e-01 2.668322683838e-01 2.740115177948e-01 3.244366142615e-01 3.823699062238e-01 4.236448282470e-01 4.441092191689e-01 4.392873176236e-01 4.127755728145e-01 3.767169980584e-01 3.514645694224e-01 3.568131350814e-01 3.948503492824e-01 4.487866687643e-01 4.995449536784e-01 5.326943503598e-01 5.257929817280e-01 5.068835255473e-01 4.845988666242e-01 4.805119326392e-01 5.051539013889e-01 5.454190676283e-01 5.781980108100e-01 5.869099799897e-01 5.684746969509e-01 5.349068880376e-01 5.104241606122e-01 5.178330806101e-01 5.581132265159e-01 6.094821366907e-01 6.464936552939e-01 6.533316304199e-01 6.274677658978e-01 5.798126548388e-01 5.325741623871e-01 5.101816228664e-01 5.209803499527e-01 5.484611322882e-01 5.665604626260e-01 5.576277963400e-01 5.199175759311e-01 4.693199506664e-01 4.362474418971e-01 4.464811845046e-01 4.927480858907e-01 5.424648471489e-01 5.665246155696e-01 5.511595937184e-01 4.999137425014e-01 4.354479292064e-01 3.984780411576e-01 4.212134188442e-01 4.866623683057e-01 5.511987609496e-01 5.827444396823e-01 5.680992360833e-01 5.121759786290e-01 4.394868467959e-01 3.944626663075e-01 4.145110032417e-01 4.820234829355e-01 5.490141890047e-01 5.813840951774e-01 5.660474095336e-01 5.095023732979e-01 4.396992481356e-01 4.051741672060e-01 4.405196935960e-01 5.204758746103e-01 5.958229508871e-01 6.342823506773e-01 6.250422349574e-01 5.778117839545e-01 5.239634395315e-01 5.097701107970e-01 5.601795802472e-01 6.497321829441e-01 7.345710078985e-01 7.841521654823e-01 7.873979057611e-01 7.523878177737e-01 7.051720274999e-01 6.821107276189e-01 7.070518808454e-01 7.696349759442e-01 8.370960617080e-01 8.804521065487e-01 8.870931794370e-01 8.629644255346e-01 8.299322360004e-01 8.160649859455e-01 8.369189458224e-01 8.819947033153e-01 9.343216540205e-01 9.839175887723e-01 1.005960916314e+00 9.902842961870e-01 9.408272411477e-01 8.757612240868e-01 8.240582273086e-01 8.130676962191e-01 8.488098591105e-01 9.095754342252e-01 9.399787422637e-01 9.470063236171e-01 8.968538364484e-01 8.080035943830e-01 7.238658990888e-01 6.933944596064e-01 7.302554454633e-01 7.975102444862e-01 8.476856601034e-01 8.537390646503e-01 8.145085164612e-01 7.526752232871e-01 7.073368487904e-01 7.106592959095e-01 7.572608686077e-01 8.097488906868e-01 8.316090554053e-01 8.061176143155e-01 7.415488092629e-01 6.724609446057e-01 6.498480906963e-01 6.999741493194e-01 7.924457384661e-01 8.742299575927e-01 9.068138314235e-01 8.761705257499e-01 7.962330612386e-01 7.126339675004e-01 6.920165512875e-01 7.647081764058e-01 8.860479739332e-01 9.905330063464e-01 1.035172003919e+00 1.005508137808e+00 9.153428172198e-01 8.082761856299e-01 7.514379418871e-01 7.903439435124e-01 8.960804608534e-01 1.002867401796e+00 1.063511634000e+00 1.061676625664e+00 1.009678097999e+00 9.440635034865e-01 9.117621508317e-01 9.383347566943e-01 1.004798282182e+00 1.068244838809e+00 1.095168657091e+00 1.076210192245e+00 1.027712089315e+00 9.851789095667e-01 9.833034033350e-01 1.027559211845e+00 1.088588950022e+00 1.126973592712e+00 1.116832878233e+00 1.055730506547e+00 9.670621998495e-01 8.958106027283e-01 8.860042310147e-01 9.414113838526e-01 1.020763256980e+00 1.075715966417e+00 1.077298626282e+00 1.021773189008e+00 9.298249604873e-01 8.428272273009e-01 8.070731683654e-01 8.379785653645e-01 9.040240153707e-01 9.590547644976e-01 9.728475289000e-01 9.384729160359e-01 8.702755330946e-01 7.981175186033e-01 7.540191327922e-01 7.491871404241e-01 7.700345257424e-01 8.017797441939e-01 8.145486458822e-01 7.932429762473e-01 7.386691418329e-01 6.659447109938e-01 6.026123786097e-01 5.660686523053e-01 5.545242824152e-01 5.623688079774e-01 5.707046922123e-01 5.636104307117e-01 5.379809446017e-01 5.051183861906e-01 4.851574293731e-01 4.923972324805e-01 5.210802835190e-01 5.506866013410e-01 5.624193496746e-01 5.488633680279e-01 5.164632336072e-01 4.836683790749e-01 4.720052583206e-01 4.888593321197e-01 5.197326098930e-01 5.418457696305e-01 5.396098300461e-01 5.108335222872e-01 4.678324944701e-01 4.342334428769e-01 4.311672401362e-01 4.570614696737e-01 4.888844353676e-01 5.027639068450e-01 4.864100518914e-01 4.423512910759e-01 3.895690842775e-01 3.616798429768e-01 3.833356533398e-01 4.385568078473e-01 4.901383523113e-01 5.101435046918e-01 4.864091343689e-01 4.220880691000e-01 3.373276372040e-01 2.750885940070e-01 2.870336147180e-01 3.553440526861e-01 4.239718782585e-01 4.628733042173e-01 4.597091303414e-01 4.235721316894e-01 3.786290932742e-01 3.567537453034e-01 3.734482638021e-01 4.111716522115e-01 4.423984392196e-01 4.527996021080e-01 4.458323535904e-01 4.390808028186e-01 4.520363863432e-01 4.877409175233e-01 5.293093425928e-01 5.553470191029e-01 5.540773056292e-01 5.298827096340e-01 5.049919015626e-01 5.103749338227e-01 5.588346349749e-01 6.298098534356e-01 6.895734258351e-01 7.128326760497e-01 6.909046181595e-01 6.353463630491e-01 5.803509249328e-01 5.726125975466e-01 6.308038828522e-01 7.225538442762e-01 8.004736873134e-01 8.321546237478e-01 8.064086697960e-01 7.346313540986e-01 6.530151545407e-01 6.165749199098e-01 6.589105506710e-01 7.516342363327e-01 8.392167841024e-01 8.864882332081e-01 8.823909611712e-01 8.536908784715e-01 8.114477866535e-01 7.761314456313e-01 7.642986198549e-01 7.795455970009e-01 8.100367610963e-01 8.375679182313e-01 8.494261462067e-01 8.288300376410e-01 7.774282546968e-01 7.389272543828e-01 7.508795616154e-01 8.147754318863e-01 8.941407483487e-01 9.477930120632e-01 9.515944038506e-01 9.040938237712e-01 8.271082422298e-01 7.620733496495e-01 7.504279993776e-01 7.971027983527e-01 8.648660627764e-01 9.096651134369e-01 9.050726795069e-01 8.473267840053e-01 7.547635514563e-01 6.652339143647e-01 6.224041895706e-01 6.402956683238e-01 6.866639744548e-01 7.180253823910e-01 7.100014781985e-01 6.635263619126e-01 6.038049941348e-01 5.726227189719e-01 5.986510136234e-01 6.657583574719e-01 7.321582748613e-01 7.649620358118e-01 7.517549297477e-01 7.017570219663e-01 6.450077369963e-01 6.232190812819e-01 6.597378907459e-01 7.355407735471e-01 8.115479041546e-01 8.583001529240e-01 8.652174832146e-01 8.532046811834e-01 8.471275301216e-01 8.506967202618e-01 8.753960641185e-01 9.075061518080e-01 9.310997384092e-01 9.365015644043e-01 9.186293269308e-01 8.653831382906e-01 8.322943557844e-01 8.204251571813e-01 8.410018102872e-01 8.820651974345e-01 9.188122197903e-01 9.309426704361e-01 9.118296003517e-01 8.698178187546e-01 8.242675702367e-01 7.959633679012e-01 7.936251298941e-01 8.069965862587e-01 8.153878062802e-01 8.018225683610e-01 7.615349385372e-01 7.040805525286e-01 6.506129712032e-01 6.238964651590e-01 6.313224267674e-01 6.576809715981e-01 6.785006583077e-01 6.761517854335e-01 6.466483487394e-01 6.007693492225e-01 5.620092547481e-01 5.551863972089e-01 5.849310491119e-01 6.294815698370e-01 6.594968374555e-01 6.549384131907e-01 6.110091548182e-01 5.402283758481e-01 4.737493748815e-01 4.523684510921e-01 4.898452645399e-01 5.540828511368e-01 6.041227337284e-01 6.162306876984e-01 5.873703080092e-01 5.358293103328e-01 5.002646522787e-01 5.194567119924e-01 5.911239457905e-01 6.750328150194e-01 7.314420436027e-01 7.374941187062e-01 6.894280380414e-01 6.046682077548e-01 5.262339136852e-01 5.129508632790e-01 5.821264494548e-01 6.847951246497e-01 7.648812066258e-01 7.885397392880e-01 7.432027354455e-01 6.356220695387e-01 4.946111097346e-01 3.834254423412e-01 3.879250932143e-01 4.907927930707e-01 5.996980563711e-01 6.609776891332e-01 6.556954898407e-01 5.879321123920e-01 4.848175872801e-01 4.050795491623e-01 4.213499895456e-01 5.238610098612e-01 6.395367599170e-01 7.185733690155e-01 7.404481371051e-01 7.066695452331e-01 6.395529265280e-01 5.814070289285e-01 5.805396554733e-01 6.439463856215e-01 7.350930879911e-01 8.151527652220e-01 8.570242166720e-01 8.470750301368e-01 7.869168030847e-01 6.942868775427e-01 5.971257544183e-01 5.378420184664e-01 5.657977304137e-01 6.573607608229e-01 7.512914958520e-01 8.041533791605e-01 7.982572530769e-01 7.377500253989e-01 6.469434704003e-01 5.685131006122e-01 5.470483855441e-01 5.879438472402e-01 6.515789871791e-01 6.972698388694e-01 7.057113005264e-01 6.786362767389e-01 6.339393302238e-01 5.972638472339e-01 5.863840728654e-01 5.969672941299e-01 6.083262712110e-01 6.024520284680e-01 5.765246175984e-01 5.455694116249e-01 5.353396024035e-01 5.627620122491e-01 6.181931190131e-01 6.742420175148e-01 7.055313624534e-01 6.989394821928e-01 6.571594267930e-01 5.996682704238e-01 5.591554263798e-01 5.636592512718e-01 6.098332235531e-01 6.665311151881e-01 7.021815649362e-01 6.991003128055e-01 6.554942601250e-01 5.853021105253e-01 5.145413721373e-01 4.807637643397e-01 4.929527715624e-01 5.244594083076e-01 5.433051833509e-01 5.307639345345e-01 4.870502892437e-01 4.268367287403e-01 3.761874233548e-01 3.609963889906e-01 3.837153119592e-01 4.216122661151e-01 4.516224753925e-01 4.625844291330e-01 4.537956676331e-01 4.305700097730e-01 3.998334104955e-01 3.667286885750e-01 3.338033598468e-01 3.033436882591e-01 2.804835851615e-01 2.723906397625e-01 2.809622507848e-01 2.972690793581e-01 3.064015980813e-01 2.954983561265e-01 2.581280833590e-01 1.966815974632e-01 1.289379302299e-01 1.126674493063e-01 1.750938910676e-01 2.505818318652e-01 3.061205156875e-01 3.302525978946e-01 3.221656544893e-01 2.910670319948e-01 2.566471646944e-01 2.436112644021e-01 2.603531222876e-01 2.883056804145e-01 3.040660541569e-01 2.952669435137e-01 2.653163680474e-01 2.236263423737e-01 1.973942746874e-01 2.057796189243e-01 2.340658988623e-01 2.564572518702e-01 2.560719563035e-01 2.246217840564e-01 1.652545958698e-01 8.307047851904e-02 6.696260633885e-02 1.597849841049e-01 2.468928021645e-01 3.043548627328e-01 3.240901436705e-01 3.085332290013e-01 2.725968392002e-01 2.449248698470e-01 2.534775514797e-01 2.924530749338e-01 3.318503127672e-01 3.497584735772e-01 3.409157032757e-01 3.175414432784e-01 3.075209859724e-01 3.348140159902e-01 3.904482303915e-01 4.437609186379e-01 4.683932803903e-01 4.508290808680e-01 3.927873056925e-01 3.168198443882e-01 2.772408024781e-01 3.248318442024e-01 4.241445981959e-01 5.164022829471e-01 5.684001434438e-01 5.664830289590e-01 5.126121072219e-01 4.252739494395e-01 3.442933599502e-01 3.250201952805e-01 3.768697457480e-01 4.463322960350e-01 4.885870590721e-01 4.857649212023e-01 4.417253714667e-01 3.830274345319e-01 3.706033553726e-01 4.335935596738e-01 5.247734191441e-01 6.120742726809e-01 6.676923684994e-01 6.795797868271e-01 6.489202144140e-01 5.898293525302e-01 5.170552324577e-01 4.775698343076e-01 4.803711844834e-01 5.170863921270e-01 5.552140685559e-01 5.698374755754e-01 5.555700905930e-01 5.259889131409e-01 5.065688163804e-01 5.164212049945e-01 5.491881957543e-01 5.793410832400e-01 5.834967868770e-01 5.527737999082e-01 4.978199387136e-01 4.518003804134e-01 4.582230723622e-01 5.263174471899e-01 6.189174384425e-01 6.940160087706e-01 7.256590585081e-01 7.055626522762e-01 6.436666304427e-01 5.702970810351e-01 5.319419936118e-01 5.593311268504e-01 6.310618873261e-01 6.997417814807e-01 7.302610934713e-01 7.089988923548e-01 6.440979875539e-01 5.672985635433e-01 5.308351582834e-01 5.712434991618e-01 6.647282992157e-01 7.590025545559e-01 8.158091255856e-01 8.183742607399e-01 7.700364389581e-01 6.945188037919e-01 6.350508663066e-01 6.364384051923e-01 7.035631319256e-01 7.964128805473e-01 8.702446524989e-01 8.972213780326e-01 8.686258227074e-01 7.944292329808e-01 7.042322897748e-01 6.449902836584e-01 6.567287699586e-01 7.314229785393e-01 8.225935113032e-01 8.870736018146e-01 9.007491326678e-01 8.589239647128e-01 7.761768209126e-01 6.876280896710e-01 6.433667412646e-01 6.749869203029e-01 7.597348767774e-01 8.470385676415e-01 8.974096836741e-01 8.914102979433e-01 8.280595431315e-01 7.249188588841e-01 6.209414441505e-01 5.725630280039e-01 6.121141864948e-01 7.055297339369e-01 7.943418032657e-01 8.381200983399e-01 8.190968885598e-01 7.403641638507e-01 6.281751133798e-01 5.378879419649e-01 5.369031274860e-01 6.272750217333e-01 7.417262828529e-01 8.202316887179e-01 8.431414053061e-01 8.297105646281e-01 7.603610663245e-01 6.577057612854e-01 5.813518102368e-01 5.894986339862e-01 6.706796784928e-01 7.592938460727e-01 8.030042400020e-01 7.803389187657e-01 6.991984483461e-01 5.984192994873e-01 5.452171131474e-01 5.854770025835e-01 6.804106570710e-01 7.597898057752e-01 7.796364433884e-01 7.283421275314e-01 6.267569895828e-01 5.348723528575e-01 5.361076714147e-01 6.392149622685e-01 7.647525048699e-01 8.440433892173e-01 8.446278014076e-01 7.662574999262e-01 6.439004901647e-01 5.574462393621e-01 5.939224565637e-01 7.271513277777e-01 8.605295955494e-01 9.278660255237e-01 9.013706480730e-01 7.861855052869e-01 6.257855178762e-01 5.206347171370e-01 5.783714197223e-01 7.416863663729e-01 8.902293499788e-01 9.579807339641e-01 9.228461053210e-01 8.016708757322e-01 6.658023916986e-01 6.235733084153e-01 7.225627790588e-01 8.935230194971e-01 1.047867257298e+00 1.134234895909e+00 1.131324536618e+00 1.042422561091e+00 8.962917932698e-01 7.526287602961e-01 6.955710109416e-01 7.622309296019e-01 8.945692151710e-01 9.991930733847e-01 1.000663406588e+00 8.989803089656e-01 7.292553297712e-01 5.855640240609e-01 5.982839116199e-01 7.525286793888e-01 9.150598053488e-01 1.001202043165e+00 9.793040753664e-01 8.566687453945e-01 6.857179314779e-01 5.865132666052e-01 6.744433377221e-01 8.718147044966e-01 1.046350988489e+00 1.126787810470e+00 1.088898191433e+00 9.481153278836e-01 7.689055380056e-01 6.815939996161e-01 7.874393610581e-01 9.971469631900e-01 1.179926821100e+00 1.264222405553e+00 1.225165665445e+00 1.076442979651e+00 8.756411786040e-01 7.395293966922e-01 7.890044994633e-01 9.753881953814e-01 1.163338888319e+00 1.270677936638e+00 1.267591399643e+00 1.163218435827e+00 1.003400434005e+00 8.712135615842e-01 8.550495712266e-01 9.561554930016e-01 1.088806892471e+00 1.177553528200e+00 1.201963390460e+00 1.159159011872e+00 1.098424521142e+00 1.040477059610e+00 9.856653385510e-01 9.310813470902e-01 8.893229507946e-01 8.645845143296e-01 8.578493084174e-01 8.669409306986e-01 8.860565525943e-01 9.054485199230e-01 9.128592276765e-01 8.978132064808e-01 8.570167248653e-01 7.988680463512e-01 7.446482326315e-01 7.214626314430e-01 7.430707641885e-01 7.957280575622e-01 8.495580122508e-01 8.782861129970e-01 8.693975125353e-01 8.269927268343e-01 7.714492900749e-01 7.334592920685e-01 7.367007496919e-01 7.778250007293e-01 8.301581977041e-01 8.658048143267e-01 8.701796459464e-01 8.453447512928e-01 8.076026534728e-01 7.796185528219e-01 7.765365235894e-01 7.946837993678e-01 8.159167304920e-01 8.226318325851e-01 8.088741512351e-01 7.831319159267e-01 7.634731192888e-01 7.650443422702e-01 7.868348212420e-01 8.114404609954e-01 8.180486769751e-01 7.950996444299e-01 7.466803787867e-01 6.931986465039e-01 6.637092776800e-01 6.753916687658e-01 7.163066615262e-01 7.565749605463e-01 7.713198180327e-01 7.524336278454e-01 7.108018008739e-01 6.725666230164e-01 6.649812945462e-01 6.936535235724e-01 7.368978366845e-01 7.657119045039e-01 7.623867621535e-01 7.269095700798e-01 6.775804255192e-01 6.458817559813e-01 6.563677921036e-01 7.015861631810e-01 7.475540631849e-01 7.605027911232e-01 7.227447709908e-01 6.382407973582e-01 5.372583185173e-01 4.783551207179e-01 5.093091557639e-01 5.995084925945e-01 6.824074003554e-01 7.140345454726e-01 6.786757471216e-01 5.871467658575e-01 4.826816283502e-01 4.446256653274e-01 5.174539967912e-01 6.392892920393e-01 7.358542099990e-01 7.681918305191e-01 7.367339279505e-01 6.803412249172e-01 6.327028523979e-01 6.427295977614e-01 7.206619737909e-01 8.105402965757e-01 8.915662944172e-01 9.102228373674e-01 8.584289267151e-01 7.566863563292e-01 6.575918935721e-01 6.372440822385e-01 7.248176250039e-01 8.624599378735e-01 9.796115092994e-01 1.034597728496e+00 1.014884012577e+00 9.353569493092e-01 8.391264346562e-01 7.895614246724e-01 8.274959440086e-01 9.259950272262e-01 1.023678287063e+00 1.075223222144e+00 1.065276391076e+00 1.007743275379e+00 9.416283837418e-01 9.152031907994e-01 9.505779535622e-01 1.022050596449e+00 1.081955736580e+00 1.094748636628e+00 1.050707192697e+00 9.686542391923e-01 8.929944910939e-01 8.739852189189e-01 9.249669434359e-01 1.007187441025e+00 1.068210260048e+00 1.074946334302e+00 1.022986912564e+00 9.377603668278e-01 8.701133901659e-01 8.704131929291e-01 9.410600885146e-01 1.033196015963e+00 1.117768767423e+00 1.158887539903e+00 1.158538497066e+00 1.113660486961e+00 1.025768123103e+00 9.388928233327e-01 9.096451235039e-01 9.595172012934e-01 1.051916092556e+00 1.131531167119e+00 1.162412058434e+00 1.137244108429e+00 1.075234431551e+00 1.014445429494e+00 9.930757217243e-01 1.022077183551e+00 1.077896380775e+00 1.126385222270e+00 1.146460507221e+00 1.137217001205e+00 1.114678462011e+00 1.101564461386e+00 1.112142875320e+00 1.141670712681e+00 1.171232505041e+00 1.183118612608e+00 1.172671626044e+00 1.151423160306e+00 1.141040738376e+00 1.158954089915e+00 1.204027679434e+00 1.256287872230e+00 1.290473139343e+00 1.290052540376e+00 1.254724222603e+00 1.201682412522e+00 1.159883616620e+00 1.155009841717e+00 1.191144642039e+00 1.247360186878e+00 1.293326410494e+00 1.306171256200e+00 1.278434365149e+00 1.219473749558e+00 1.158568740485e+00 1.129929024218e+00 1.123937140744e+00 1.141007830010e+00 1.161806776632e+00 1.170091990327e+00 1.156467205955e+00 1.121244028936e+00 1.073109110742e+00 1.025161863151e+00 9.892901187889e-01 9.707181505133e-01 9.658661738429e-01 9.649862667128e-01 9.571373039123e-01 9.342454970416e-01 8.933284460364e-01 8.376304009087e-01 7.771156611689e-01 7.274338632767e-01 7.045547597054e-01 7.142484919187e-01 7.449773789302e-01 7.743676405605e-01 7.815719015761e-01 7.555571445445e-01 6.994265187871e-01 6.332593115964e-01 5.924636813044e-01 6.081687208213e-01 6.751601044838e-01 7.562548135591e-01 8.136370885360e-01 8.244169922977e-01 7.840816385360e-01 7.086934324981e-01 6.370736408547e-01 6.200827326959e-01 6.773272235268e-01 7.728466030432e-01 8.553121140368e-01 8.901517331628e-01 8.648059617233e-01 7.887097041697e-01 6.945351400260e-01 6.352536269270e-01 6.533485454934e-01 7.335209779701e-01 8.219658210490e-01 8.745756304188e-01 8.709406784131e-01 8.131431100386e-01 7.245122403075e-01 6.473573747981e-01 6.263284771694e-01 6.691985586121e-01 7.383331369339e-01 7.907552912050e-01 8.026698934606e-01 7.714549211225e-01 7.122929636840e-01 6.527865052689e-01 6.207977549793e-01 6.252211522278e-01 6.496969898200e-01 6.702453715060e-01 6.732170997643e-01 6.600163947034e-01 6.428015468075e-01 6.345720900850e-01 6.382012706705e-01 6.438844484545e-01 6.379337323515e-01 6.139760369519e-01 5.794454471029e-01 5.547106932395e-01 5.602310145712e-01 5.960120929909e-01 6.387832669659e-01 6.602274358249e-01 6.425424565012e-01 5.859121927573e-01 5.196489595552e-01 4.812210278938e-01 4.983899242353e-01 5.609882550934e-01 6.331568404482e-01 6.819874602701e-01 6.873405998009e-01 6.422152246138e-01 5.536551823098e-01 4.478352022627e-01 3.807692820195e-01 4.073913664698e-01 5.120248119546e-01 6.144770105766e-01 6.717029117606e-01 6.640380539809e-01 5.907522334311e-01 4.723142489067e-01 3.636320505978e-01 3.593045414172e-01 4.689454668056e-01 5.994367173440e-01 6.887191680724e-01 7.101081103601e-01 6.590504567353e-01 5.508105440951e-01 4.269334948505e-01 3.686518894954e-01 4.345148166511e-01 5.588373535526e-01 6.634166578616e-01 7.099527352333e-01 6.857022438026e-01 5.969824965823e-01 4.701880480508e-01 3.614828222322e-01 3.517110095912e-01 4.376656904975e-01 5.346629375017e-01 5.893438912498e-01 5.820755508999e-01 5.140209555216e-01 4.038491879427e-01 2.928400648547e-01 2.533980799300e-01 3.098161547707e-01 3.862435037936e-01 4.290971087021e-01 4.212591782109e-01 3.661892755493e-01 2.842056859598e-01 2.204807627163e-01 2.299666502550e-01 2.821116502518e-01 3.240737693310e-01 3.291626629646e-01 2.922138495111e-01 2.334696207401e-01 2.035410956357e-01 2.453371703807e-01 3.195950797757e-01 3.750927711857e-01 3.858887673816e-01 3.437423952423e-01 2.554032843289e-01 1.503360933249e-01 1.331995841446e-01 2.341917561357e-01 3.333773597738e-01 3.883569369148e-01 3.848194041598e-01 3.233932178645e-01 2.227219638278e-01 1.493264959442e-01 2.161035635500e-01 3.398060776761e-01 4.393861849833e-01 4.868505507218e-01 4.736917955626e-01 4.079740010724e-01 3.198661482552e-01 2.733213869554e-01 3.207944909756e-01 4.124341634052e-01 4.830420267374e-01 5.003876159259e-01 4.547673937905e-01 3.548454402425e-01 2.344717382052e-01 1.899667237272e-01 2.823586172623e-01 3.975513776612e-01 4.715160874593e-01 4.844954001019e-01 4.550346329776e-01 4.008664142011e-01 3.277360671055e-01 3.013495330328e-01 3.419510310095e-01 4.093903737383e-01 4.597506346518e-01 4.619394298973e-01 4.076812711870e-01 3.252589715922e-01 2.895150449405e-01 3.643163309746e-01 4.897708055165e-01 5.919700783043e-01 6.319310678934e-01 5.947024318874e-01 4.882329508545e-01 3.564937013753e-01 3.179507873453e-01 4.469870255290e-01 6.272880667605e-01 7.715738812612e-01 8.411263183428e-01 8.222634937010e-01 7.235079125079e-01 5.814622008615e-01 4.766433750418e-01 5.076472471213e-01 6.476404749526e-01 7.944447544813e-01 8.873387533331e-01 9.049616829395e-01 8.550462995997e-01 7.723301475217e-01 7.130822155727e-01 7.236065651960e-01 7.931497380483e-01 8.690588094860e-01 9.076904147720e-01 8.949164297380e-01 8.477768997907e-01 8.086472069826e-01 8.205334407627e-01 8.860998682260e-01 9.636450557573e-01 1.004965163960e+00 9.824945535102e-01 8.989625840364e-01 7.931173957825e-01 7.372923050682e-01 7.866847355831e-01 9.079713172769e-01 1.020704258877e+00 1.063623927708e+00 1.008472393783e+00 8.597975173449e-01 6.620232443901e-01 5.252455572078e-01 5.825509292514e-01 7.654393318756e-01 9.290623255605e-01 9.985011899828e-01 9.463939331349e-01 7.797135840716e-01 5.465652326582e-01 3.919318776083e-01 5.179530410556e-01 7.671577651423e-01 9.687095396885e-01 1.059073604195e+00 1.018591928299e+00 8.614401805210e-01 6.457404085475e-01 5.134184195442e-01 6.196590693657e-01 8.482959672728e-01 1.041360196824e+00 1.128284963764e+00 1.086385181905e+00 9.281648726406e-01 7.065666351284e-01 5.436116373432e-01 5.958880966142e-01 7.921843036823e-01 9.702052785705e-01 1.052052489892e+00 1.013544645832e+00 8.841662901797e-01 7.269491370220e-01 6.162930288264e-01 6.291080435594e-01 7.461529371530e-01 8.799247710605e-01 9.485972427982e-01 9.546106895726e-01 8.709305941563e-01 7.378824128078e-01 6.338254405557e-01 6.369286548534e-01 7.302466767404e-01 8.279001344356e-01 8.690344601135e-01 8.343906746990e-01 7.401215206266e-01 6.355788564707e-01 5.902727945160e-01 6.324417924472e-01 7.096605642142e-01 7.557564383305e-01 7.362052643551e-01 6.497719309355e-01 5.295526392168e-01 4.518644612014e-01 4.939864499772e-01 6.160978936268e-01 7.274206259264e-01 7.734687246676e-01 7.343682072692e-01 6.204850640997e-01 4.806054295020e-01 4.201391346899e-01 5.107232836718e-01 6.603012265567e-01 7.710728819710e-01 7.974034945109e-01 7.277887916616e-01 5.805549965616e-01 4.173360641668e-01 3.757214382336e-01 5.095791763173e-01 6.769505189151e-01 7.843943547438e-01 7.955595774599e-01 7.051186640945e-01 5.353866796329e-01 3.533653470615e-01 3.256897317885e-01 4.890241342530e-01 6.662763937745e-01 7.751549824128e-01 7.891511088020e-01 7.104768426253e-01 5.686875575239e-01 4.327167221168e-01 4.139282484472e-01 5.250139255857e-01 6.566532634125e-01 7.397454422395e-01 7.532986984024e-01 7.073036605006e-01 6.370879246875e-01 5.933257064150e-01 6.077137734656e-01 6.597237794595e-01 7.042263851864e-01 7.129582143859e-01 6.870052894964e-01 6.545148119850e-01 6.541608998472e-01 7.001005284969e-01 7.654164980091e-01 8.083940367443e-01 8.001380745986e-01 7.356883640896e-01 6.398947902111e-01 5.712176658734e-01 5.915891382218e-01 6.888275558838e-01 7.918265754899e-01 8.418753049557e-01 8.098859113395e-01 6.945553309165e-01 5.258978628697e-01 3.894132919007e-01 4.172766702142e-01 5.848753137455e-01 7.606225997410e-01 8.767909973738e-01 9.053745391000e-01 8.397727396117e-01 6.810862757259e-01 4.517890662768e-01 2.594193123790e-01 3.313781631177e-01 5.225953281812e-01 6.543998485136e-01 6.804172951182e-01 5.950210374023e-01 4.226536559921e-01 2.432105241033e-01 2.816312174267e-01 4.767892058176e-01 6.354606494666e-01 6.995471348722e-01 6.535411172758e-01 5.148818052205e-01 3.594996024057e-01 3.774490935133e-01 5.845242070071e-01 8.041551519519e-01 9.504835448139e-01 9.881568649183e-01 9.128847737959e-01 7.536629952479e-01 5.887710040781e-01 5.558792355230e-01 6.962156634737e-01 8.811022797603e-01 1.009356156141e+00 1.038450825758e+00 9.646665580208e-01 8.186270284332e-01 6.704668246212e-01 6.210576351800e-01 7.025499767206e-01 8.277645754569e-01 9.121117809900e-01 9.205409850012e-01 8.587828963413e-01 7.689077982396e-01 7.295383730167e-01 7.862117290348e-01 8.907969413759e-01 9.885801655023e-01 1.033158175127e+00 1.008341838380e+00 9.260486024786e-01 8.261972820302e-01 7.702361035355e-01 7.980018639481e-01 8.542636335759e-01 9.199829611195e-01 9.252987077918e-01 8.544979912308e-01 7.374458476579e-01 6.531270358212e-01 6.906291182883e-01 8.321996119065e-01 9.809667222629e-01 1.062595520761e+00 1.042552042659e+00 9.235136616293e-01 7.534818027792e-01 6.471232855740e-01 7.268304827692e-01 9.348286506545e-01 1.136398512931e+00 1.250046366719e+00 1.240999353552e+00 1.111661932493e+00 9.059121770865e-01 7.297753372348e-01 7.372119617008e-01 9.273859990050e-01 1.147208568277e+00 1.290243759627e+00 1.310726145430e+00 1.205463443933e+00 1.011911225171e+00 8.194721338784e-01 7.661838372697e-01 8.981352063325e-01 1.094315624110e+00 1.240848111692e+00 1.285775436645e+00 1.222937017760e+00 1.084448973064e+00 9.399121189741e-01 8.803361990589e-01 9.447351707039e-01 1.073254961192e+00 1.185310065777e+00 1.237384500100e+00 1.225208396641e+00 1.174331119968e+00 1.126121834772e+00 1.114214484569e+00 1.141242264077e+00 1.181992463237e+00 1.209775803103e+00 1.216459245417e+00 1.214845711727e+00 1.226198616530e+00 1.260253309286e+00 1.303927800990e+00 1.330397946194e+00 1.318362834390e+00 1.267219154453e+00 1.203065002477e+00 1.170457766107e+00 1.201858216316e+00 1.284748336320e+00 1.370175053995e+00 1.408538120964e+00 1.373723779593e+00 1.272929190359e+00 1.150692488178e+00 1.080314398908e+00 1.115323087050e+00 1.229578469335e+00 1.344848401028e+00 1.394899403447e+00 1.350285791369e+00 1.223139085045e+00 1.071763368245e+00 9.964108720705e-01 1.080403934055e+00 1.281217477099e+00 1.494451840374e+00 1.644194014641e+00 1.694437883731e+00 1.642323605896e+00 1.515798785152e+00 1.372259395561e+00 1.273440963287e+00 1.277970826472e+00 1.370976063914e+00 1.484952933425e+00 1.558070684718e+00 1.562260381821e+00 1.507703346378e+00 1.435718755773e+00 1.398411427667e+00 1.423117998058e+00 1.489925111137e+00 1.552143588224e+00 1.572262742495e+00 1.541128493510e+00 1.480259969674e+00 1.431296102990e+00 1.430730877237e+00 1.480870085553e+00 1.547275493208e+00 1.586823578933e+00 1.574685150046e+00 1.515603205067e+00 1.442295185643e+00 1.399513223225e+00 1.412910149549e+00 1.466276815860e+00 1.514373590551e+00 1.515114187671e+00 1.451487073913e+00 1.340193205448e+00 1.230774432864e+00 1.185484781287e+00 1.229411730222e+00 1.321393633884e+00 1.392912936714e+00 1.394277069327e+00 1.311385445917e+00 1.169851978734e+00 1.036333590628e+00 9.984953134021e-01 1.093372100998e+00 1.283574170502e+00 1.322526756881e+00 1.313250366726e+00 1.215691410898e+00 1.054943944764e+00 9.108995560474e-01 8.883239352052e-01 1.005006491446e+00 1.164619843184e+00 1.271923417734e+00 1.279015658177e+00 1.182347756085e+00 1.021287454185e+00 8.815013033894e-01 8.655812331410e-01 9.822773701896e-01 1.133911084698e+00 1.231497247765e+00 1.234196686541e+00 1.145091518746e+00 1.008953105498e+00 9.089860913003e-01 9.235868995821e-01 1.039742021861e+00 1.171181740561e+00 1.244346925658e+00 1.226728408984e+00 1.128140295735e+00 1.001475643023e+00 9.335804528225e-01 9.845567256654e-01 1.115768204461e+00 1.239321144079e+00 1.291533663952e+00 1.249560914400e+00 1.130778515498e+00 9.936340353387e-01 9.269520920710e-01 9.844931007403e-01 1.119286985434e+00 1.244093734638e+00 1.296892860991e+00 1.281989439685e+00 1.222767757344e+00 1.140881458296e+00 1.067689909792e+00 1.015589660642e+00 9.942145813698e-01 9.867638725932e-01 9.808239551350e-01 9.657150941803e-01 9.386112988685e-01 9.055664425819e-01 8.767408414408e-01 8.586921965520e-01 8.494660892832e-01 8.409459669543e-01 8.261413773379e-01 8.049413347199e-01 7.843010989707e-01 7.724878536576e-01 7.710329898090e-01 7.717349430366e-01 7.622392544062e-01 7.355580053023e-01 6.973021244247e-01 6.668465197287e-01 6.669094091757e-01 7.026971830975e-01 7.538996169313e-01 7.899163921897e-01 7.867203346992e-01 7.347378052047e-01 6.429466249836e-01 5.447123798158e-01 4.997367003937e-01 5.489894920261e-01 6.553918549180e-01 7.540005312416e-01 8.017332686786e-01 7.819826982009e-01 7.007396227828e-01 5.842643412455e-01 4.896277696543e-01 4.901865815167e-01 5.868634801849e-01 7.053301553231e-01 7.951954688566e-01 8.271822919334e-01 7.867233642653e-01 6.882277201585e-01 5.706197150994e-01 4.981310157607e-01 5.221109633550e-01 6.114368153065e-01 6.976098426713e-01 7.370147999489e-01 7.142887383861e-01 6.366629873847e-01 5.329898233086e-01 4.540985463465e-01 4.489458948048e-01 5.048298247072e-01 5.635964484135e-01 5.824140616958e-01 5.455199825671e-01 4.605472720270e-01 3.610163824799e-01 3.130786697486e-01 3.610237713050e-01 4.497396356670e-01 5.137399245751e-01 5.212444595544e-01 4.647771120924e-01 3.587720398764e-01 2.544651258513e-01 2.627091442121e-01 3.851285354389e-01 5.153415847444e-01 5.996416926272e-01 6.158538947745e-01 5.597585762660e-01 4.447445175376e-01 3.120771182140e-01 2.649501744871e-01 3.678632145710e-01 5.114640687950e-01 6.195179511793e-01 6.608759023339e-01 6.269768245161e-01 5.408871158348e-01 4.322967108801e-01 3.474508797506e-01 3.504281395183e-01 4.346143168705e-01 5.316358076274e-01 5.939401269477e-01 5.989197808114e-01 5.405214159201e-01 4.284770976026e-01 2.989651375797e-01 2.550931222514e-01 3.702763514221e-01 5.357322616372e-01 6.757971735313e-01 7.574128093314e-01 7.648420070267e-01 6.957870933055e-01 5.633301069351e-01 4.064417866747e-01 3.265658511599e-01 4.265571615680e-01 6.097157582731e-01 7.764809294286e-01 8.829790842172e-01 9.089548131440e-01 8.495746948696e-01 7.150745600662e-01 5.350854382777e-01 3.794329416030e-01 3.786753785780e-01 5.280137455484e-01 6.946498844353e-01 8.104060880909e-01 8.479682269041e-01 8.005179147245e-01 6.784287854716e-01 5.135902473964e-01 3.805289312451e-01 3.993378320052e-01 5.479637882615e-01 7.072050873342e-01 8.154660341542e-01 8.477279096929e-01 7.992545293918e-01 6.831461955275e-01 5.348054732938e-01 4.268120974974e-01 4.487134311015e-01 5.741907233795e-01 7.086402492229e-01 7.975465495878e-01 8.199980096768e-01 7.773394551844e-01 6.918370396348e-01 6.091620944094e-01 5.886133283764e-01 6.525988127019e-01 7.590514165092e-01 8.527282452934e-01 8.986993345265e-01 8.841243684169e-01 8.162153750304e-01 7.225438560849e-01 6.498528685207e-01 6.439697618799e-01 7.054995342252e-01 7.889445887036e-01 8.479111502207e-01 8.567302746753e-01 8.119661237016e-01 7.322265002737e-01 6.582429882066e-01 6.398653742664e-01 6.933344292529e-01 7.812175913460e-01 8.524449633054e-01 8.727062517197e-01 8.296907910909e-01 7.342982850203e-01 6.260333530131e-01 5.756104799578e-01 6.357625493300e-01 7.691258185838e-01 9.021286012731e-01 9.838062513341e-01 9.891080357334e-01 9.152549652669e-01 7.832749825745e-01 6.463104542940e-01 5.929396036419e-01 6.735495718296e-01 8.229910764313e-01 9.542882444833e-01 1.015443579224e+00 9.840190539388e-01 8.623771998275e-01 6.826840993516e-01 5.310741011962e-01 5.519769938640e-01 7.443952835901e-01 9.698813492794e-01 1.140462291719e+00 1.212580878437e+00 1.167784333666e+00 1.008383495560e+00 7.591632799683e-01 4.853129918179e-01 3.834927662431e-01 5.936060200858e-01 8.726022782981e-01 1.092228463489e+00 1.206822268258e+00 1.199246747311e+00 1.073159410864e+00 8.535674800863e-01 5.968762919892e-01 4.371326298900e-01 5.371787214413e-01 7.631088182361e-01 9.592371222677e-01 1.066841415526e+00 1.066457384354e+00 9.622917506479e-01 7.809294748767e-01 5.802395947420e-01 4.734257742953e-01 5.530506040478e-01 7.217578763544e-01 8.656144079863e-01 9.347301786692e-01 9.147151891100e-01 8.151544675007e-01 6.696262993175e-01 5.431807763969e-01 5.210913875418e-01 6.113855832960e-01 7.297591568794e-01 8.076302726532e-01 8.135053982067e-01 7.418156190555e-01 6.088055912578e-01 4.581341262769e-01 3.781423158454e-01 4.410724161687e-01 5.724995948845e-01 6.824086670629e-01 7.297707287839e-01 7.022066411150e-01 6.075821395424e-01 4.753875803903e-01 3.686906366273e-01 3.735301302138e-01 4.742523791424e-01 5.797378145809e-01 6.365490362973e-01 6.252752485883e-01 5.500410814165e-01 4.419133955680e-01 3.751235235643e-01 4.318979534924e-01 5.728940503334e-01 7.126689958241e-01 8.013752333087e-01 8.153072685827e-01 7.493100760551e-01 6.166523763801e-01 4.565767606793e-01 3.603130901203e-01 4.268837830727e-01 5.813995801455e-01 7.193157945977e-01 7.927369561506e-01 7.832204722616e-01 6.916819154158e-01 5.386365864045e-01 3.769552939844e-01 3.271361043496e-01 4.467150938977e-01 6.072161118269e-01 7.237830333631e-01 7.623526161982e-01 7.119512974165e-01 5.788035595969e-01 3.882971028912e-01 2.178368964725e-01 2.811490581479e-01 4.821566431658e-01 6.584715749162e-01 7.641478086570e-01 7.808919524871e-01 7.062728486698e-01 5.531221181049e-01 3.547105788695e-01 2.143364168943e-01 3.222910446807e-01 5.193891539316e-01 6.799578771737e-01 7.678525742937e-01 7.703726398995e-01 6.901856296162e-01 5.448677038099e-01 3.721953571241e-01 2.603534555379e-01 3.212245636682e-01 4.585580370578e-01 5.687032161225e-01 6.178735771686e-01 5.999777481856e-01 5.272053768462e-01 4.310237278698e-01 3.654256597731e-01 3.782863903618e-01 4.448468681394e-01 5.053946215254e-01 5.244991881612e-01 4.946125331284e-01 4.352955298076e-01 3.986977698639e-01 4.432692322611e-01 5.572229285059e-01 6.807681792683e-01 7.660421098560e-01 7.848108032468e-01 7.255547202950e-01 5.936839789956e-01 4.180126685510e-01 2.875066332913e-01 3.587648624584e-01 5.466001625262e-01 7.176886565843e-01 8.199672552605e-01 8.307866360458e-01 7.454553700088e-01 5.774741656459e-01 3.698603247425e-01 2.689398099180e-01 4.308762948292e-01 6.596962480250e-01 8.419912105206e-01 9.366019651738e-01 9.254142608161e-01 8.075037061967e-01 5.996290889849e-01 3.465296884834e-01 2.305105286932e-01 4.447212477468e-01 7.013447066564e-01 8.946170613636e-01 9.895089127536e-01 9.719149248538e-01 8.451399896337e-01 6.313454473131e-01 3.849407351720e-01 2.846728773436e-01 4.752859254219e-01 7.133071883431e-01 8.886133562331e-01 9.646322535586e-01 9.289299359891e-01 7.877843632895e-01 5.682739190145e-01 3.417171581081e-01 3.250197337668e-01 5.481153727848e-01 7.842646376883e-01 9.531524681773e-01 1.025636105349e+00 9.942881912897e-01 8.705741833471e-01 6.879262664462e-01 5.159243389316e-01 4.738189269143e-01 5.950900674482e-01 7.626951834113e-01 8.913664853833e-01 9.468387283693e-01 9.230830654455e-01 8.354279005714e-01 7.202407659387e-01 6.337069138371e-01 6.268600410167e-01 6.925021268706e-01 7.750267537660e-01 8.266838454750e-01 8.253851126054e-01 7.718745343333e-01 6.867817766801e-01 6.079816469410e-01 5.773452992430e-01 6.066246285792e-01 6.647088589142e-01 7.123750860030e-01 7.282357786278e-01 7.123759377057e-01 6.831990613768e-01 6.687822390023e-01 6.880480989878e-01 7.336037660315e-01 7.783736373809e-01 7.957778332147e-01 7.727389724140e-01 7.153317430195e-01 6.518896040914e-01 6.276396052901e-01 6.721944509922e-01 7.650554274872e-01 8.577065084248e-01 9.088093112539e-01 8.950027962132e-01 8.124536644559e-01 6.803452105818e-01 5.519203523472e-01 5.194895791010e-01 6.230374560832e-01 7.840426373518e-01 9.206472252255e-01 9.875342379740e-01 9.652396150722e-01 8.556516786565e-01 6.853792481813e-01 5.231119532090e-01 4.972599270744e-01 6.455426050893e-01 8.457035617281e-01 1.006081103195e+00 1.083684990347e+00 1.062748042315e+00 9.495624974717e-01 7.756594635356e-01 6.119954686766e-01 5.757527721734e-01 7.051664899102e-01 8.938911380410e-01 1.049590316942e+00 1.127696931909e+00 1.113403164235e+00 1.014882422212e+00 8.636435641329e-01 7.193238892200e-01 6.627133844244e-01 7.265422428146e-01 8.482658556179e-01 9.518233858687e-01 9.949205817395e-01 9.650948365591e-01 8.735037631302e-01 7.531633464656e-01 6.568019691955e-01 6.348790400431e-01 6.857185565747e-01 7.576184608853e-01 8.038402358318e-01 8.057455323643e-01 7.726722792705e-01 7.379888411356e-01 7.440928778581e-01 8.079307996025e-01 9.031952554625e-01 9.856223112184e-01 1.019950116927e+00 9.896720614269e-01 9.005195093386e-01 7.850992023253e-01 7.061629937579e-01 7.274164263980e-01 8.411297834536e-01 9.781116800708e-01 1.075831062205e+00 1.098468159141e+00 1.035033939120e+00 8.995909895853e-01 7.384065855472e-01 6.418058617576e-01 6.960000450764e-01 8.606673499862e-01 1.033819329898e+00 1.148004736000e+00 1.170899261853e+00 1.096349367035e+00 9.434696502167e-01 7.638993730208e-01 6.546534216513e-01 7.074643261323e-01
 4.549986292500e-01 4.359075606347e-01 4.130091538203e-01 4.014691835118e-01 4.121472230789e-01 4.423773610500e-01 4.786279247661e-01 5.066275640952e-01 5.179367346314e-01 5.119679875856e-01 4.958671746615e-01 4.822622022949e-01 4.833180902904e-01 5.024899323050e-01 5.301023751131e-01 5.449836299395e-01 5.499834581284e-01 5.205470262376e-01 4.601139222684e-01 3.885205699459e-01 3.373915473594e-01 3.332472342754e-01 3.665073187054e-01 4.033433685754e-01 4.185187416460e-01 4.026238202049e-01 3.590412411132e-01 3.015133629542e-01 2.521924027869e-01 2.327438536283e-01 2.425927770992e-01 2.584652284263e-01 2.596578035694e-01 2.375105303400e-01 1.932563405553e-01 1.359458171797e-01 8.591364450368e-02 8.328886400478e-02 1.217028180603e-01 1.611752744397e-01 1.898869036902e-01 2.075086740859e-01 2.161728117255e-01 2.162548755994e-01 2.049433948753e-01 1.780998448172e-01 1.346533732040e-01 8.733555408741e-02 9.373301682226e-02 1.655403650733e-01 2.478046905205e-01 3.153915534557e-01 3.541895665881e-01 3.565122583633e-01 3.228942734898e-01 2.666388738691e-01 2.233632319462e-01 2.427799891770e-01 3.180537498978e-01 4.005198892332e-01 4.569807077692e-01 4.708796524924e-01 4.384214132571e-01 3.697405856217e-01 2.957440200700e-01 2.747117205676e-01 3.360858034213e-01 4.307704367871e-01 5.089093989623e-01 5.449999460593e-01 5.301873878858e-01 4.695789648460e-01 3.840050636038e-01 3.156728989879e-01 3.162107127403e-01 3.805629803320e-01 4.549088511638e-01 5.012933476115e-01 5.043895429365e-01 4.651844804211e-01 3.991196776058e-01 3.364562052925e-01 3.143417528095e-01 3.412814882727e-01 3.844330263691e-01 4.100289322715e-01 4.026517441627e-01 3.645226683409e-01 3.152097968151e-01 2.902251858384e-01 3.154040334941e-01 3.727352491742e-01 4.276853957159e-01 4.665089097989e-01 4.808676046912e-01 4.709727392481e-01 4.422668764470e-01 4.091396880249e-01 3.924473481657e-01 4.082033981757e-01 4.534758848069e-01 5.104576926610e-01 5.613350619194e-01 5.906937254822e-01 5.811792351528e-01 5.564822711671e-01 5.291395285288e-01 5.218125994079e-01 5.441859500987e-01 5.823925759432e-01 6.129489139037e-01 6.193818493688e-01 5.991976434247e-01 5.650153630821e-01 5.407079658427e-01 5.474946285918e-01 5.850461940433e-01 6.316704733934e-01 6.625753801531e-01 6.627606445683e-01 6.307912362193e-01 5.789672277070e-01 5.306826659526e-01 5.100182756731e-01 5.226799764904e-01 5.498261629427e-01 5.656833113574e-01 5.546378414033e-01 5.173319378340e-01 4.714996155232e-01 4.466911077543e-01 4.631065306667e-01 5.088021346939e-01 5.523270516449e-01 5.678531179776e-01 5.448483886009e-01 4.903306113447e-01 4.309152011866e-01 4.082560728744e-01 4.451472994851e-01 5.153785389556e-01 5.766043686209e-01 6.006967675328e-01 5.777224560365e-01 5.155394124498e-01 4.416327835969e-01 4.018189900914e-01 4.283135637360e-01 4.970855961714e-01 5.605629566785e-01 5.873305413135e-01 5.668121155089e-01 5.077770739167e-01 4.397496948222e-01 4.095422129131e-01 4.449678195204e-01 5.179424133285e-01 5.822135809567e-01 6.088930431637e-01 5.903847368125e-01 5.400640980872e-01 4.930893864823e-01 4.945076906605e-01 5.574302328859e-01 6.478043271573e-01 7.236709521820e-01 7.592567630359e-01 7.480642497289e-01 7.027909161924e-01 6.543297363886e-01 6.414211767139e-01 6.821235134468e-01 7.560261657096e-01 8.264575318833e-01 8.664544083793e-01 8.672978440724e-01 8.388867785707e-01 8.061717857092e-01 7.976921047574e-01 8.254973576673e-01 8.744507741365e-01 9.295924916502e-01 9.763653349834e-01 9.940256479458e-01 9.747572825625e-01 9.241167404520e-01 8.608049576647e-01 8.128123370993e-01 8.050076231471e-01 8.413708783153e-01 8.979673785304e-01 9.220211898072e-01 9.236192484039e-01 8.683864294226e-01 7.768687745196e-01 6.923201820724e-01 6.629370027466e-01 7.003345340374e-01 7.661099203283e-01 8.136260279870e-01 8.176173370393e-01 7.784676337660e-01 7.196738627398e-01 6.795041280463e-01 6.866674324591e-01 7.323825445792e-01 7.796877587617e-01 7.950399054238e-01 7.651185538742e-01 7.015925694107e-01 6.417386021494e-01 6.342684268719e-01 6.950357840882e-01 7.869474049476e-01 8.595760772577e-01 8.798215936028e-01 8.390248125115e-01 7.560312177221e-01 6.803563103999e-01 6.760550619823e-01 7.600263715129e-01 8.801228387383e-01 9.745870917944e-01 1.006111734894e+00 9.650273508012e-01 8.694616065457e-01 7.672533334721e-01 7.263283388046e-01 7.817880603533e-01 8.932214012224e-01 9.953890069113e-01 1.046329742622e+00 1.034426259564e+00 9.758364923507e-01 9.100662387527e-01 8.843721468554e-01 9.196561214556e-01 9.910185751189e-01 1.054013445715e+00 1.076987992825e+00 1.053120590930e+00 1.000864462874e+00 9.568956970011e-01 9.554962302171e-01 1.000200246229e+00 1.060283528572e+00 1.096885646039e+00 1.085892496168e+00 1.026772628641e+00 9.441201072872e-01 8.819632704344e-01 8.797813419245e-01 9.365142614922e-01 1.011143160815e+00 1.058877363371e+00 1.054285004487e+00 9.964159352070e-01 9.081231339390e-01 8.313675843202e-01 8.083717375792e-01 8.468183640211e-01 9.121385738603e-01 9.610278603740e-01 9.672431440605e-01 9.268950261039e-01 8.561718949721e-01 7.851710805384e-01 7.439726490969e-01 7.396379110383e-01 7.602398772548e-01 7.885806446319e-01 7.975385536755e-01 7.736727677087e-01 7.190286091789e-01 6.497770307689e-01 5.898450103605e-01 5.569767441323e-01 5.474693778813e-01 5.555493852777e-01 5.629649488039e-01 5.546079393533e-01 5.277332192475e-01 4.936654693521e-01 4.727549615882e-01 4.799435556199e-01 5.099342071112e-01 5.420642225752e-01 5.570028703697e-01 5.464205132156e-01 5.153317537691e-01 4.806035319031e-01 4.636135884220e-01 4.745987834106e-01 5.027405688266e-01 5.268310523074e-01 5.309759545225e-01 5.115342274679e-01 4.778824491982e-01 4.488554576457e-01 4.417701911472e-01 4.572898403409e-01 4.784026613391e-01 4.852719627114e-01 4.671455626705e-01 4.268917012341e-01 3.824941073017e-01 3.627394592765e-01 3.845252921374e-01 4.311876503924e-01 4.707372563685e-01 4.792845782802e-01 4.468939096514e-01 3.781200040545e-01 2.950197545325e-01 2.447209470032e-01 2.758771856269e-01 3.539069661954e-01 4.209690191945e-01 4.559772865291e-01 4.493126867350e-01 4.111967266561e-01 3.663486806922e-01 3.465433123726e-01 3.660041286150e-01 4.062371715457e-01 4.404678623955e-01 4.553285273580e-01 4.539581080590e-01 4.514472262168e-01 4.636547945075e-01 4.928900549253e-01 5.256298777368e-01 5.447682895612e-01 5.419012206545e-01 5.234684256796e-01 5.108204382190e-01 5.284629399873e-01 5.811084662922e-01 6.475064399684e-01 6.988800700893e-01 7.152491719232e-01 6.923152684893e-01 6.447405386213e-01 6.059312574892e-01 6.129997569814e-01 6.727916912250e-01 7.537071652658e-01 8.160475216396e-01 8.339519932139e-01 8.012708504380e-01 7.334880692693e-01 6.681125017166e-01 6.520744675119e-01 7.024981294952e-01 7.866615550587e-01 8.570974910569e-01 8.872234996717e-01 8.773708779393e-01 8.511708944599e-01 8.219925539534e-01 8.055633817479e-01 8.109838799235e-01 8.356591035029e-01 8.672536070208e-01 8.906609736241e-01 9.012631590135e-01 8.755610123069e-01 8.287500659460e-01 8.009174114641e-01 8.229604696521e-01 8.884333859764e-01 9.604513895762e-01 1.001824724159e+00 9.928737874564e-01 9.363619462577e-01 8.577252630376e-01 7.992898018919e-01 7.971071732564e-01 8.478555212731e-01 9.120080533809e-01 9.483049084431e-01 9.341122068531e-01 8.694239847726e-01 7.761559805255e-01 6.943161111534e-01 6.644083003152e-01 6.922721195307e-01 7.424151863743e-01 7.744181965363e-01 7.680316189132e-01 7.274185468023e-01 6.784739191143e-01 6.578501193346e-01 6.857591792487e-01 7.455251020702e-01 8.011554425895e-01 8.243879601523e-01 8.056229404934e-01 7.558052238663e-01 7.045360323202e-01 6.886157790882e-01 7.249187318995e-01 7.942532265009e-01 8.616853483124e-01 9.011291321543e-01 9.051593736713e-01 8.995462680221e-01 8.970682287399e-01 9.035168736939e-01 9.267646189681e-01 9.529356182296e-01 9.676634211158e-01 9.630305691559e-01 9.318661495384e-01 8.860056038273e-01 8.517076238430e-01 8.440591839211e-01 8.693857286226e-01 9.110180418289e-01 9.431386070043e-01 9.473605128931e-01 9.203462852366e-01 8.741147665818e-01 8.307615345480e-01 8.105087275561e-01 8.172207198961e-01 8.352126958203e-01 8.418205350261e-01 8.215293475881e-01 7.728893694305e-01 7.094638830019e-01 6.556948738038e-01 6.342107316804e-01 6.474273262768e-01 6.748081493590e-01 6.905558407425e-01 6.791225804755e-01 6.404201927028e-01 5.898245349688e-01 5.536907425367e-01 5.538676734155e-01 5.869811814090e-01 6.266921051372e-01 6.452650572779e-01 6.271985861154e-01 5.732002518060e-01 5.019570389252e-01 4.497564351136e-01 4.522830561115e-01 5.052102131942e-01 5.689055287985e-01 6.079882114191e-01 6.061090767911e-01 5.668261300477e-01 5.144808409698e-01 4.904742602170e-01 5.250645117566e-01 6.023354858519e-01 6.796868642234e-01 7.221196604218e-01 7.119890284334e-01 6.500612993332e-01 5.579646145543e-01 4.828213498789e-01 4.820137294749e-01 5.589423734671e-01 6.573336065456e-01 7.253815223274e-01 7.349736416638e-01 6.780783867739e-01 5.650165492534e-01 4.284076693779e-01 3.377403403181e-01 3.694190798451e-01 4.774886346092e-01 5.755757709166e-01 6.217132007579e-01 6.034256313440e-01 5.290461547795e-01 4.300872309832e-01 3.698855272398e-01 4.092449391016e-01 5.161660071692e-01 6.220006149053e-01 6.870590460722e-01 6.973196840825e-01 6.586616367805e-01 5.961122629917e-01 5.510558570049e-01 5.651952580094e-01 6.302860967629e-01 7.131852096949e-01 7.787535371749e-01 8.061560833536e-01 7.857253708977e-01 7.220947951660e-01 6.358181781290e-01 5.558974333386e-01 5.243913697906e-01 5.721323397299e-01 6.643928828397e-01 7.471849101465e-01 7.856600910219e-01 7.673938135363e-01 6.998720100230e-01 6.098581297356e-01 5.410520802356e-01 5.333867481844e-01 5.824355079722e-01 6.457452561863e-01 6.863137294084e-01 6.886365239145e-01 6.567808921620e-01 6.096758259723e-01 5.727149677347e-01 5.622262946005e-01 5.724166651315e-01 5.827026602615e-01 5.765653559934e-01 5.528916778491e-01 5.276238609661e-01 5.253693932514e-01 5.588973309568e-01 6.149767026917e-01 6.663587774386e-01 6.900234749151e-01 6.756903476931e-01 6.286807323892e-01 5.708686983971e-01 5.361438404175e-01 5.494557361257e-01 6.011756306041e-01 6.575666599903e-01 6.884780598621e-01 6.786875576051e-01 6.288806305428e-01 5.565528851551e-01 4.889259288587e-01 4.660469438828e-01 4.910814309593e-01 5.286144723405e-01 5.486602158540e-01 5.352770477264e-01 4.909195659201e-01 4.323075823538e-01 3.864299539452e-01 3.769109972931e-01 4.021385505478e-01 4.385284924736e-01 4.645051521033e-01 4.704663602099e-01 4.569752969396e-01 4.304366232000e-01 3.985837067344e-01 3.668766770256e-01 3.376219773466e-01 3.124327244347e-01 2.952801537915e-01 2.915270606173e-01 3.015917298682e-01 3.168425080200e-01 3.237566421831e-01 3.107881873974e-01 2.726856519371e-01 2.134596036994e-01 1.532179369754e-01 1.410163442092e-01 1.944396162983e-01 2.624709079640e-01 3.124621507385e-01 3.318313986902e-01 3.192714737841e-01 2.835677972271e-01 2.440632380515e-01 2.262033927733e-01 2.398694468235e-01 2.659775771157e-01 2.802235046869e-01 2.704394080428e-01 2.378628117760e-01 1.960620423373e-01 1.743223635413e-01 1.883762191329e-01 2.190475762478e-01 2.405770530565e-01 2.373396669973e-01 2.047624191321e-01 1.414657150541e-01 5.796136278875e-02 7.644905316578e-02 1.756460561882e-01 2.600988305505e-01 3.129355195672e-01 3.277715503361e-01 3.082074327693e-01 2.700199894625e-01 2.419316434057e-01 2.502672959400e-01 2.874777355202e-01 3.244210584314e-01 3.416250977218e-01 3.369217537399e-01 3.251469734657e-01 3.316443811371e-01 3.697732954353e-01 4.245907703871e-01 4.686926643762e-01 4.806071251313e-01 4.515585720982e-01 3.895667899352e-01 3.272505006435e-01 3.223688214599e-01 3.957654303691e-01 4.985360887502e-01 5.816406221622e-01 6.178548293575e-01 5.973315323833e-01 5.263109066361e-01 4.297738932920e-01 3.572850468294e-01 3.635721025418e-01 4.347035570547e-01 5.094998495860e-01 5.478673819297e-01 5.362455295910e-01 4.825348533711e-01 4.205865500471e-01 4.200700373504e-01 4.868078685224e-01 5.756036964801e-01 6.583418217011e-01 7.070888550689e-01 7.100177132378e-01 6.692367844998e-01 6.010834996314e-01 5.226480451503e-01 4.799818695098e-01 4.905200281623e-01 5.378289333406e-01 5.825871528668e-01 5.982093801960e-01 5.804272221528e-01 5.454835951615e-01 5.225947125191e-01 5.335140723028e-01 5.705471666620e-01 6.044894470944e-01 6.091987316454e-01 5.750167318774e-01 5.139597900629e-01 4.631655332908e-01 4.711365285262e-01 5.460519501019e-01 6.448776314141e-01 7.220789770045e-01 7.509423369639e-01 7.243401451864e-01 6.551599677933e-01 5.783318620781e-01 5.446559117752e-01 5.821359280418e-01 6.612784058177e-01 7.311188966011e-01 7.571886069969e-01 7.283629495994e-01 6.569480881410e-01 5.806115980729e-01 5.552798158209e-01 6.096841150671e-01 7.089389419330e-01 7.986228073748e-01 8.426445788842e-01 8.277961545471e-01 7.628017634437e-01 6.794521921202e-01 6.298233881550e-01 6.561041690195e-01 7.444529099200e-01 8.429012034572e-01 9.070285036718e-01 9.135714194510e-01 8.599369900387e-01 7.642056390296e-01 6.671256142010e-01 6.257170002733e-01 6.709798373876e-01 7.699760233730e-01 8.661712602614e-01 9.199393329781e-01 9.137720971009e-01 8.499733125221e-01 7.505905616698e-01 6.587214233837e-01 6.280060498711e-01 6.784093461730e-01 7.714424809233e-01 8.541234569597e-01 8.917038685354e-01 8.704378156573e-01 7.951432733484e-01 6.893359409736e-01 5.969644170716e-01 5.707832125560e-01 6.244058431634e-01 7.134490581798e-01 7.856299733464e-01 8.092051271480e-01 7.735878816776e-01 6.880888618523e-01 5.848112889268e-01 5.210139612434e-01 5.470653792796e-01 6.422107787004e-01 7.438600636851e-01 8.021166596310e-01 8.132616247433e-01 7.919640251854e-01 7.213007940399e-01 6.278647495733e-01 5.667396966702e-01 5.836519139323e-01 6.600761401972e-01 7.372815590510e-01 7.708999496243e-01 7.442520963697e-01 6.677218238504e-01 5.797967781186e-01 5.402568492109e-01 5.814740852204e-01 6.644626218250e-01 7.287527227148e-01 7.376112373097e-01 6.840370090900e-01 5.921949490695e-01 5.218115649799e-01 5.413163867648e-01 6.422820567825e-01 7.523389756165e-01 8.138204478320e-01 8.007789731942e-01 7.172145474429e-01 6.014557463837e-01 5.333813902419e-01 5.843302256006e-01 7.135151915894e-01 8.317894075628e-01 8.822850627250e-01 8.430976003886e-01 7.234732986316e-01 5.708740920276e-01 4.884555954975e-01 5.645411205591e-01 7.232657230335e-01 8.555737577752e-01 9.059679386716e-01 8.584969621300e-01 7.350690372037e-01 6.126779071394e-01 5.936347510930e-01 7.063185258795e-01 8.718281925077e-01 1.011258975368e+00 1.081967305714e+00 1.068443812801e+00 9.780786218413e-01 8.426014358974e-01 7.221009995577e-01 6.903130891425e-01 7.624126091382e-01 8.829463627053e-01 9.624627857516e-01 9.438209039512e-01 8.348678987248e-01 6.821707004487e-01 5.876661935047e-01 6.469554725098e-01 8.030991960823e-01 9.416004879601e-01 9.967570707766e-01 9.478720304438e-01 8.133921426469e-01 6.618875968081e-01 6.205944370229e-01 7.504713665636e-01 9.448083409222e-01 1.093472341645e+00 1.140649047512e+00 1.072281311741e+00 9.144658414413e-01 7.469330041686e-01 7.075451040256e-01 8.525085758157e-01 1.064666820839e+00 1.227832047347e+00 1.283117480726e+00 1.214633485427e+00 1.045333798602e+00 8.459760246800e-01 7.470733413722e-01 8.432116882204e-01 1.045532603129e+00 1.224550489181e+00 1.310532948216e+00 1.282010305895e+00 1.155437055132e+00 9.851895544619e-01 8.636574202218e-01 8.753589202980e-01 9.980037557479e-01 1.135111758237e+00 1.212526508211e+00 1.230769962566e+00 1.179150639992e+00 1.109119180875e+00 1.034777425648e+00 9.702873813643e-01 9.076988682129e-01 8.665992204672e-01 8.531133246106e-01 8.640047962555e-01 8.893130610399e-01 9.160895789384e-01 9.313887007490e-01 9.247734438770e-01 8.915400235808e-01 8.364012868030e-01 7.762737126046e-01 7.378658564169e-01 7.434750338037e-01 7.908631840868e-01 8.534258263396e-01 9.001903241522e-01 9.108458820208e-01 8.811150859910e-01 8.239975435867e-01 7.680182924629e-01 7.463633817532e-01 7.733925331949e-01 8.311748604221e-01 8.867396982324e-01 9.147096650579e-01 9.063483396424e-01 8.699947116255e-01 8.270047686111e-01 8.016702467640e-01 8.056161219238e-01 8.293279279590e-01 8.516921490042e-01 8.562248620752e-01 8.401052552758e-01 8.145970415989e-01 7.979853998753e-01 8.022171888562e-01 8.223063133379e-01 8.397886720034e-01 8.362522814318e-01 8.045778597138e-01 7.539120149828e-01 7.082128652721e-01 6.942307107513e-01 7.195392924531e-01 7.641136602983e-01 7.981278291156e-01 8.016878678778e-01 7.730210840228e-01 7.291103249542e-01 6.992658508139e-01 7.064815909464e-01 7.463982804086e-01 7.914015562155e-01 8.135221095186e-01 7.996689615002e-01 7.561509962950e-01 7.075939385564e-01 6.867661150232e-01 7.096397750016e-01 7.577286312274e-01 7.942150779237e-01 7.891683405547e-01 7.314269063554e-01 6.334451915207e-01 5.364302463753e-01 5.042411826961e-01 5.628419745425e-01 6.597161312499e-01 7.316149889982e-01 7.435193546169e-01 6.888098496197e-01 5.899201551819e-01 5.055014749486e-01 5.133051407732e-01 6.165480169753e-01 7.398672828766e-01 8.208848807499e-01 8.309629617422e-01 7.812275829744e-01 7.227376582289e-01 6.865024541208e-01 7.207255064533e-01 8.103105494830e-01 9.029099718061e-01 9.685331322029e-01 9.656736819066e-01 8.939640941987e-01 7.833559269142e-01 6.966145568023e-01 7.051264067404e-01 8.116837772036e-01 9.475184142759e-01 1.047757709182e+00 1.078142524441e+00 1.033998443179e+00 9.397373039947e-01 8.489633686173e-01 8.271097628634e-01 8.958247299209e-01 1.007882816274e+00 1.100033201547e+00 1.133243264608e+00 1.099629689548e+00 1.021409112624e+00 9.466460181578e-01 9.285216094542e-01 9.817900482734e-01 1.067364548684e+00 1.131050487225e+00 1.137726119984e+00 1.081072858303e+00 9.846556638602e-01 8.984560126605e-01 8.769482475399e-01 9.314595519593e-01 1.017120608427e+00 1.078405673436e+00 1.083017470041e+00 1.029394367706e+00 9.463823052676e-01 8.862643824296e-01 8.950027111785e-01 9.676861055528e-01 1.053769002733e+00 1.140339988982e+00 1.178212208054e+00 1.173745875793e+00 1.119231924134e+00 1.032914912942e+00 9.562376308008e-01 9.397703388109e-01 9.971489075874e-01 1.088960600179e+00 1.163433404807e+00 1.189125703628e+00 1.162244483052e+00 1.103845952431e+00 1.050900166493e+00 1.036834604815e+00 1.067729497338e+00 1.119969157961e+00 1.162961699181e+00 1.179441385552e+00 1.171106809823e+00 1.154074711296e+00 1.147563309994e+00 1.160213682788e+00 1.184055294828e+00 1.202077151172e+00 1.201917468869e+00 1.185066925727e+00 1.167391862251e+00 1.169840041029e+00 1.202615996393e+00 1.255283723371e+00 1.303273562528e+00 1.323161290070e+00 1.304569546638e+00 1.255384678381e+00 1.200632163032e+00 1.172359206002e+00 1.189656665742e+00 1.243222029361e+00 1.302611320868e+00 1.336849969157e+00 1.328587987103e+00 1.278344069679e+00 1.201375005239e+00 1.118466812715e+00 1.124514805299e+00 1.146419072996e+00 1.173836578838e+00 1.189765267622e+00 1.180590147676e+00 1.144422560098e+00 1.091214735068e+00 1.037922930868e+00 1.000201636699e+00 9.838828609039e-01 9.823405299856e-01 9.822028974542e-01 9.716249906392e-01 9.450422192706e-01 9.036522843081e-01 8.535008943595e-01 8.029733008291e-01 7.605991689261e-01 7.332539387347e-01 7.242407858629e-01 7.311848865163e-01 7.454032801081e-01 7.544551509462e-01 7.469408033647e-01 7.174825086831e-01 6.709178281296e-01 6.247433949254e-01 6.051120316084e-01 6.294336272223e-01 6.879579535929e-01 7.509500285100e-01 7.891090675522e-01 7.850740641505e-01 7.380807020353e-01 6.674079648173e-01 6.135705060905e-01 6.207855030721e-01 6.932314637496e-01 7.891207188218e-01 8.617671881135e-01 8.819181524282e-01 8.409108834854e-01 7.516732123628e-01 6.515187784467e-01 5.990537429085e-01 6.341342000290e-01 7.281198089762e-01 8.207605846304e-01 8.691727375040e-01 8.556218403863e-01 7.849150518809e-01 6.838996170239e-01 6.008941169823e-01 5.865273431619e-01 6.436248333325e-01 7.237487489624e-01 7.797452816454e-01 7.881931299416e-01 7.481129533218e-01 6.773426422333e-01 6.083041488742e-01 5.754368796179e-01 5.898167625586e-01 6.294544429061e-01 6.639050702661e-01 6.759902535968e-01 6.654314999467e-01 6.440343093682e-01 6.267813007324e-01 6.212246692238e-01 6.225800098135e-01 6.199288703912e-01 6.069674185657e-01 5.883575463040e-01 5.779282880542e-01 5.876799186031e-01 6.147229067900e-01 6.410204992074e-01 6.457426975541e-01 6.173853596113e-01 5.597780079846e-01 5.055618916959e-01 4.897587089429e-01 5.251064699415e-01 5.904366109083e-01 6.521662140272e-01 6.839675458901e-01 6.715403255597e-01 6.132120951651e-01 5.222851827446e-01 4.338905966378e-01 4.083934709273e-01 4.731322564761e-01 5.765631546400e-01 6.612229886796e-01 6.944759829413e-01 6.639288252110e-01 5.758457209427e-01 4.603998633363e-01 3.849315908525e-01 4.234578969131e-01 5.425535201169e-01 6.603262377886e-01 7.284702725858e-01 7.267275494393e-01 6.554564079739e-01 5.361621175822e-01 4.209545691127e-01 3.965238007215e-01 4.876190197976e-01 6.128906887698e-01 7.052895331795e-01 7.339680806183e-01 6.911894193059e-01 5.880842707629e-01 4.571447870499e-01 3.624984888195e-01 3.762877687490e-01 4.680581590201e-01 5.555567885481e-01 5.939526091754e-01 5.687730656320e-01 4.856194836471e-01 3.689903086827e-01 2.716815549637e-01 2.700461609789e-01 3.477487445760e-01 4.233955938529e-01 4.564318384879e-01 4.369451385239e-01 3.742541771924e-01 2.961690382437e-01 2.575172258861e-01 2.924670159438e-01 3.436454468777e-01 3.779560359538e-01 3.698656643785e-01 3.203028958542e-01 2.579063953171e-01 2.414689444536e-01 2.992173652780e-01 3.793834156007e-01 4.320834021309e-01 4.324774846853e-01 3.734234780445e-01 2.634665220982e-01 1.381847883297e-01 1.459987305021e-01 2.797148992126e-01 3.981493132488e-01 4.642263160364e-01 4.644623445395e-01 4.001198452499e-01 2.903846464467e-01 1.942881363057e-01 2.307817486312e-01 3.560816734758e-01 4.681780513460e-01 5.287427701590e-01 5.253477373402e-01 4.631861563280e-01 3.675748393946e-01 2.939354532791e-01 3.094355705168e-01 3.905824459786e-01 4.642434264402e-01 4.891793044347e-01 4.511716370895e-01 3.554456337825e-01 2.302590402557e-01 1.670278936921e-01 2.574789370518e-01 3.805487378440e-01 4.647168748106e-01 4.917865340317e-01 4.822394541301e-01 4.342685757918e-01 3.541127556429e-01 3.013486626369e-01 3.118510248894e-01 3.666108888375e-01 4.180292850569e-01 4.332460209600e-01 4.020397121823e-01 3.483476239219e-01 3.281603788473e-01 3.848669998108e-01 4.833852205030e-01 5.655044442843e-01 5.941699448786e-01 5.543998177762e-01 4.546492722069e-01 3.418628776626e-01 3.298825254046e-01 4.629245346834e-01 6.334445689025e-01 7.654229458734e-01 8.227130640801e-01 7.921160088846e-01 6.819466082888e-01 5.289779792878e-01 4.204907317015e-01 4.672241942422e-01 6.235529140103e-01 7.770058853482e-01 8.700568341977e-01 8.835873354652e-01 8.257832961820e-01 7.313561681754e-01 6.594718383753e-01 6.644721021229e-01 7.389364145955e-01 8.258599091226e-01 8.781956517417e-01 8.797767811588e-01 8.444197445156e-01 8.089683591965e-01 8.122278852520e-01 8.608563210865e-01 9.220441207644e-01 9.536884258171e-01 9.310045200291e-01 8.576741595135e-01 7.708312707239e-01 7.339259265884e-01 7.870503124169e-01 8.953180983954e-01 9.886280322102e-01 1.013877546130e+00 9.476006499131e-01 7.977979934596e-01 6.131551769168e-01 5.073841276640e-01 5.879166221534e-01 7.652383423146e-01 9.110169149817e-01 9.613152001968e-01 8.942907655744e-01 7.211911075114e-01 4.975106100864e-01 3.865796791955e-01 5.457489051556e-01 7.887600789134e-01 9.727284069329e-01 1.043832926197e+00 9.870485561573e-01 8.204296154813e-01 6.080420238533e-01 5.018808611959e-01 6.330592435348e-01 8.611278317802e-01 1.041845995121e+00 1.113098669368e+00 1.056661661968e+00 8.886456472565e-01 6.671476902836e-01 5.247826458924e-01 6.068569620642e-01 8.112083357750e-01 9.836345074753e-01 1.055191564179e+00 1.005035091179e+00 8.702486493745e-01 7.100569638147e-01 5.996457434711e-01 6.156433104326e-01 7.359765527294e-01 8.702387143582e-01 9.465818838371e-01 9.522502005051e-01 8.665129518861e-01 7.286508267431e-01 6.142426580386e-01 6.054257014164e-01 6.933559798847e-01 7.921033566704e-01 8.388112582753e-01 8.128319686368e-01 7.278872509486e-01 6.280789391130e-01 5.759312195904e-01 6.016794637940e-01 6.635662244840e-01 7.007442932710e-01 6.795643774090e-01 5.991508171118e-01 4.931054403383e-01 4.343666177546e-01 4.835947833111e-01 5.947873178416e-01 6.881224983124e-01 7.175035774089e-01 6.686333052498e-01 5.566357702571e-01 4.360987118214e-01 4.094343729704e-01 5.117178235973e-01 6.459992265397e-01 7.323457843946e-01 7.352381912011e-01 6.498337769104e-01 5.019294965458e-01 3.689340478485e-01 3.886743190361e-01 5.417763817371e-01 6.930302807897e-01 7.732931140226e-01 7.567596940707e-01 6.453549501158e-01 4.706624345746e-01 3.239278461958e-01 3.716065454955e-01 5.510707543000e-01 7.116683293491e-01 7.943283299075e-01 7.810901399644e-01 6.808171867957e-01 5.316966218243e-01 4.173447026115e-01 4.428655147473e-01 5.721394922762e-01 6.967800082781e-01 7.622272999646e-01 7.557568405610e-01 6.939448855016e-01 6.188993787857e-01 5.851769795339e-01 6.164573993405e-01 6.789870938347e-01 7.244033156377e-01 7.277379233204e-01 6.943287096784e-01 6.560812928775e-01 6.538131519318e-01 7.000503628549e-01 7.641601288107e-01 8.029860633051e-01 7.890146437349e-01 7.205213052874e-01 6.268654476716e-01 5.695314804632e-01 6.026928598069e-01 7.016276522853e-01 7.950880210898e-01 8.294563293825e-01 7.807442103474e-01 6.534886313848e-01 4.874830400044e-01 3.872396503243e-01 4.657515167916e-01 6.452529681383e-01 8.131784599493e-01 9.142754638167e-01 9.234816554968e-01 8.417528068349e-01 6.614338546518e-01 4.264594806572e-01 2.708806773779e-01 3.886709759571e-01 5.793742567716e-01 6.980379598537e-01 7.061536444897e-01 6.031872603137e-01 4.215948212656e-01 2.634734861507e-01 3.373489817087e-01 5.300789795248e-01 6.757697138202e-01 7.215215968949e-01 6.564836730798e-01 5.079612535196e-01 3.776069954144e-01 4.520688425726e-01 6.772789390243e-01 8.927810706697e-01 1.023133646192e+00 1.037114227427e+00 9.356564378923e-01 7.568253563631e-01 5.967328569039e-01 6.032387784564e-01 7.755250511586e-01 9.680897216037e-01 1.087075559841e+00 1.095708789479e+00 9.962388423332e-01 8.284010386173e-01 6.781019284646e-01 6.581316276036e-01 7.748110586251e-01 9.172844809283e-01 1.001254397842e+00 9.961406513168e-01 9.129741209079e-01 8.048343495025e-01 7.691808980231e-01 8.376739868434e-01 9.554958823533e-01 1.063804562284e+00 1.113649322352e+00 1.087933041069e+00 9.983535601927e-01 8.850470987258e-01 8.117558928232e-01 8.211491886405e-01 8.743202293042e-01 9.440128180813e-01 9.593699890670e-01 9.010550577551e-01 7.964240609416e-01 7.203856667169e-01 7.552840906610e-01 8.884015298470e-01 1.029643740021e+00 1.103725332394e+00 1.074058700740e+00 9.433964938416e-01 7.637899793635e-01 6.603385709112e-01 7.577028285150e-01 9.810750187562e-01 1.188688662302e+00 1.298344716433e+00 1.275952232209e+00 1.126470016050e+00 9.000810766160e-01 7.185515725856e-01 7.513972510362e-01 9.698568047957e-01 1.201184226678e+00 1.339953041727e+00 1.343779669480e+00 1.214108559450e+00 9.964905510753e-01 7.973382442962e-01 7.746262883057e-01 9.476916581042e-01 1.164187231320e+00 1.309636750310e+00 1.336729539660e+00 1.244673975211e+00 1.073810236024e+00 9.088844445339e-01 8.602487812822e-01 9.588747336191e-01 1.113999164389e+00 1.231948736581e+00 1.269555904742e+00 1.227906869357e+00 1.142958514067e+00 1.072418553412e+00 1.064283575970e+00 1.117760137249e+00 1.189301126219e+00 1.236199705269e+00 1.242878667496e+00 1.222970706093e+00 1.207074204624e+00 1.219601798016e+00 1.257739958791e+00 1.294381416704e+00 1.300938325419e+00 1.267745825590e+00 1.212405137870e+00 1.174011431242e+00 1.187629555610e+00 1.251079221189e+00 1.323809776882e+00 1.358323101056e+00 1.327166216537e+00 1.235242698312e+00 1.124200437353e+00 1.062834217340e+00 1.099629296856e+00 1.208157048142e+00 1.314186173352e+00 1.355257290044e+00 1.304796793794e+00 1.177954379971e+00 1.036805389003e+00 9.832908649022e-01 1.088115405984e+00 1.295499490169e+00 1.505227057350e+00 1.646659500307e+00 1.687337767864e+00 1.627099516647e+00 1.496896188687e+00 1.357305634976e+00 1.251649112874e+00 1.270381408036e+00 1.378576190006e+00 1.500092787997e+00 1.572021806711e+00 1.568769307407e+00 1.504607194954e+00 1.426125132242e+00 1.389895301124e+00 1.422571206262e+00 1.497976838346e+00 1.563464711332e+00 1.579357785943e+00 1.537937624780e+00 1.465403859906e+00 1.410480803797e+00 1.414648955876e+00 1.477209755071e+00 1.555619105474e+00 1.600354898076e+00 1.583919783492e+00 1.511522909397e+00 1.419709246090e+00 1.360974216348e+00 1.368768097182e+00 1.426874062416e+00 1.483413209321e+00 1.490111219326e+00 1.426936561161e+00 1.310462088144e+00 1.193087991987e+00 1.143018585504e+00 1.189454573123e+00 1.288300533184e+00 1.366234201422e+00 1.371338737340e+00 1.289263857194e+00 1.146173111104e+00 1.009278971906e+00 9.647154029513e-01 1.038086288762e+00 1.175167196709e+00 1.278471971152e+00 1.279259757794e+00 1.184748773705e+00 1.030618305544e+00 9.021119936244e-01 8.986932526432e-01 1.023015231263e+00 1.176486629527e+00 1.270217487502e+00 1.262247361893e+00 1.154860862865e+00 9.947674450796e-01 8.749830366649e-01 8.899625445686e-01 1.023088263538e+00 1.170649581165e+00 1.251140394968e+00 1.231059704211e+00 1.120548694301e+00 9.733779709449e-01 8.828133134087e-01 9.227167395094e-01 1.056359845663e+00 1.186512494746e+00 1.243428833604e+00 1.202254961391e+00 1.081824570554e+00 9.470390300518e-01 8.964571872284e-01 9.799417539847e-01 1.132525992068e+00 1.257836947492e+00 1.296239341411e+00 1.231564986645e+00 1.089842800276e+00 9.430195335770e-01 8.951971864925e-01 9.909683079145e-01 1.154842954990e+00 1.289621231286e+00 1.340997383837e+00 1.313892940846e+00 1.235581993659e+00 1.130840778197e+00 1.035999008382e+00 9.716619019997e-01 9.443250259897e-01 9.481889996063e-01 9.625509904967e-01 9.671672675130e-01 9.518137948050e-01 9.182125381104e-01 8.762381058589e-01 8.374537291731e-01 8.091499448177e-01 7.922415163496e-01 7.840637165342e-01 7.823296869472e-01 7.859118929576e-01 7.922309363113e-01 7.949718660612e-01 7.856311100854e-01 7.586084249756e-01 7.172666507115e-01 6.776114235966e-01 6.639606757021e-01 6.910425356590e-01 7.470065499174e-01 8.010462935077e-01 8.230590968772e-01 7.951841469845e-01 7.167951201394e-01 6.094365029734e-01 5.240504168873e-01 5.259899670305e-01 6.188496753101e-01 7.370795630595e-01 8.212669129398e-01 8.391965331797e-01 7.851509100606e-01 6.740168476144e-01 5.463186143616e-01 4.789070891443e-01 5.340632430667e-01 6.645637716092e-01 7.896258687332e-01 8.648199836181e-01 8.657696577471e-01 7.947173267117e-01 6.733954595251e-01 5.526267177607e-01 5.082630902541e-01 5.719300472343e-01 6.818871091853e-01 7.689150734145e-01 7.973992624474e-01 7.590431349181e-01 6.678069070471e-01 5.597332422384e-01 4.903832934093e-01 4.998620314011e-01 5.606669465960e-01 6.138090567623e-01 6.210640216469e-01 5.712224088425e-01 4.770301496904e-01 3.786756990271e-01 3.445422891752e-01 4.021874928188e-01 4.891344920978e-01 5.450915487380e-01 5.423958972663e-01 4.777607841895e-01 3.722159978598e-01 2.875164486031e-01 3.187421263070e-01 4.401995234099e-01 5.603799450699e-01 6.310904753319e-01 6.325275131419e-01 5.639974253948e-01 4.453440759928e-01 3.313309358052e-01 3.260892132725e-01 4.432335188634e-01 5.810052254988e-01 6.771695193562e-01 7.043017710220e-01 6.620724336440e-01 5.750006297302e-01 4.778547299095e-01 4.190584226657e-01 4.401940639657e-01 5.184857523572e-01 5.982790652166e-01 6.406698184015e-01 6.273537964047e-01 5.568849129703e-01 4.465253401964e-01 3.458864027255e-01 3.465711666199e-01 4.643873876617e-01 6.136976376482e-01 7.347404211999e-01 7.977987281278e-01 7.901914519748e-01 7.139223038929e-01 5.887206130015e-01 4.634830241814e-01 4.285684452722e-01 5.286261589246e-01 6.864519259003e-01 8.261164941780e-01 9.078045004996e-01 9.133823417971e-01 8.407551692044e-01 7.039931533041e-01 5.392799495995e-01 4.237221945862e-01 4.544932404083e-01 5.954021074279e-01 7.430264735334e-01 8.408362680367e-01 8.650576030403e-01 8.116417732285e-01 6.941782462888e-01 5.485617153283e-01 4.464721483860e-01 4.708289063926e-01 5.944067136507e-01 7.269377250820e-01 8.137631739724e-01 8.316306540406e-01 7.778810434578e-01 6.686906796265e-01 5.437622061052e-01 4.730651934573e-01 5.143947788490e-01 6.294966322271e-01 7.444570214328e-01 8.149567601575e-01 8.241223178213e-01 7.762567331517e-01 6.964428031600e-01 6.309471790274e-01 6.303520671894e-01 7.027817189712e-01 8.053632078864e-01 8.897826395133e-01 9.262657021852e-01 9.052409793151e-01 8.363246871531e-01 7.485312913021e-01 6.869713646343e-01 6.902381156071e-01 7.532655020459e-01 8.332027512772e-01 8.882010223945e-01 8.954175166375e-01 8.527711668348e-01 7.785597178939e-01 7.098841321447e-01 6.892999415014e-01 7.307135394464e-01 8.037106564560e-01 8.637984957987e-01 8.798461266459e-01 8.413649801932e-01 7.603636727798e-01 6.741722474647e-01 6.401440097171e-01 6.933069930861e-01 8.033668394747e-01 9.117613711751e-01 9.746080238289e-01 9.705419437968e-01 9.001767137039e-01 7.882535569923e-01 6.881835718449e-01 6.692974966572e-01 7.511494091923e-01 8.759389574673e-01 9.755268723934e-01 1.007004916184e+00 9.530596611254e-01 8.212815191051e-01 6.523801532690e-01 5.438501851641e-01 6.113536245105e-01 8.087040052390e-01 1.015482735676e+00 1.159095625585e+00 1.202574874852e+00 1.132107715388e+00 9.548469152011e-01 7.034191101731e-01 4.654951685653e-01 4.540447395084e-01 6.887319246027e-01 9.525179110758e-01 1.147129705587e+00 1.233315412279e+00 1.197684274943e+00 1.047692717718e+00 8.134271761956e-01 5.626047248468e-01 4.522739203700e-01 5.978606443612e-01 8.282671554861e-01 1.012890214084e+00 1.102911253794e+00 1.083492759979e+00 9.628453622159e-01 7.724801490539e-01 5.784317921986e-01 4.997949515660e-01 6.000780495708e-01 7.676288170909e-01 8.999362000058e-01 9.531548462241e-01 9.165918833414e-01 8.037838697304e-01 6.542004515790e-01 5.416504000985e-01 5.485407299583e-01 6.578971288935e-01 7.795463837599e-01 8.512278011330e-01 8.460809012422e-01 7.620806855306e-01 6.195637328431e-01 4.689181834383e-01 4.055464418801e-01 4.859321855921e-01 6.235339836804e-01 7.332266732545e-01 7.770837230635e-01 7.448495266114e-01 6.469142548171e-01 5.160291699070e-01 4.164505638356e-01 4.232901292303e-01 5.171571829511e-01 6.147756629913e-01 6.640935132873e-01 6.458853127840e-01 5.653540702858e-01 4.558008989512e-01 3.931517727158e-01 4.537153797182e-01 5.940589463270e-01 7.306952675601e-01 8.149399939244e-01 8.242058471197e-01 7.549747245121e-01 6.230312356209e-01 4.715950074510e-01 3.918162679695e-01 4.621727438044e-01 6.077587958913e-01 7.340954855895e-01 7.957887242355e-01 7.760025691356e-01 6.779988764143e-01 5.265058364412e-01 3.831089793885e-01 3.654310446506e-01 4.919285115368e-01 6.429211712903e-01 7.454460870500e-01 7.690724160973e-01 7.056691320767e-01 5.653395149990e-01 3.818454429017e-01 2.555755321285e-01 3.472501404034e-01 5.342619355615e-01 6.912190695197e-01 7.751931005684e-01 7.697430142907e-01 6.754371365648e-01 5.100766716905e-01 3.205155782900e-01 2.512803539112e-01 4.025802996057e-01 5.929674221319e-01 7.345905059895e-01 7.973196565074e-01 7.716906946517e-01 6.641603049245e-01 4.981519161485e-01 3.268744049826e-01 2.780882977882e-01 4.024404870295e-01 5.547373187128e-01 6.605953862444e-01 6.966804900054e-01 6.620615189248e-01 5.741193091642e-01 4.710834681269e-01 4.126877113849e-01 4.389499022966e-01 5.124973628021e-01 5.728151190845e-01 5.867035869403e-01 5.493143897791e-01 4.838230885178e-01 4.453323032966e-01 4.904468595569e-01 6.041295127528e-01 7.248433173385e-01 8.033807958647e-01 8.114595941853e-01 7.391740165708e-01 5.958001388575e-01 4.196377387634e-01 3.212227703723e-01 4.270714998403e-01 6.204353675164e-01 7.854227415199e-01 8.738318406212e-01 8.647030475069e-01 7.559470837190e-01 5.658073591884e-01 3.511623587655e-01 3.018796087302e-01 5.071806347612e-01 7.467142931861e-01 9.260165636834e-01 1.007658253300e+00 9.758892468003e-01 8.328591703136e-01 5.997415266094e-01 3.318158478877e-01 2.588065327960e-01 5.047404758941e-01 7.659521645884e-01 9.515530602124e-01 1.029051029706e+00 9.870621921963e-01 8.330094769130e-01 5.961167484599e-01 3.528247364568e-01 3.381495992623e-01 5.741092032111e-01 8.148991545004e-01 9.760298497502e-01 1.025936022814e+00 9.559579017747e-01 7.776585125385e-01 5.282382931046e-01 3.189173643755e-01 4.109688488993e-01 6.790330644742e-01 9.231179360335e-01 1.081366215701e+00 1.129172238852e+00 1.063156075037e+00 9.005132448504e-01 6.845581306723e-01 5.079335495155e-01 5.147242241022e-01 6.859067663423e-01 8.751093225715e-01 1.004552969696e+00 1.046126795877e+00 9.993794163347e-01 8.869571196171e-01 7.558513157996e-01 6.745370299349e-01 6.925776177190e-01 7.816362933843e-01 8.729681599344e-01 9.179150332779e-01 8.974788494093e-01 8.177716005909e-01 7.081403964298e-01 6.196920283725e-01 6.041904890160e-01 6.617764693880e-01 7.407625621279e-01 7.932547272330e-01 7.978066878688e-01 7.588412289514e-01 7.041661740380e-01 6.767514407031e-01 7.063559685960e-01 7.792157834258e-01 8.529546225573e-01 8.898048213403e-01 8.708260414758e-01 7.994138832059e-01 7.046515670916e-01 6.422048203455e-01 6.653770942347e-01 7.643158068527e-01 8.782260913843e-01 9.525146097748e-01 9.562994281280e-01 8.819340842067e-01 7.465910766477e-01 6.019711828328e-01 5.446316054699e-01 6.357471173922e-01 8.016042882094e-01 9.484906951955e-01 1.023364909414e+00 1.003116871404e+00 8.883440241705e-01 7.063111284302e-01 5.301601143173e-01 5.031610113046e-01 6.667655720735e-01 8.823645128724e-01 1.051810056331e+00 1.130290325974e+00 1.101854831904e+00 9.744131361627e-01 7.843046470210e-01 6.151074784876e-01 6.017165270094e-01 7.649507456386e-01 9.760583294318e-01 1.140507524496e+00 1.214228800136e+00 1.183355576603e+00 1.058548252347e+00 8.771262299857e-01 7.126990391123e-01 6.688480181540e-01 7.735357971266e-01 9.332775667298e-01 1.059533573146e+00 1.108439506690e+00 1.068267411268e+00 9.523169232905e-01 7.984857596230e-01 6.713924042784e-01 6.416465361124e-01 7.112778258344e-01 8.091349971285e-01 8.735987208995e-01 8.796535147119e-01 8.345165946838e-01 7.741828244274e-01 7.531382279211e-01 8.057444877528e-01 9.094515332077e-01 1.010346292898e+00 1.063022881048e+00 1.043898367872e+00 9.536788989161e-01 8.212160608516e-01 7.105260020102e-01 7.037120475484e-01 8.139888969703e-01 9.661582561530e-01 1.084913040496e+00 1.126828944090e+00 1.076562229544e+00 9.451586157290e-01 7.760462738214e-01 6.588713727011e-01 6.945346137536e-01 8.583925428838e-01 1.041693644274e+00 1.168376585913e+00 1.201284412495e+00 1.131366382932e+00 9.758121589110e-01 7.852742307023e-01 6.614414781257e-01 7.197653782747e-01
 4.316392254008e-01 4.135753070139e-01 3.942771182461e-01 3.870651909241e-01 4.004628230647e-01 4.308216000170e-01 4.656997254128e-01 4.925972061787e-01 5.043135123664e-01 5.005197852974e-01 4.874379248536e-01 4.756515567357e-01 4.751557193978e-01 4.891351817479e-01 5.077691954017e-01 5.128950116367e-01 5.122852819143e-01 4.808683325300e-01 4.235141556975e-01 3.599105836477e-01 3.187713847921e-01 3.197846913627e-01 3.499451837202e-01 3.794651982121e-01 3.878353797021e-01 3.686376714930e-01 3.271543697786e-01 2.782815321425e-01 2.429973578291e-01 2.356086610797e-01 2.476253660734e-01 2.575846504898e-01 2.501469670388e-01 2.204736002320e-01 1.724811309077e-01 1.184180437199e-01 8.487004215505e-02 9.989935788419e-02 1.365444456881e-01 1.679506010100e-01 1.882387713947e-01 1.992693369159e-01 2.039801438432e-01 2.022581706452e-01 1.901659072394e-01 1.630330522280e-01 1.213565925136e-01 8.628038920868e-02 1.148506423104e-01 1.914331902526e-01 2.718027895959e-01 3.345027568122e-01 3.662916854779e-01 3.604369404338e-01 3.189258936452e-01 2.576170275229e-01 2.171489464836e-01 2.469790061100e-01 3.281964530838e-01 4.099936412294e-01 4.616234755644e-01 4.687123996802e-01 4.297879510409e-01 3.582430226833e-01 2.903144259940e-01 2.856503913299e-01 3.576786490182e-01 4.517353553127e-01 5.227563753154e-01 5.485839780407e-01 5.229686472627e-01 4.540098660282e-01 3.670434366667e-01 3.104433254503e-01 3.307199094828e-01 4.047083198675e-01 4.772110035374e-01 5.153076293230e-01 5.072932648307e-01 4.572208216301e-01 3.840753004753e-01 3.228059847778e-01 3.119556428779e-01 3.501038676746e-01 3.971180513563e-01 4.209905864729e-01 4.103502862788e-01 3.721138275849e-01 3.310146802240e-01 3.227766632042e-01 3.614608250712e-01 4.222861930172e-01 4.726783127862e-01 5.080374710044e-01 5.167242128894e-01 5.022478941842e-01 4.723589793585e-01 4.434225897452e-01 4.359179058955e-01 4.616013983848e-01 5.133298554188e-01 5.725989115021e-01 6.222531141035e-01 6.454754922893e-01 6.353720728687e-01 6.041639347830e-01 5.714478617462e-01 5.614528433479e-01 5.826577381304e-01 6.197930833155e-01 6.487443929749e-01 6.532316609444e-01 6.314935021812e-01 5.968221736534e-01 5.727316382674e-01 5.787126910158e-01 6.130048729280e-01 6.540453028951e-01 6.779111968270e-01 6.706799620265e-01 6.322531901590e-01 5.765157162949e-01 5.281060110255e-01 5.104430305434e-01 5.260478269946e-01 5.535806456616e-01 5.676238531820e-01 5.546252458337e-01 5.176688523804e-01 4.762806220079e-01 4.588852195072e-01 4.804129257159e-01 5.251477617233e-01 5.627749508019e-01 5.704035978533e-01 5.406553307996e-01 4.841545160545e-01 4.313583834436e-01 4.232298377727e-01 4.722800975371e-01 5.456447493908e-01 6.030561595428e-01 6.199303793825e-01 5.893873585957e-01 5.222501102155e-01 4.490087807267e-01 4.160071948327e-01 4.489981153146e-01 5.184756379476e-01 5.781687022731e-01 5.993794586882e-01 5.739413405659e-01 5.128208366951e-01 4.469036255559e-01 4.207529371111e-01 4.557147992401e-01 5.218505065484e-01 5.757754221344e-01 5.915646993929e-01 5.644042739277e-01 5.108814709217e-01 4.693048285490e-01 4.825548336281e-01 5.533525735575e-01 6.421058373815e-01 7.090030287935e-01 7.320358375607e-01 7.083835155858e-01 6.547143116234e-01 6.063439956548e-01 6.036351239388e-01 6.579160929121e-01 7.400038919946e-01 8.113198521110e-01 8.474767640666e-01 8.433058685774e-01 8.120469930996e-01 7.809487753508e-01 7.781834844727e-01 8.120699790904e-01 8.645276832004e-01 9.220867279515e-01 9.652223466802e-01 9.781532668424e-01 9.553349291175e-01 9.037573570787e-01 8.424945151344e-01 7.983771185229e-01 7.934780684843e-01 8.289649577510e-01 8.786546407846e-01 9.056072694339e-01 8.982729628488e-01 8.372853365286e-01 7.435694436045e-01 6.596727610993e-01 6.321470913925e-01 6.697993589873e-01 7.330300721046e-01 7.766941254548e-01 7.776536264171e-01 7.379171623651e-01 6.816792245176e-01 6.462187035455e-01 6.568251541230e-01 7.016085384212e-01 7.441914931454e-01 7.540034901553e-01 7.210545897520e-01 6.601341514520e-01 6.103776390408e-01 6.166787053464e-01 6.849902584464e-01 7.742357267166e-01 8.376500909319e-01 8.472783882932e-01 7.991589217139e-01 7.163637323918e-01 6.510522124940e-01 6.621510450067e-01 7.534078470923e-01 8.687804057730e-01 9.516080036640e-01 9.702357368733e-01 9.196860150839e-01 8.223606645248e-01 7.298167850860e-01 7.079112830661e-01 7.781491784613e-01 8.910857584553e-01 9.848693877938e-01 1.023467258605e+00 1.000023934060e+00 9.345442897659e-01 8.694410897332e-01 8.517197112793e-01 8.963937813748e-01 9.722286755475e-01 1.033735717346e+00 1.051489119354e+00 1.021296732497e+00 9.637185806330e-01 9.167764444032e-01 9.148020368415e-01 9.597038992195e-01 1.019328506385e+00 1.055229337306e+00 1.044936637820e+00 9.895852731670e-01 9.144012018013e-01 8.615168972693e-01 8.653139759192e-01 9.207691988990e-01 9.883509399800e-01 1.027514120496e+00 1.016780378495e+00 9.582880052769e-01 8.768946305709e-01 8.138666792969e-01 8.050701756352e-01 8.496251674654e-01 9.112572514615e-01 9.508658067957e-01 9.470524846621e-01 8.996669360951e-01 8.273282295710e-01 7.606509310402e-01 7.272431390580e-01 7.284698183685e-01 7.527340110325e-01 7.786472929570e-01 7.832794634528e-01 7.555203346787e-01 6.990776895293e-01 6.316413969881e-01 5.772782287944e-01 5.477067367698e-01 5.422040933858e-01 5.525905202611e-01 5.604462765013e-01 5.513819053549e-01 5.233071351780e-01 4.879318752654e-01 4.659734566053e-01 4.728915780480e-01 5.036688794923e-01 5.374543307120e-01 5.544662489057e-01 5.456641489403e-01 5.149824979661e-01 4.781247680262e-01 4.564304458710e-01 4.625286942096e-01 4.886995070619e-01 5.149278124491e-01 5.247883493462e-01 5.130742648604e-01 4.865111103275e-01 4.602672911034e-01 4.491412405629e-01 4.557649736980e-01 4.681139283925e-01 4.700909332895e-01 4.525076301372e-01 4.183057860750e-01 3.834804428425e-01 3.708928082526e-01 3.907818084630e-01 4.274969434986e-01 4.544565635737e-01 4.516811922519e-01 4.114888002074e-01 3.402052012463e-01 2.628561043902e-01 2.291137036306e-01 2.678992517468e-01 3.579961320119e-01 4.249238024714e-01 4.549118559301e-01 4.436002664769e-01 4.031703635317e-01 3.594419018469e-01 3.440329692072e-01 3.685763386454e-01 4.126460434572e-01 4.500823958761e-01 4.684112239289e-01 4.704031081288e-01 4.692013064339e-01 4.784719370858e-01 5.009359387161e-01 5.263007822430e-01 5.410709797980e-01 5.393731222175e-01 5.284368852412e-01 5.269793705251e-01 5.528002164995e-01 6.054452026011e-01 6.652386603614e-01 7.084088467768e-01 7.197455701326e-01 6.986339639377e-01 6.614640729323e-01 6.384620736726e-01 6.565000710477e-01 7.142091995146e-01 7.827398839978e-01 8.296972396148e-01 8.354881709153e-01 7.988478667306e-01 7.386194432453e-01 6.912433306652e-01 6.929440064891e-01 7.471975644538e-01 8.207200131031e-01 8.743708446295e-01 8.879197930067e-01 8.756098517135e-01 8.556258547789e-01 8.421175188608e-01 8.447944076774e-01 8.655349551104e-01 8.974998514275e-01 9.294774260457e-01 9.502218693781e-01 9.546712242303e-01 9.241030369647e-01 8.802508351305e-01 8.607758011127e-01 8.893423182951e-01 9.534245882660e-01 1.016560106218e+00 1.045472779445e+00 1.024941947058e+00 9.619546086881e-01 8.850594525199e-01 8.357801322002e-01 8.428729119135e-01 8.952204494891e-01 9.527200498336e-01 9.781245533189e-01 9.535019562165e-01 8.833915836203e-01 7.937907980543e-01 7.259809954896e-01 7.141594591962e-01 7.538811768704e-01 8.074284346992e-01 8.389607356641e-01 8.334018189937e-01 7.984953046010e-01 7.603057918691e-01 7.498188387672e-01 7.794442058224e-01 8.316300819098e-01 8.753841709026e-01 8.875504077740e-01 8.623403180301e-01 8.131021254542e-01 7.688373606848e-01 7.605055070474e-01 7.974942553187e-01 8.594411415682e-01 9.153652571598e-01 9.432875359968e-01 9.397243696518e-01 9.419103294300e-01 9.412747250939e-01 9.526818766427e-01 9.779863371132e-01 1.001810559479e+00 1.010579293783e+00 9.975664136857e-01 9.518564773830e-01 9.052082108844e-01 8.690362162990e-01 8.642367348440e-01 8.936996038704e-01 9.361653289016e-01 9.640768578782e-01 9.603042475980e-01 9.245936388742e-01 8.729112015019e-01 8.306563085313e-01 8.178865318807e-01 8.337238764946e-01 8.570990694360e-01 8.632527439344e-01 8.378690865541e-01 7.825784668119e-01 7.148121496437e-01 6.620432078391e-01 6.461614814693e-01 6.643887262979e-01 6.916064673112e-01 7.014291355971e-01 6.806843046531e-01 6.332487838259e-01 5.790816837447e-01 5.471860540614e-01 5.556157172126e-01 5.927068581169e-01 6.281002544795e-01 6.358019989345e-01 6.047494852990e-01 5.414796499072e-01 4.718082156634e-01 4.370994904031e-01 4.637661876802e-01 5.294635540024e-01 5.909717049529e-01 6.185424665238e-01 6.021704078463e-01 5.515417989542e-01 4.971875057274e-01 4.831824769920e-01 5.308414471495e-01 6.123683124852e-01 6.836492759079e-01 7.135323571105e-01 6.887405015517e-01 6.140643901915e-01 5.151404539652e-01 4.433017415444e-01 4.538768445757e-01 5.363122974641e-01 6.291743622734e-01 6.853039028255e-01 6.818700757644e-01 6.151030395348e-01 4.989537298231e-01 3.706938905871e-01 3.061598796844e-01 3.622982908469e-01 4.700064404829e-01 5.552761861418e-01 5.867226857155e-01 5.576874485680e-01 4.807449571649e-01 3.916703352330e-01 3.541712456747e-01 4.090640126588e-01 5.112343135727e-01 6.020730383899e-01 6.508934348450e-01 6.491440119619e-01 6.063538141055e-01 5.493114369683e-01 5.166839657733e-01 5.427686182850e-01 6.082751739240e-01 6.799594495984e-01 7.308563291989e-01 7.449475711810e-01 7.164751637413e-01 6.531705972460e-01 5.780133582878e-01 5.202038748650e-01 5.173436224766e-01 5.787591682457e-01 6.652342288402e-01 7.325791692182e-01 7.545462155345e-01 7.240994390325e-01 6.523437692981e-01 5.685284872903e-01 5.157290304896e-01 5.246275286072e-01 5.795326740875e-01 6.383515639786e-01 6.699811149351e-01 6.636560285972e-01 6.263336890843e-01 5.782481791262e-01 5.441359947901e-01 5.374012675502e-01 5.492244614470e-01 5.588061324554e-01 5.516956792359e-01 5.292564976074e-01 5.088452136994e-01 5.136572624201e-01 5.519157504532e-01 6.071173661156e-01 6.525863424201e-01 6.678062197224e-01 6.453054734983e-01 5.931018426792e-01 5.355843312254e-01 5.075536701660e-01 5.297404597749e-01 5.858439121221e-01 6.404125730607e-01 6.655359218200e-01 6.489406369651e-01 5.941016962492e-01 5.219847136145e-01 4.651968296525e-01 4.560624260299e-01 4.924223292350e-01 5.339760682665e-01 5.526326085854e-01 5.363324637358e-01 4.905827977135e-01 4.345901419622e-01 3.958116727660e-01 3.937152677487e-01 4.211803189526e-01 4.540196768031e-01 4.730203469094e-01 4.710687238453e-01 4.509411184493e-01 4.209210464666e-01 3.898765627044e-01 3.630305881090e-01 3.410662731344e-01 3.234106782149e-01 3.120565183611e-01 3.109842165235e-01 3.205598404944e-01 3.335184729995e-01 3.379056234868e-01 3.232650686610e-01 2.852556082977e-01 2.291744831904e-01 1.762484591171e-01 1.678313641018e-01 2.144735621244e-01 2.749336799860e-01 3.184601978122e-01 3.319669305154e-01 3.138678611622e-01 2.727918319697e-01 2.282361445816e-01 2.070997075906e-01 2.203227599908e-01 2.466985352550e-01 2.605755278232e-01 2.502871019409e-01 2.160790352150e-01 1.773507960575e-01 1.643202514715e-01 1.864311002596e-01 2.200455396341e-01 2.412027048351e-01 2.357091206936e-01 2.010453970579e-01 1.341324374325e-01 5.840651808747e-02 9.702562715106e-02 1.938544868237e-01 2.750212535939e-01 3.239061663491e-01 3.348207905357e-01 3.122609797961e-01 2.726972552875e-01 2.445270707024e-01 2.520705699881e-01 2.867910674106e-01 3.211075331066e-01 3.379785283102e-01 3.379312661246e-01 3.371681889082e-01 3.568661269094e-01 4.018367719616e-01 4.540859479513e-01 4.890042995250e-01 4.892111734503e-01 4.507536747865e-01 3.888488258082e-01 3.457581933114e-01 3.734849370881e-01 4.655933864339e-01 5.692155423971e-01 6.422334606302e-01 6.618859185008e-01 6.220900756069e-01 5.340014901501e-01 4.308447359796e-01 3.737241958505e-01 4.102070592603e-01 5.007034684998e-01 5.805808333470e-01 6.145239678446e-01 5.929934465669e-01 5.279222239576e-01 4.622826355213e-01 4.718026583827e-01 5.389590725701e-01 6.275477049928e-01 7.079016386537e-01 7.514523153293e-01 7.462603249470e-01 6.948215287127e-01 6.151994035283e-01 5.321342912101e-01 4.841737269966e-01 5.028372669056e-01 5.623889635729e-01 6.153702976192e-01 6.328590059682e-01 6.110929636876e-01 5.684836092739e-01 5.383167225362e-01 5.468765027287e-01 5.870161220867e-01 6.260649703687e-01 6.346037200281e-01 6.015325916404e-01 5.390685828458e-01 4.857017596011e-01 4.917713793428e-01 5.663700508725e-01 6.651636242399e-01 7.407152573403e-01 7.655733137322e-01 7.334228060333e-01 6.596682106268e-01 5.833402721854e-01 5.579588368344e-01 6.063621462232e-01 6.914653659483e-01 7.606687952566e-01 7.811132756628e-01 7.445421504495e-01 6.676417122759e-01 5.939412813251e-01 5.815002344301e-01 6.493778383390e-01 7.529995267675e-01 8.369920400924e-01 8.674928180253e-01 8.346931775822e-01 7.525979439557e-01 6.614836034156e-01 6.226769276762e-01 6.733418023680e-01 7.804061347881e-01 8.828119662616e-01 9.371805248200e-01 9.241978495243e-01 8.467077316652e-01 7.307228668607e-01 6.293040448824e-01 6.096961443448e-01 6.880828018080e-01 8.073293352908e-01 9.057939456353e-01 9.481986523977e-01 9.228727860358e-01 8.384275834845e-01 7.241710441076e-01 6.314302076792e-01 6.160871012382e-01 6.836267069766e-01 7.816985547784e-01 8.573416369826e-01 8.810972818232e-01 8.450586759475e-01 7.599646243618e-01 6.553123873130e-01 5.786678517805e-01 5.744219413014e-01 6.370649823054e-01 7.174202898601e-01 7.709391259497e-01 7.742469294477e-01 7.237718589627e-01 6.351850225314e-01 5.461141068156e-01 5.114669956909e-01 5.592350255435e-01 6.528704388863e-01 7.387831646195e-01 7.769527247097e-01 7.789087389542e-01 7.481785084159e-01 6.794003856843e-01 5.981329113062e-01 5.536866824396e-01 5.782951990373e-01 6.482615665883e-01 7.128057488484e-01 7.357159311592e-01 7.052335532147e-01 6.341785582606e-01 5.601777196873e-01 5.345342505674e-01 5.766906683454e-01 6.481961119883e-01 6.979436751693e-01 6.964371834457e-01 6.413880229899e-01 5.600801182268e-01 5.103812851843e-01 5.447430200560e-01 6.419096291453e-01 7.370586789841e-01 7.821968832901e-01 7.574306109990e-01 6.708745667151e-01 5.639493239296e-01 5.146144941408e-01 5.768316101911e-01 6.996473387387e-01 8.027218720876e-01 8.377602454187e-01 7.883017398847e-01 6.674904372207e-01 5.264940807606e-01 4.677591471789e-01 5.559914756020e-01 7.053187007252e-01 8.199864078962e-01 8.537304420534e-01 7.959578908619e-01 6.727861507009e-01 5.663441614347e-01 5.691161526295e-01 6.907558136474e-01 8.479476607508e-01 9.717847731453e-01 1.027331579802e+00 1.004296378757e+00 9.139597055330e-01 7.909527958613e-01 6.950145979685e-01 6.881387597265e-01 7.675130522069e-01 8.684900318428e-01 9.225521398913e-01 8.871214105498e-01 7.767770921258e-01 6.498341962211e-01 6.075980122424e-01 7.005783484713e-01 8.496344518836e-01 9.609202806528e-01 9.847809768121e-01 9.114995632754e-01 7.717712305524e-01 6.503253870292e-01 6.667593421695e-01 8.249296111222e-01 1.009271714268e+00 1.129511300592e+00 1.142921265479e+00 1.045530100228e+00 8.751299083756e-01 7.279089745003e-01 7.397531676405e-01 9.155651573899e-01 1.123918879172e+00 1.264061410807e+00 1.288692198457e+00 1.190992843336e+00 1.004009969828e+00 8.133957003482e-01 7.595221721412e-01 8.981872316761e-01 1.109527672442e+00 1.274927541684e+00 1.336630902810e+00 1.281564140031e+00 1.134058127263e+00 9.580025152683e-01 8.547218015489e-01 8.982501355448e-01 1.040098101747e+00 1.178407212376e+00 1.242716193801e+00 1.240939383217e+00 1.186482043444e+00 1.113585369471e+00 1.020947310889e+00 9.458885579189e-01 8.804704345890e-01 8.456486444014e-01 8.466601543635e-01 8.741470083688e-01 9.109653321243e-01 9.397035505682e-01 9.468669024291e-01 9.250957670843e-01 8.756546412569e-01 8.112618623656e-01 7.569340488829e-01 7.416726080621e-01 7.770431160968e-01 8.442136596512e-01 9.091438893809e-01 9.433513443134e-01 9.332454532372e-01 8.829589853745e-01 8.149116412718e-01 7.656243392616e-01 7.670905507789e-01 8.191848335415e-01 8.900361535691e-01 9.439523647277e-01 9.599871998113e-01 9.361224318726e-01 8.877620722062e-01 8.419008240154e-01 8.237111694567e-01 8.390239804494e-01 8.707430398655e-01 8.946552126475e-01 8.960361450738e-01 8.760173107546e-01 8.494580680853e-01 8.354520229208e-01 8.429731030968e-01 8.628723293254e-01 8.751260213864e-01 8.632624119549e-01 8.245267922517e-01 7.733062367243e-01 7.367893837000e-01 7.382157637279e-01 7.755711811028e-01 8.224244760364e-01 8.496245081267e-01 8.418799056538e-01 8.034798389667e-01 7.574296283070e-01 7.356739724210e-01 7.560758085740e-01 8.049846713734e-01 8.501511400700e-01 8.649093646010e-01 8.406323493628e-01 7.897193859846e-01 7.424931682635e-01 7.318466442371e-01 7.651522141049e-01 8.148691753984e-01 8.423246436612e-01 8.210505275141e-01 7.461938548111e-01 6.392641119684e-01 5.525932249436e-01 5.494088917938e-01 6.301415354600e-01 7.290526638852e-01 7.881400815353e-01 7.801734111820e-01 7.075047511485e-01 6.052870983935e-01 5.461191653294e-01 5.950650456062e-01 7.204708412401e-01 8.428315561150e-01 9.081811313078e-01 8.973843801912e-01 8.322303801915e-01 7.702036718686e-01 7.445125843823e-01 7.978560258106e-01 8.942136592493e-01 9.904662565829e-01 1.042845064648e+00 1.020099924249e+00 9.301775254813e-01 8.129362705926e-01 7.403978574776e-01 7.758539489287e-01 8.984804270303e-01 1.031983906499e+00 1.115745130004e+00 1.121587264614e+00 1.052271107580e+00 9.421876566705e-01 8.564865167651e-01 8.618009994782e-01 9.594213157706e-01 1.084529872166e+00 1.172493004581e+00 1.189169188767e+00 1.133075972839e+00 1.034325967071e+00 9.503775848835e-01 9.398723304719e-01 1.010016367351e+00 1.108795795235e+00 1.176296000014e+00 1.177896527731e+00 1.110392865848e+00 1.001718870682e+00 9.069946906789e-01 8.842626730056e-01 9.423726617375e-01 1.030812975211e+00 1.091704098094e+00 1.093882309591e+00 1.038713373600e+00 9.583211548222e-01 9.059798104870e-01 9.230225559453e-01 9.983050515948e-01 1.082783538287e+00 1.163587500515e+00 1.200697372789e+00 1.194649186784e+00 1.122215472058e+00 1.037316090452e+00 9.709013691176e-01 9.679301415006e-01 1.032973950757e+00 1.123450234560e+00 1.190984757793e+00 1.208989026790e+00 1.177879528037e+00 1.121406924494e+00 1.076149277648e+00 1.070932529387e+00 1.106224425911e+00 1.156953575421e+00 1.195236347719e+00 1.207688934847e+00 1.198975258465e+00 1.185644207318e+00 1.183922294586e+00 1.197619938257e+00 1.215992953353e+00 1.223547053881e+00 1.212785172079e+00 1.191181831713e+00 1.178668137590e+00 1.194661351152e+00 1.241493136133e+00 1.300018371719e+00 1.342018074622e+00 1.346235526490e+00 1.308514713727e+00 1.245378783220e+00 1.190359884559e+00 1.178098018028e+00 1.219050976910e+00 1.289687942339e+00 1.351087037898e+00 1.372362772355e+00 1.342107317152e+00 1.270882734225e+00 1.187349328979e+00 1.146009171089e+00 1.148534765680e+00 1.171001289427e+00 1.203882623311e+00 1.213477818515e+00 1.185226931315e+00 1.123884524403e+00 1.049784035107e+00 9.901259904724e-01 9.641410844802e-01 9.699232370430e-01 9.870581513182e-01 9.923177110538e-01 9.720717600559e-01 9.259075437753e-01 8.645779415643e-01 8.047803043326e-01 7.616150406645e-01 7.411617820665e-01 7.386325368856e-01 7.438497532627e-01 7.477832321878e-01 7.449665667889e-01 7.326313960207e-01 7.097715395522e-01 6.779723308475e-01 6.436698625368e-01 6.193637693918e-01 6.193003529757e-01 6.485619284001e-01 6.958434080104e-01 7.393543752140e-01 7.582896754687e-01 7.410813269346e-01 6.907821237159e-01 6.293056565035e-01 5.962464846852e-01 6.251315696449e-01 7.066673101393e-01 7.981355718708e-01 8.587253196939e-01 8.642529248898e-01 8.096572343685e-01 7.111125012569e-01 6.102462101089e-01 5.695565011659e-01 6.219124981655e-01 7.256170584402e-01 8.181133414215e-01 8.596060168768e-01 8.354127712837e-01 7.529645657818e-01 6.423414070241e-01 5.573315969744e-01 5.526819420934e-01 6.231121622249e-01 7.104372674822e-01 7.661257745764e-01 7.685543552529e-01 7.189664258899e-01 6.381127428990e-01 5.633551882107e-01 5.350621771207e-01 5.633487676256e-01 6.179058597681e-01 6.627279868295e-01 6.792117505372e-01 6.671453640337e-01 6.393202821058e-01 6.133945618373e-01 6.013154559652e-01 6.021753304274e-01 6.062075239084e-01 6.054586895876e-01 6.005928550793e-01 5.994034013644e-01 6.085062708676e-01 6.248215250141e-01 6.354986058796e-01 6.263129110495e-01 5.914156948924e-01 5.376184282372e-01 4.992439062158e-01 5.048461699894e-01 5.527651452893e-01 6.163603260438e-01 6.659981810430e-01 6.811739762974e-01 6.529735693315e-01 5.853256874059e-01 4.987306748601e-01 4.363506492197e-01 4.521196606195e-01 5.402307195070e-01 6.365038954396e-01 7.008738186471e-01 7.099355340971e-01 6.584992527448e-01 5.608227981656e-01 4.581619408645e-01 4.231650442077e-01 4.946685265995e-01 6.151698331423e-01 7.167228714091e-01 7.617244637632e-01 7.361845608703e-01 6.461158111061e-01 5.205175057182e-01 4.225640630542e-01 4.336880248935e-01 5.417389533844e-01 6.620273514863e-01 7.387005494615e-01 7.477360966914e-01 6.865714392618e-01 5.717514660940e-01 4.430538696675e-01 3.713986239612e-01 4.094184803443e-01 5.027547012976e-01 5.772813778886e-01 5.969886821000e-01 5.528550784076e-01 4.555699784356e-01 3.372736440200e-01 2.646632246365e-01 3.010340927950e-01 3.904318381328e-01 4.601065537765e-01 4.809484331471e-01 4.497497276370e-01 3.825991638717e-01 3.158358336396e-01 3.079772992646e-01 3.622267215522e-01 4.110031746192e-01 4.374193022444e-01 4.152831488556e-01 3.524948751115e-01 2.863253665418e-01 2.814818996563e-01 3.522281606298e-01 4.377282447598e-01 4.884114713520e-01 4.804972361627e-01 4.089570375569e-01 2.872196539962e-01 1.678348759247e-01 2.032666347776e-01 3.474562017913e-01 4.751118720331e-01 5.469892697554e-01 5.488513276241e-01 4.831354475134e-01 3.720702662666e-01 2.741179624064e-01 2.892130104082e-01 4.018702214224e-01 5.150678618508e-01 5.801867806939e-01 5.802459838919e-01 5.183069775856e-01 4.175530171418e-01 3.285328214862e-01 3.204958311138e-01 3.896212519189e-01 4.626312831428e-01 4.910608519014e-01 4.570754443426e-01 3.642777685460e-01 2.401091851198e-01 1.736524343246e-01 2.613631689652e-01 3.876233944380e-01 4.768666966197e-01 5.133454385343e-01 5.164739317676e-01 4.659980690991e-01 3.776076588630e-01 3.046056058753e-01 2.930071731493e-01 3.425428931595e-01 3.956306335358e-01 4.259239998597e-01 4.148944513328e-01 3.796825330313e-01 3.622576904437e-01 3.989649840641e-01 4.733895498378e-01 5.392664206556e-01 5.608381585285e-01 5.223904706743e-01 4.320767279241e-01 3.372062394015e-01 3.410366571448e-01 4.703566196055e-01 6.300514998505e-01 7.515210659976e-01 8.001361650349e-01 7.628019135867e-01 6.472893557163e-01 4.896420775529e-01 3.806212337116e-01 4.382258813693e-01 6.025101500653e-01 7.570374066193e-01 8.475060515022e-01 8.562015771057e-01 7.911998576660e-01 6.867527730790e-01 6.045494450438e-01 6.070050688624e-01 6.888015551913e-01 7.869913568850e-01 8.510794046606e-01 8.631597830594e-01 8.343300501202e-01 7.974619363121e-01 7.896342534738e-01 8.223712788441e-01 8.705631109502e-01 8.967227674788e-01 8.775787595181e-01 8.164205212587e-01 7.470415302019e-01 7.235447987133e-01 7.752679757707e-01 8.692599019537e-01 9.447871111443e-01 9.556149485654e-01 8.822671685670e-01 7.355752666418e-01 5.676596438173e-01 4.920606208303e-01 5.884798276988e-01 7.568425368745e-01 8.851206384538e-01 9.186700461831e-01 8.404696548096e-01 6.656597556825e-01 4.571979020953e-01 3.897259830025e-01 5.678234478097e-01 7.995282088879e-01 9.652572422826e-01 1.018816183149e+00 9.492312478963e-01 7.780349972827e-01 5.746197794316e-01 4.958511712997e-01 6.426640529009e-01 8.631418419366e-01 1.027971946338e+00 1.082422276199e+00 1.012366531758e+00 8.373902530572e-01 6.211546460513e-01 5.065929657237e-01 6.177597200749e-01 8.253749250969e-01 9.885000803581e-01 1.047836312987e+00 9.864281491153e-01 8.478249592457e-01 6.866388055084e-01 5.796303137940e-01 6.016499309178e-01 7.248522358753e-01 8.583021109061e-01 9.446488653133e-01 9.449544619155e-01 8.550958561892e-01 7.124172979781e-01 5.901903672996e-01 5.730188042480e-01 6.572137273459e-01 7.562834711495e-01 8.064194308588e-01 7.866006143931e-01 7.091052453740e-01 6.141648347362e-01 5.585104358714e-01 5.720785441531e-01 6.207012438632e-01 6.490277633836e-01 6.254734002833e-01 5.503158109022e-01 4.578853893784e-01 4.168479646126e-01 4.715192232361e-01 5.717701962995e-01 6.479553127232e-01 6.616149104950e-01 6.035976783915e-01 4.937411776516e-01 3.926864825129e-01 3.965158612149e-01 5.060698232389e-01 6.250902224075e-01 6.887264949431e-01 6.704228089120e-01 5.720081545878e-01 4.282627573211e-01 3.356101841313e-01 4.096247603978e-01 5.693504027459e-01 7.011242537146e-01 7.541373987691e-01 7.116264653730e-01 5.832622041496e-01 4.134929471621e-01 3.235032995112e-01 4.330124788553e-01 6.141555656213e-01 7.533475780555e-01 8.074465913231e-01 7.661474685090e-01 6.456287040936e-01 4.952557188410e-01 4.152108898509e-01 4.856634065028e-01 6.260735165673e-01 7.392214670665e-01 7.836525011011e-01 7.545340097863e-01 6.757628365228e-01 5.978078891610e-01 5.790363661585e-01 6.305623353810e-01 7.036926988056e-01 7.482423898733e-01 7.433140513934e-01 6.990818103278e-01 6.523905399573e-01 6.476548620943e-01 6.956947837181e-01 7.606987707613e-01 7.970488751006e-01 7.782335844630e-01 7.056174037521e-01 6.130379809984e-01 5.651003596612e-01 6.090504339113e-01 7.094693079142e-01 7.948481545273e-01 8.158128413116e-01 7.532106718265e-01 6.178783600352e-01 4.613736711527e-01 4.036332968580e-01 5.198808693036e-01 7.059774129313e-01 8.645325121255e-01 9.505972767126e-01 9.417716265530e-01 8.386504568221e-01 6.403232522241e-01 4.059760380767e-01 3.049334129199e-01 4.603739910593e-01 6.477056135513e-01 7.516891354499e-01 7.407286936236e-01 6.200649718982e-01 4.324164653169e-01 3.030252954581e-01 4.044791964346e-01 5.936005671920e-01 7.265245162649e-01 7.545019143106e-01 6.717005939045e-01 5.167125065065e-01 4.150519306645e-01 5.310656085155e-01 7.670121048436e-01 9.764947434472e-01 1.089953979139e+00 1.079705087227e+00 9.522418302333e-01 7.561565321967e-01 6.083799595004e-01 6.594536087265e-01 8.611558256476e-01 1.058834878315e+00 1.166151286946e+00 1.151885096550e+00 1.024729536903e+00 8.351556533682e-01 6.884124626236e-01 7.063466954523e-01 8.599919819907e-01 1.018577424732e+00 1.100208802006e+00 1.078818894966e+00 9.709587751641e-01 8.421688919524e-01 8.107713241065e-01 8.903828518401e-01 1.025099164449e+00 1.146660273243e+00 1.203147034180e+00 1.176533057269e+00 1.078418067859e+00 9.494702257668e-01 8.556188333071e-01 8.379078072009e-01 8.936083768989e-01 9.717359863005e-01 9.999584732467e-01 9.551120410900e-01 8.610052527670e-01 7.880567782304e-01 8.151726449722e-01 9.373747437209e-01 1.071132913786e+00 1.139689435701e+00 1.103890519813e+00 9.659858977290e-01 7.809495237447e-01 6.808607616165e-01 7.899350574379e-01 1.022679281890e+00 1.233221883727e+00 1.338286161863e+00 1.303987820170e+00 1.137442323255e+00 8.947807922687e-01 7.131557205597e-01 7.731667086706e-01 1.016341432045e+00 1.256480777810e+00 1.390117381994e+00 1.377664048073e+00 1.224640741345e+00 9.844465905887e-01 7.816650096946e-01 7.929588889270e-01 1.004924756327e+00 1.239747462710e+00 1.384332822427e+00 1.395109510498e+00 1.275586099484e+00 1.073177933593e+00 8.873542357565e-01 8.493439108453e-01 9.804906931544e-01 1.159745979965e+00 1.283065014712e+00 1.307587385913e+00 1.238276360226e+00 1.119653322750e+00 1.025541358910e+00 1.020578937195e+00 1.099941621232e+00 1.199785357193e+00 1.262593862197e+00 1.267156036853e+00 1.228270236823e+00 1.185004975649e+00 1.176273865845e+00 1.210182429460e+00 1.258498273256e+00 1.283630977732e+00 1.266153840887e+00 1.215962161870e+00 1.168527079268e+00 1.163170713229e+00 1.208609631482e+00 1.272209703568e+00 1.307208952364e+00 1.283256097549e+00 1.201561642567e+00 1.099821617463e+00 1.042684618102e+00 1.076735360757e+00 1.178374361548e+00 1.277403690265e+00 1.313834884897e+00 1.262671548721e+00 1.140819137616e+00 1.012364364532e+00 9.791511551487e-01 1.097231736780e+00 1.305909768919e+00 1.509536344630e+00 1.642107369136e+00 1.673884457991e+00 1.606767041517e+00 1.474156020887e+00 1.336203560369e+00 1.229910271438e+00 1.263513994526e+00 1.384304206950e+00 1.510746929898e+00 1.579255392184e+00 1.566704867625e+00 1.491422259728e+00 1.405446336345e+00 1.370266084844e+00 1.411780526850e+00 1.496921058911e+00 1.566790208833e+00 1.579517867582e+00 1.528645720338e+00 1.444609446168e+00 1.382874154770e+00 1.390087773903e+00 1.463098025199e+00 1.551664742270e+00 1.600278624960e+00 1.579044146092e+00 1.493702283197e+00 1.384538793723e+00 1.311725285804e+00 1.316322964782e+00 1.381389725951e+00 1.447647576384e+00 1.460611733694e+00 1.397502801909e+00 1.274921737167e+00 1.148386557110e+00 1.093067896002e+00 1.143195538050e+00 1.250896632379e+00 1.336994480065e+00 1.346939262478e+00 1.265832891707e+00 1.119958385534e+00 9.770583859014e-01 9.248152699196e-01 9.866677178898e-01 1.082809873599e+00 1.221082356638e+00 1.239101734284e+00 1.152205206302e+00 1.006941937022e+00 8.922732785055e-01 9.018075299854e-01 1.027924558719e+00 1.172908755761e+00 1.253700947012e+00 1.233554704347e+00 1.120153884356e+00 9.670238531372e-01 8.718603267459e-01 9.155302550013e-01 1.059117951877e+00 1.198507512136e+00 1.260392643929e+00 1.218305247237e+00 1.089297570527e+00 9.361197649239e-01 8.606263295251e-01 9.264958370823e-01 1.073326842426e+00 1.198314354511e+00 1.237272286267e+00 1.172661159347e+00 1.032037325642e+00 8.928323695784e-01 8.642840389250e-01 9.795787097717e-01 1.148185276243e+00 1.270183570920e+00 1.291532371648e+00 1.202934890030e+00 1.039381331797e+00 8.877790243403e-01 8.670028454405e-01 1.002884243164e+00 1.190413132190e+00 1.327517801916e+00 1.375905093356e+00 1.332334895853e+00 1.232573912493e+00 1.103789673086e+00 9.867076200815e-01 9.144629152903e-01 8.895769841820e-01 9.120850867561e-01 9.496668845205e-01 9.717230032450e-01 9.627801469575e-01 9.232331062781e-01 8.650555655668e-01 8.058667674220e-01 7.621500635661e-01 7.429535986222e-01 7.473597547164e-01 7.671767591626e-01 7.914023434701e-01 8.088542107084e-01 8.097010944296e-01 7.878374467541e-01 7.446674487987e-01 6.932039847879e-01 6.586334395701e-01 6.664080214884e-01 7.185376177067e-01 7.879871418618e-01 8.388733479007e-01 8.440877266799e-01 7.923127345389e-01 6.922430165016e-01 5.796839808809e-01 5.229756467902e-01 5.760450014372e-01 7.000271300745e-01 8.194674083421e-01 8.839494603096e-01 8.701973973276e-01 7.823986370116e-01 6.449717378645e-01 5.163647158342e-01 4.918608095616e-01 5.990285982891e-01 7.503238116010e-01 8.704935110242e-01 9.244150197695e-01 8.990886682293e-01 7.981880140399e-01 6.560052979168e-01 5.390784151046e-01 5.314627369857e-01 6.326280044387e-01 7.574713970050e-01 8.413979238702e-01 8.564778668839e-01 8.011220861819e-01 6.962329110759e-01 5.854901110577e-01 5.281990312492e-01 5.530334524452e-01 6.186769001580e-01 6.661133958490e-01 6.616625335745e-01 5.989638000254e-01 4.965266952444e-01 4.016622115018e-01 3.824911734430e-01 4.490158218915e-01 5.339728116844e-01 5.820616794287e-01 5.698759948052e-01 4.989736520376e-01 3.977431025727e-01 3.344769889732e-01 3.816981209181e-01 4.987269032779e-01 6.066723893153e-01 6.622121577525e-01 6.485903659212e-01 5.697765779916e-01 4.540723603511e-01 3.691643453824e-01 4.019845258813e-01 5.269251750687e-01 6.560377016884e-01 7.383379331025e-01 7.505015002510e-01 6.991822210095e-01 6.131728626556e-01 5.314938938883e-01 4.995884440592e-01 5.372471940543e-01 6.117836320151e-01 6.762527553740e-01 6.996337438108e-01 6.695184518214e-01 5.912532721190e-01 4.918418781418e-01 4.285643941349e-01 4.633337392649e-01 5.789175067434e-01 7.090666159557e-01 8.064109006073e-01 8.460574194765e-01 8.198632596791e-01 7.357666345067e-01 6.216577426529e-01 5.331627405836e-01 5.387422652255e-01 6.420576837144e-01 7.778013916984e-01 8.881191368090e-01 9.403832666448e-01 9.210987372226e-01 8.330303112536e-01 6.965324307223e-01 5.567225563706e-01 4.909844782360e-01 5.514861807642e-01 6.830192504156e-01 8.077447662279e-01 8.817530908630e-01 8.868679876906e-01 8.234996041512e-01 7.099552524800e-01 5.866011730432e-01 5.186329142748e-01 5.544906143714e-01 6.588997150361e-01 7.634787407398e-01 8.241898790794e-01 8.225311111560e-01 7.600160015255e-01 6.578745177848e-01 5.608305879075e-01 5.307477935146e-01 5.924526742042e-01 6.995830086963e-01 7.944732921241e-01 8.431667086022e-01 8.344495875999e-01 7.771737387683e-01 7.007896444608e-01 6.528395006423e-01 6.742211214277e-01 7.582278456201e-01 8.597529766545e-01 9.359145295409e-01 9.620043138563e-01 9.323306277514e-01 8.597658951599e-01 7.757505737069e-01 7.247423711295e-01 7.388819268867e-01 8.068666712949e-01 8.864493671725e-01 9.390724596408e-01 9.444569817865e-01 9.019352331857e-01 8.297517792095e-01 7.624369580723e-01 7.378516011960e-01 7.688634887751e-01 8.301869066989e-01 8.824051362990e-01 8.970788481459e-01 8.651722801856e-01 7.989158369148e-01 7.318365998286e-01 7.089671864461e-01 7.534426186582e-01 8.411289410325e-01 9.256992823499e-01 9.703618195337e-01 9.578738013488e-01 8.924006737580e-01 8.015236726488e-01 7.354172548761e-01 7.434843692189e-01 8.249212077638e-01 9.282416828534e-01 9.988955849962e-01 1.002374805559e+00 9.271409161345e-01 7.870938187283e-01 6.329435431811e-01 5.692385161952e-01 6.742362241117e-01 8.730947849370e-01 1.061976647892e+00 1.179988760800e+00 1.196205965668e+00 1.101713282278e+00 9.094084113932e-01 6.625117099181e-01 4.753856684043e-01 5.404535544199e-01 7.862597861633e-01 1.033271030505e+00 1.202327716999e+00 1.259532739437e+00 1.195249857052e+00 1.020998757783e+00 7.728658171557e-01 5.332992071652e-01 4.796475945403e-01 6.638477432114e-01 8.965575599264e-01 1.069345407420e+00 1.141605398964e+00 1.103034616172e+00 9.661109331032e-01 7.679178542083e-01 5.834060995463e-01 5.336496842502e-01 6.509175804892e-01 8.156220795575e-01 9.355772077370e-01 9.723436640310e-01 9.190540346214e-01 7.937602840084e-01 6.429506777244e-01 5.493385246865e-01 5.860531221806e-01 7.110417928283e-01 8.330111560615e-01 8.961372252300e-01 8.779940922820e-01 7.804321122899e-01 6.288705237155e-01 4.824413909424e-01 4.423767298919e-01 5.423888864292e-01 6.856971269048e-01 7.932895712871e-01 8.306222209588e-01 7.898413127803e-01 6.842237104282e-01 5.505147857059e-01 4.563822279632e-01 4.705607477308e-01 5.658801185140e-01 6.612153020082e-01 7.059699250877e-01 6.816853386668e-01 5.947728878822e-01 4.802135225033e-01 4.147942350549e-01 4.732765780099e-01 6.120158946821e-01 7.469031787356e-01 8.286771316713e-01 8.352400549007e-01 7.645103810537e-01 6.347389194426e-01 4.926536116865e-01 4.270492292832e-01 4.988369727443e-01 6.354060217645e-01 7.505459568465e-01 8.011228363433e-01 7.720271777256e-01 6.693071285775e-01 5.228869396524e-01 4.029958109408e-01 4.148930973966e-01 5.445980572349e-01 6.849600830689e-01 7.727094807135e-01 7.808899842452e-01 7.045588179644e-01 5.587165608862e-01 3.879848278602e-01 3.080814057015e-01 4.183822101021e-01 5.922649289546e-01 7.293552507407e-01 7.902215200126e-01 7.607723903418e-01 6.451539510051e-01 4.678212774688e-01 2.969563183233e-01 3.058296868634e-01 4.862661130388e-01 6.703318228025e-01 7.931201132931e-01 8.296601409652e-01 7.741267750198e-01 6.375338221739e-01 4.515340056123e-01 2.961526014304e-01 3.299738076305e-01 4.997507474208e-01 6.600502370286e-01 7.581099903874e-01 7.774648590310e-01 7.220328966087e-01 6.152727029286e-01 5.044829289593e-01 4.578868813805e-01 5.054805883803e-01 5.930282973284e-01 6.574071285122e-01 6.674180123281e-01 6.209312045479e-01 5.445771916519e-01 4.971842723936e-01 5.381026809264e-01 6.520348218918e-01 7.734333453422e-01 8.496220277686e-01 8.512714961501e-01 7.697895187046e-01 6.186299627166e-01 4.463193638473e-01 3.762297071305e-01 5.012893331503e-01 6.969182134559e-01 8.568487858204e-01 9.336134005369e-01 9.070543120547e-01 7.775000132579e-01 5.686207661763e-01 3.547938290763e-01 3.554826028502e-01 5.885871629114e-01 8.359877062596e-01 1.012661867693e+00 1.082700430811e+00 1.032228442973e+00 8.666430254425e-01 6.128440067280e-01 3.426769095159e-01 3.170469449386e-01 5.770102713278e-01 8.375770645554e-01 1.012987774432e+00 1.071257008140e+00 1.003228956243e+00 8.206111691634e-01 5.614774073089e-01 3.363641967154e-01 4.152976592682e-01 6.852297592887e-01 9.283039587641e-01 1.075657379156e+00 1.099478835800e+00 9.948884367970e-01 7.793387127625e-01 5.032959862077e-01 3.332202151562e-01 5.157827212245e-01 8.142778755109e-01 1.063527927269e+00 1.209964030692e+00 1.231964855984e+00 1.130121347789e+00 9.279982325309e-01 6.812799597535e-01 5.132891027267e-01 5.813722807162e-01 7.974402243623e-01 1.002885076872e+00 1.128419221725e+00 1.151092958013e+00 1.076033101619e+00 9.342125724126e-01 7.860205195861e-01 7.155963776003e-01 7.670631805501e-01 8.849890081278e-01 9.877061629552e-01 1.026176162367e+00 9.846321122125e-01 8.749680887313e-01 7.367720557757e-01 6.384126349817e-01 6.439700446923e-01 7.358802554689e-01 8.391165934972e-01 8.977839429954e-01 8.898941986339e-01 8.229233550523e-01 7.332701051270e-01 6.822652472711e-01 7.182491830945e-01 8.212044970009e-01 9.286978620587e-01 9.897405271636e-01 9.790254313380e-01 8.968317887985e-01 7.713555075582e-01 6.647730797364e-01 6.562998010698e-01 7.575078026174e-01 8.947862854272e-01 9.961162161526e-01 1.021375905209e+00 9.585241234966e-01 8.225256919404e-01 6.632764926150e-01 5.792072653267e-01 6.526729533914e-01 8.212532835261e-01 9.793117154334e-01 1.064461555178e+00 1.049096879015e+00 9.320928703843e-01 7.410604521055e-01 5.523060184785e-01 5.199701612029e-01 6.930630081526e-01 9.217130512168e-01 1.100186349111e+00 1.180689030380e+00 1.146469655888e+00 1.006704983980e+00 8.023733334212e-01 6.294110857199e-01 6.375008480704e-01 8.293822602879e-01 1.059506901056e+00 1.231327372965e+00 1.300311016567e+00 1.252962819674e+00 1.102064310422e+00 8.906133726060e-01 7.074859984207e-01 6.818022776920e-01 8.301528762558e-01 1.026479584617e+00 1.173466400458e+00 1.226661526068e+00 1.175119404862e+00 1.034263207943e+00 8.467700713662e-01 6.893443805363e-01 6.549419529836e-01 7.481874642068e-01 8.744537814838e-01 9.574398262291e-01 9.666441075939e-01 9.072649937125e-01 8.169741893232e-01 7.617084511193e-01 7.977985463542e-01 9.103403632640e-01 1.033165791321e+00 1.108059796065e+00 1.103415266099e+00 1.014687982515e+00 8.665975535148e-01 7.221070783664e-01 6.798535718358e-01 7.822981468915e-01 9.505599997550e-01 1.092998882697e+00 1.157023830201e+00 1.122489339542e+00 9.972884549384e-01 8.218349195416e-01 6.836371805283e-01 6.961934959158e-01 8.554867044900e-01 1.048006895906e+00 1.187799756723e+00 1.232151182001e+00 1.168853090751e+00 1.013028656317e+00 8.133347513322e-01 6.696997508539e-01 7.025452507642e-01
 4.104756932540e-01 3.932416263069e-01 3.771317757669e-01 3.736371086250e-01 3.891374594520e-01 4.192233783205e-01 4.525118394589e-01 4.780842918067e-01 4.897994416095e-01 4.874651649684e-01 4.763550476387e-01 4.651342527911e-01 4.618066830461e-01 4.691182782631e-01 4.758191089898e-01 4.756353279676e-01 4.678055976384e-01 4.341515533158e-01 3.814454819000e-01 3.291966545770e-01 3.020355695431e-01 3.104200653097e-01 3.374497864557e-01 3.582100772130e-01 3.577111970045e-01 3.332507252652e-01 2.927036371229e-01 2.526107308150e-01 2.320265764068e-01 2.365031833527e-01 2.509251883877e-01 2.562081711954e-01 2.418202004165e-01 2.067123020893e-01 1.579625243802e-01 1.117225066512e-01 9.524783528781e-02 1.156579803086e-01 1.443580024443e-01 1.649456088871e-01 1.760316296606e-01 1.822576219424e-01 1.874991259514e-01 1.900515148415e-01 1.833882464481e-01 1.615431487834e-01 1.263971247227e-01 1.025871207874e-01 1.360432593189e-01 2.103687451172e-01 2.877708542029e-01 3.465852750813e-01 3.733494300709e-01 3.616709241287e-01 3.143928756538e-01 2.491209272661e-01 2.103903730741e-01 2.474042070269e-01 3.323538200709e-01 4.133426425475e-01 4.615267055207e-01 4.643379289712e-01 4.223500599018e-01 3.518095332503e-01 2.925555422651e-01 3.005321765569e-01 3.762665523667e-01 4.656551202397e-01 5.281152641582e-01 5.441859204890e-01 5.100009329772e-01 4.366322813809e-01 3.538855378979e-01 3.136169301048e-01 3.502623670166e-01 4.272231956636e-01 4.930560258250e-01 5.199787957290e-01 4.997364437972e-01 4.396051970556e-01 3.627971237868e-01 3.096972986848e-01 3.164379551405e-01 3.667941204727e-01 4.162261838911e-01 4.370056662539e-01 4.226412816372e-01 3.850637784980e-01 3.533181445012e-01 3.602814404282e-01 4.088121714360e-01 4.708563832527e-01 5.171757633124e-01 5.473578202031e-01 5.506204927693e-01 5.321191917843e-01 5.020149526416e-01 4.782668147300e-01 4.801465662549e-01 5.150220082670e-01 5.723770226328e-01 6.335462957798e-01 6.817929739458e-01 6.969546426467e-01 6.836077544430e-01 6.468872673137e-01 6.101449108351e-01 5.989599680802e-01 6.203499323279e-01 6.572286239406e-01 6.848439188041e-01 6.873740205788e-01 6.640552694124e-01 6.289964777235e-01 6.053339694712e-01 6.106727802379e-01 6.416050140526e-01 6.766181011643e-01 6.928190436194e-01 6.776400992907e-01 6.326398424706e-01 5.735716535822e-01 5.263966089542e-01 5.133508546822e-01 5.330107301107e-01 5.614005561022e-01 5.736762848817e-01 5.584668040954e-01 5.213681647271e-01 4.836449298369e-01 4.724998711297e-01 4.981133499319e-01 5.417098386521e-01 5.739835656625e-01 5.746398617783e-01 5.393457840096e-01 4.823395588581e-01 4.374097045518e-01 4.429867713161e-01 5.015949133335e-01 5.762650006250e-01 6.292121284007e-01 6.390307117620e-01 6.017529564260e-01 5.312289991682e-01 4.608632216472e-01 4.363203881259e-01 4.757375341511e-01 5.452288242440e-01 6.005627963458e-01 6.158417753961e-01 5.853398243969e-01 5.222847532980e-01 4.589459049929e-01 4.374158529781e-01 4.726831745299e-01 5.330844642439e-01 5.777953387457e-01 5.835187088131e-01 5.478668971287e-01 4.901905521066e-01 4.514766408223e-01 4.725504526254e-01 5.478590883425e-01 6.340715396957e-01 6.931052234980e-01 7.057759129494e-01 6.721312611840e-01 6.121005602792e-01 5.647724927610e-01 5.712999736181e-01 6.361176612055e-01 7.232662378516e-01 7.938674972649e-01 8.262494500364e-01 8.182761333119e-01 7.857717407086e-01 7.573290729406e-01 7.598579982478e-01 7.981794094823e-01 8.546632070584e-01 9.119028840755e-01 9.500659868673e-01 9.577939572468e-01 9.314660455414e-01 8.792851794542e-01 8.205075309261e-01 7.806285864104e-01 7.787678108175e-01 8.132013790619e-01 8.552255457427e-01 8.836458845397e-01 8.686945332783e-01 8.029998850440e-01 7.083678759726e-01 6.267313215478e-01 6.022356790999e-01 6.400638147134e-01 6.997575181486e-01 7.383498329013e-01 7.351770874597e-01 6.939502598956e-01 6.395491673939e-01 6.082732084173e-01 6.220981462859e-01 6.661642833355e-01 7.047259118907e-01 7.101108027361e-01 6.754924909147e-01 6.184095894390e-01 5.789486275646e-01 5.970583067970e-01 6.699692329056e-01 7.549163153396e-01 8.093390888963e-01 8.100949448054e-01 7.573945130037e-01 6.778395961819e-01 6.246903600271e-01 6.494021198097e-01 7.439969896603e-01 8.517681124599e-01 9.219370725293e-01 9.284099953280e-01 8.707925455382e-01 7.756579609046e-01 6.973155089615e-01 6.960000623141e-01 7.778755061297e-01 8.880605488131e-01 9.702033704982e-01 9.944240577609e-01 9.585435452533e-01 8.863305923915e-01 8.229931118768e-01 8.145045339427e-01 8.687069954014e-01 9.480247965421e-01 1.006692064281e+00 1.017947271900e+00 9.803040419333e-01 9.163942341977e-01 8.657165490196e-01 8.629002593097e-01 9.082259966479e-01 9.678834819765e-01 1.003801026467e+00 9.951719975726e-01 9.446725578996e-01 8.777164910532e-01 8.338314640187e-01 8.420752288907e-01 8.942538496955e-01 9.531817035414e-01 9.830357614651e-01 9.666390499027e-01 9.094146095413e-01 8.379261027068e-01 7.912651683561e-01 7.968935102025e-01 8.454053375966e-01 9.003588151466e-01 9.278886922549e-01 9.120827193690e-01 8.571583960642e-01 7.847780070891e-01 7.261678203754e-01 7.055458929494e-01 7.166374182619e-01 7.471007070878e-01 7.712564782188e-01 7.710337043954e-01 7.383485811413e-01 6.790244318665e-01 6.112856394633e-01 5.654338178589e-01 5.396029051442e-01 5.398613450763e-01 5.543212681807e-01 5.637893855691e-01 5.546392542346e-01 5.257417460566e-01 4.894255042386e-01 4.666915342909e-01 4.731567465851e-01 5.039118204861e-01 5.381049241952e-01 5.557838379994e-01 5.474901966759e-01 5.164496204552e-01 4.775622818510e-01 4.521328476283e-01 4.545316621480e-01 4.793651272920e-01 5.074456015100e-01 5.217563437965e-01 5.156863286515e-01 4.938335274255e-01 4.688082652404e-01 4.539587771365e-01 4.536828797653e-01 4.599370960097e-01 4.597651663084e-01 4.452237743780e-01 4.187494858330e-01 3.933895765895e-01 3.858940411707e-01 4.017339352338e-01 4.274988151964e-01 4.418395076318e-01 4.285223256418e-01 3.821703791463e-01 3.113232492039e-01 2.451523132135e-01 2.358701764249e-01 2.891707925969e-01 3.724713569842e-01 4.357380311449e-01 4.591559722972e-01 4.429090514089e-01 4.008580266830e-01 3.600016394948e-01 3.509648355191e-01 3.814310083930e-01 4.290016039291e-01 4.685426971733e-01 4.885968439009e-01 4.917569942894e-01 4.898802297694e-01 4.954782281795e-01 5.121132391784e-01 5.322706804456e-01 5.453013335818e-01 5.469510670106e-01 5.439774907072e-01 5.514240993755e-01 5.813496412688e-01 6.307527851493e-01 6.827660916504e-01 7.184310196118e-01 7.267972454667e-01 7.101176739386e-01 6.849509369117e-01 6.764200000046e-01 7.017633429058e-01 7.544600783982e-01 8.094467137900e-01 8.412803684686e-01 8.364892397366e-01 7.985305982945e-01 7.486760120431e-01 7.199529913019e-01 7.367207773571e-01 7.919638459170e-01 8.539190503394e-01 8.917368254404e-01 8.908016483382e-01 8.778051445571e-01 8.668136932011e-01 8.701024528531e-01 8.907629551234e-01 9.242964421089e-01 9.613305112817e-01 9.927325697884e-01 1.013134369192e+00 1.005698952461e+00 9.709021712372e-01 9.287767143461e-01 9.152621098543e-01 9.472908454821e-01 1.007660164840e+00 1.060893858780e+00 1.077696602170e+00 1.047406281242e+00 9.812034686044e-01 9.099452441544e-01 8.723097242424e-01 8.881010686517e-01 9.393600096294e-01 9.871564109418e-01 9.994643419733e-01 9.640535631583e-01 8.908922004203e-01 8.102815523613e-01 7.627863323111e-01 7.724943931443e-01 8.239670080670e-01 8.791279111933e-01 9.080471841933e-01 9.016066072060e-01 8.714177648149e-01 8.433579512936e-01 8.425364021914e-01 8.740434699189e-01 9.189445719624e-01 9.503696200430e-01 9.505131996854e-01 9.183267963016e-01 8.703257408564e-01 8.348250916089e-01 8.361292329427e-01 8.753557076056e-01 9.300031254407e-01 9.726122826485e-01 9.861528923482e-01 9.737437027772e-01 9.756796037221e-01 9.769983322029e-01 9.963733508746e-01 1.027060175932e+00 1.051958109880e+00 1.058183787516e+00 1.041141450739e+00 9.767154098403e-01 9.247363218684e-01 8.845169726890e-01 8.810319711324e-01 9.140751050154e-01 9.576056342740e-01 9.817455527269e-01 9.700520490627e-01 9.250775062531e-01 8.668735478737e-01 8.246185219243e-01 8.185977615762e-01 8.432596391194e-01 8.722114679368e-01 8.786507874084e-01 8.493708989487e-01 7.889422422961e-01 7.185064943374e-01 6.682224448233e-01 6.585173844590e-01 6.812257039480e-01 7.073389922769e-01 7.105353423949e-01 6.803128508135e-01 6.247314979341e-01 5.686170612334e-01 5.433798138955e-01 5.619713256410e-01 6.039912944912e-01 6.357201990974e-01 6.331487900900e-01 5.896298007515e-01 5.178498464800e-01 4.516306984601e-01 4.363765016856e-01 4.853066777072e-01 5.606867103898e-01 6.187122242171e-01 6.345711590700e-01 6.035109323173e-01 5.407864988761e-01 4.831930701328e-01 4.776238145492e-01 5.363866264603e-01 6.212271101519e-01 6.869811375827e-01 7.056451456654e-01 6.676697474964e-01 5.815116382171e-01 4.767768634660e-01 4.092779275380e-01 4.311426155744e-01 5.175174294840e-01 6.039248554824e-01 6.481798172936e-01 6.323933332064e-01 5.569320559475e-01 4.397279628268e-01 3.241697675616e-01 2.905602933732e-01 3.659782233580e-01 4.689809967431e-01 5.405308544593e-01 5.582480144116e-01 5.208011411283e-01 4.450347280288e-01 3.702458701587e-01 3.544780968694e-01 4.161688153783e-01 5.069297485240e-01 5.793667302368e-01 6.103855955865e-01 5.961770633346e-01 5.494416493308e-01 4.980862350884e-01 4.768304991148e-01 5.122094634881e-01 5.765796091209e-01 6.359401128183e-01 6.727415292782e-01 6.752557540536e-01 6.417778371102e-01 5.832798368923e-01 5.240459006772e-01 4.921534041470e-01 5.148286753286e-01 5.824196314660e-01 6.574056432009e-01 7.061225839987e-01 7.105994318132e-01 6.693413815120e-01 5.974078104732e-01 5.263129938599e-01 4.954713373082e-01 5.214102530740e-01 5.784594721198e-01 6.285224270325e-01 6.478476896957e-01 6.309975015390e-01 5.882730578698e-01 5.413978644756e-01 5.137323938276e-01 5.139294585403e-01 5.288789009906e-01 5.377770242735e-01 5.290007379257e-01 5.070046745352e-01 4.907323148134e-01 5.015003408632e-01 5.427350377895e-01 5.951964309202e-01 6.332439691605e-01 6.390425755689e-01 6.080094060091e-01 5.510001460597e-01 4.950558701645e-01 4.753367665617e-01 5.066912733374e-01 5.658823737250e-01 6.169956124957e-01 6.353016432837e-01 6.120701509316e-01 5.540772298852e-01 4.856182786901e-01 4.463982985042e-01 4.532983204591e-01 4.982447710418e-01 5.411316858184e-01 5.556371353311e-01 5.343915381172e-01 4.865783889984e-01 4.341814590138e-01 4.043620410631e-01 4.106143734015e-01 4.396955256884e-01 4.673091067216e-01 4.771783257249e-01 4.653529042807e-01 4.375996391388e-01 4.047730643086e-01 3.769263219322e-01 3.579550421601e-01 3.452225899443e-01 3.349489905465e-01 3.274186282721e-01 3.264998044012e-01 3.338611579389e-01 3.440878245960e-01 3.465224248378e-01 3.313244029822e-01 2.947109781484e-01 2.429452951066e-01 1.975876826773e-01 1.933289266451e-01 2.352446573272e-01 2.887324071298e-01 3.255643481600e-01 3.327461907172e-01 3.087046452112e-01 2.622398372165e-01 2.135227744961e-01 1.913646252932e-01 2.066890221997e-01 2.347218552263e-01 2.486668397220e-01 2.378423979241e-01 2.041267827800e-01 1.721365756859e-01 1.706660437370e-01 2.004010556148e-01 2.359861430063e-01 2.565488373373e-01 2.492683159466e-01 2.101746577280e-01 1.409789332108e-01 7.616137482438e-02 1.186663763314e-01 2.116000169251e-01 2.899714588689e-01 3.358417014058e-01 3.438557991976e-01 3.193284232326e-01 2.793822021313e-01 2.518209191166e-01 2.585745229644e-01 2.904613794028e-01 3.219314940892e-01 3.384415987657e-01 3.428943207954e-01 3.519201134329e-01 3.820448157135e-01 4.314587475159e-01 4.804110476259e-01 5.064949459956e-01 4.958432440707e-01 4.493753568154e-01 3.900693552209e-01 3.681012860948e-01 4.237764754076e-01 5.299570545511e-01 6.333456877269e-01 6.964533506431e-01 6.999980153547e-01 6.416095020773e-01 5.379899976536e-01 4.324467816083e-01 3.976032174086e-01 4.652764426970e-01 5.729225687207e-01 6.563728180292e-01 6.846212782715e-01 6.517287546993e-01 5.737343217400e-01 5.045243669234e-01 5.179584849232e-01 5.854025891165e-01 6.775839505106e-01 7.587190940474e-01 7.996217457699e-01 7.882627755650e-01 7.272399682143e-01 6.355776021478e-01 5.421339999132e-01 4.902832775787e-01 5.179071106577e-01 5.907865226672e-01 6.530350867195e-01 6.730856747096e-01 6.471454215179e-01 5.951576745867e-01 5.543288829430e-01 5.570193178736e-01 5.987186579319e-01 6.436438038649e-01 6.585185448656e-01 6.301801648916e-01 5.701467094129e-01 5.163079012325e-01 5.183402020972e-01 5.874017553335e-01 6.813403935429e-01 7.522612026778e-01 7.720784765008e-01 7.351030581847e-01 6.589991402434e-01 5.864197003337e-01 5.719067103399e-01 6.312566748775e-01 7.208526510178e-01 7.880028967307e-01 8.020410672629e-01 7.577811616976e-01 6.763747327754e-01 6.069530771989e-01 6.081335923292e-01 6.883719633145e-01 7.950581857333e-01 8.726483728945e-01 8.893837552286e-01 8.385516057429e-01 7.391443425563e-01 6.401699494821e-01 6.126816253343e-01 6.867125573530e-01 8.101667829871e-01 9.153424473835e-01 9.603432268894e-01 9.293271991169e-01 8.299448779293e-01 6.958363335502e-01 5.932958435149e-01 5.987242733208e-01 7.077020841458e-01 8.424105281721e-01 9.402802668740e-01 9.706433910728e-01 9.270069170162e-01 8.237403658480e-01 6.972741155023e-01 6.072481568030e-01 6.094739468841e-01 6.922459385807e-01 7.922475798976e-01 8.586969358426e-01 8.677166717377e-01 8.172655444084e-01 7.241513754369e-01 6.239002058795e-01 5.659088317914e-01 5.820003069140e-01 6.493454597759e-01 7.181485677471e-01 7.519497125006e-01 7.353597518111e-01 6.718574284125e-01 5.838284608707e-01 5.137009410541e-01 5.084803967636e-01 5.717193230541e-01 6.586165702372e-01 7.258337268812e-01 7.463304894239e-01 7.388293824577e-01 7.013865288330e-01 6.367523455447e-01 5.703652386845e-01 5.432684880691e-01 5.737219242519e-01 6.352271597237e-01 6.857374718908e-01 6.972619703510e-01 6.630877841256e-01 5.984558128749e-01 5.395366494923e-01 5.280791447056e-01 5.713375322496e-01 6.320531814561e-01 6.680095968015e-01 6.568546115431e-01 6.010952136294e-01 5.308328640106e-01 5.004201729903e-01 5.462899843047e-01 6.383314197315e-01 7.193041439906e-01 7.497346492992e-01 7.153864284668e-01 6.283776519074e-01 5.328012359462e-01 5.022281222901e-01 5.723735644225e-01 6.867199131513e-01 7.745502042830e-01 7.954882151247e-01 7.381711019042e-01 6.195534904116e-01 4.939978906244e-01 4.585492700688e-01 5.525310442089e-01 6.884659162335e-01 7.843915229364e-01 8.021594591704e-01 7.360021862742e-01 6.159935103023e-01 5.264098294567e-01 5.498049093718e-01 6.762629201977e-01 8.228319753668e-01 9.304887733808e-01 9.712134257255e-01 9.395372520981e-01 8.505274443969e-01 7.415865842594e-01 6.707251561401e-01 6.856487894623e-01 7.717083147337e-01 8.566210345106e-01 8.838724314703e-01 8.336540527177e-01 7.275917409662e-01 6.335132835885e-01 6.400620926414e-01 7.536929413031e-01 8.893738460132e-01 9.719073209484e-01 9.652955890944e-01 8.708385366323e-01 7.325920395408e-01 6.493106958400e-01 7.175420087327e-01 8.925445545186e-01 1.062179441913e+00 1.152823343177e+00 1.133213535334e+00 1.009481219501e+00 8.322230026984e-01 7.141632161190e-01 7.767065088635e-01 9.743137190562e-01 1.173177035666e+00 1.287494389947e+00 1.280648826331e+00 1.154949171272e+00 9.544041004499e-01 7.810610338696e-01 7.776538027376e-01 9.518727083946e-01 1.165085042224e+00 1.312477528428e+00 1.347640794480e+00 1.265962887763e+00 1.100213139558e+00 9.246913864983e-01 8.477115105780e-01 9.243314566907e-01 1.080508186293e+00 1.216187490675e+00 1.265661675364e+00 1.241462715152e+00 1.179209112291e+00 1.100902719993e+00 1.004347672525e+00 9.183948392408e-01 8.546146441043e-01 8.308967078381e-01 8.475969233725e-01 8.883020479894e-01 9.308729600360e-01 9.563624515039e-01 9.526615300421e-01 9.161941847543e-01 8.542411912975e-01 7.873040738200e-01 7.469383382127e-01 7.593119443365e-01 8.209477394406e-01 8.999308602911e-01 9.600932558929e-01 9.774052079774e-01 9.452450559443e-01 8.763979458851e-01 8.032141786448e-01 7.689183484596e-01 7.985704583017e-01 8.738846432484e-01 9.524147051278e-01 9.992866168507e-01 9.993362082101e-01 9.579820262345e-01 8.985063680309e-01 8.538640678553e-01 8.484000290684e-01 8.791088830438e-01 9.200915560887e-01 9.447432114735e-01 9.411238392688e-01 9.152718538524e-01 8.865056697977e-01 8.752345538001e-01 8.873549184718e-01 9.090648592667e-01 9.182369702932e-01 8.999774533475e-01 8.558172759432e-01 8.054227090907e-01 7.786948421523e-01 7.945293072158e-01 8.420749966366e-01 8.900042874447e-01 9.100766341246e-01 8.911346689662e-01 8.431794240175e-01 7.950223013427e-01 7.806572025367e-01 8.124103565979e-01 8.682871929253e-01 9.123896282203e-01 9.193848641948e-01 8.848532953306e-01 8.270314985727e-01 7.814455685961e-01 7.803187322620e-01 8.226910545740e-01 8.734820328140e-01 8.927724368335e-01 8.573812904826e-01 7.687886588340e-01 6.580596128004e-01 5.874167475617e-01 6.126784042834e-01 7.101649877830e-01 8.079114529223e-01 8.532461740315e-01 8.256850204846e-01 7.364349177001e-01 6.337675646577e-01 6.007956735520e-01 6.837571755105e-01 8.254160634008e-01 9.454077342279e-01 9.951555456030e-01 9.624475559043e-01 8.904559273317e-01 8.217668923259e-01 8.056077971265e-01 8.734049342927e-01 9.737760068205e-01 1.072797494132e+00 1.113410618646e+00 1.072966566690e+00 9.670136322259e-01 8.454083591325e-01 7.880427275412e-01 8.478568629235e-01 9.839080227654e-01 1.114731696399e+00 1.182857099270e+00 1.165038399432e+00 1.070816625289e+00 9.445700229580e-01 8.636016898092e-01 8.947751374059e-01 1.018722644574e+00 1.155833682708e+00 1.240621167682e+00 1.242849564732e+00 1.166475175398e+00 1.048763298765e+00 9.561677970077e-01 9.525312426182e-01 1.037446389711e+00 1.147197652722e+00 1.217356699888e+00 1.214115048432e+00 1.137314405647e+00 1.019097925324e+00 9.192669043407e-01 8.980858555788e-01 9.605810307812e-01 1.051043543786e+00 1.110309355790e+00 1.108969187554e+00 1.051585333798e+00 9.736156700209e-01 9.290519689575e-01 9.543221164795e-01 1.032479523384e+00 1.120400371553e+00 1.195775865655e+00 1.227017316288e+00 1.213909816040e+00 1.125843672609e+00 1.040769823850e+00 9.835708246276e-01 9.942140885908e-01 1.066858168574e+00 1.155158721372e+00 1.213858552619e+00 1.221477013828e+00 1.183390150742e+00 1.127075432107e+00 1.089538452089e+00 1.094956577247e+00 1.137180870403e+00 1.188361611622e+00 1.222503010475e+00 1.230054172788e+00 1.219108390902e+00 1.207382286313e+00 1.208937942097e+00 1.223455139178e+00 1.237488877310e+00 1.236437805205e+00 1.216931707394e+00 1.191992455666e+00 1.185285134327e+00 1.214240303363e+00 1.273439945615e+00 1.336073971193e+00 1.371085687243e+00 1.359380137033e+00 1.302710968972e+00 1.226300549369e+00 1.172533149600e+00 1.177939533379e+00 1.242592039901e+00 1.328863020201e+00 1.390815076777e+00 1.398136848812e+00 1.344931862243e+00 1.252037494765e+00 1.169143685638e+00 1.180643030119e+00 1.145521740518e+00 1.184675175334e+00 1.227022749041e+00 1.231053735431e+00 1.183468032621e+00 1.095658222660e+00 9.986975353672e-01 9.318942148388e-01 9.191412325826e-01 9.487382076649e-01 9.849210731065e-01 9.954018194226e-01 9.655389252491e-01 8.997921603215e-01 8.182790753482e-01 7.495839544748e-01 7.168015955103e-01 7.215104230094e-01 7.443060842913e-01 7.623413014091e-01 7.623439417154e-01 7.425031105395e-01 7.090003001029e-01 6.714704585549e-01 6.392937956246e-01 6.197208428339e-01 6.174164715245e-01 6.335580534293e-01 6.638909919827e-01 6.980188821055e-01 7.219609199041e-01 7.230914938221e-01 6.956807898352e-01 6.463960009620e-01 5.984016141815e-01 5.867566738211e-01 6.320016444226e-01 7.158759049102e-01 7.986554367430e-01 8.457816062441e-01 8.377571168728e-01 7.728173948542e-01 6.701409125999e-01 5.749949610733e-01 5.504584793765e-01 6.178881376592e-01 7.257527177893e-01 8.134839375420e-01 8.455267088740e-01 8.103445195404e-01 7.178705389368e-01 6.011858723014e-01 5.188441872474e-01 5.266061636199e-01 6.081571979020e-01 6.983359225045e-01 7.500150372156e-01 7.443931937677e-01 6.853406660794e-01 5.968150206559e-01 5.212844608309e-01 5.035181217529e-01 5.481688606502e-01 6.152888387499e-01 6.659058811188e-01 6.822035505113e-01 6.653515457478e-01 6.299557205832e-01 5.966407129328e-01 5.811587725947e-01 5.849837310739e-01 5.976379112829e-01 6.082205128445e-01 6.133449151844e-01 6.164454111744e-01 6.214758560415e-01 6.266296640330e-01 6.237931215991e-01 6.043841286387e-01 5.674383928415e-01 5.221701211574e-01 5.015774663908e-01 5.251067190847e-01 5.800781123181e-01 6.385628720064e-01 6.753641061366e-01 6.751525946481e-01 6.341645726363e-01 5.623238681621e-01 4.878237193106e-01 4.575486457911e-01 5.068921074623e-01 6.036436448576e-01 6.887702192839e-01 7.318621040679e-01 7.179612165954e-01 6.494166365669e-01 5.494870338072e-01 4.698487069770e-01 4.758149498829e-01 5.687068825522e-01 6.838127614709e-01 7.661291330338e-01 7.868177781718e-01 7.381533806930e-01 6.325060973026e-01 5.075949644238e-01 4.357385237066e-01 4.797204444688e-01 5.961358108117e-01 7.059232477769e-01 7.636388269053e-01 7.517362981331e-01 6.731554456931e-01 5.506820973937e-01 4.325890258892e-01 3.918612720850e-01 4.513453844587e-01 5.418482535585e-01 6.008027786503e-01 6.008277806060e-01 5.387823323729e-01 4.316111764811e-01 3.216757937192e-01 2.849334528127e-01 3.493227039668e-01 4.392477142862e-01 4.971916788355e-01 5.031059665815e-01 4.602956134631e-01 3.926374980788e-01 3.445655754183e-01 3.676572295176e-01 4.332446230059e-01 4.836337385745e-01 4.998470560748e-01 4.628539824433e-01 3.866343317921e-01 3.170700195535e-01 3.228955235648e-01 4.050777966456e-01 4.956578263547e-01 5.452075432807e-01 5.313902304240e-01 4.524178104720e-01 3.293987810227e-01 2.322119244254e-01 2.842459105893e-01 4.282899047716e-01 5.584471685922e-01 6.322451075030e-01 6.344969493057e-01 5.691638906695e-01 4.619315392067e-01 3.708959229277e-01 3.760168533981e-01 4.713876676527e-01 5.764027683598e-01 6.382815178722e-01 6.364388485518e-01 5.726846744525e-01 4.698973281641e-01 3.764845298170e-01 3.566809970813e-01 4.138491878205e-01 4.812655074230e-01 5.080298215196e-01 4.744916991199e-01 3.848051008819e-01 2.703294377892e-01 2.181226080664e-01 2.995917352929e-01 4.200252298977e-01 5.066677704121e-01 5.471605609719e-01 5.522674586385e-01 4.947060309955e-01 4.004229823567e-01 3.175885397302e-01 2.974810571370e-01 3.467591718127e-01 4.037845491672e-01 4.438518944809e-01 4.429689446844e-01 4.130836150217e-01 3.886952596462e-01 4.059110476210e-01 4.617210133591e-01 5.176815717940e-01 5.377592524491e-01 5.044601691720e-01 4.243378502047e-01 3.417182519881e-01 3.484020963377e-01 4.682479973563e-01 6.181720956457e-01 7.330296670884e-01 7.783883447496e-01 7.407567864691e-01 6.271016807826e-01 4.721200809669e-01 3.648998323651e-01 4.226520942579e-01 5.843440628264e-01 7.349476425085e-01 8.214552392800e-01 8.262477321704e-01 7.566155533564e-01 6.457114592795e-01 5.565135643895e-01 5.580666926990e-01 6.463718989961e-01 7.529291964916e-01 8.247282436992e-01 8.426524754398e-01 8.156739269158e-01 7.739605513156e-01 7.543733092943e-01 7.735142297763e-01 8.127249586731e-01 8.375673462541e-01 8.249546179826e-01 7.765091176567e-01 7.215400027078e-01 7.056428465390e-01 7.517413901814e-01 8.310654781035e-01 8.911274772809e-01 8.912595101294e-01 8.151073765977e-01 6.755764222957e-01 5.269926708905e-01 4.784977711321e-01 5.836350896277e-01 7.406728273317e-01 8.525338884751e-01 8.723106035993e-01 7.870935865139e-01 6.154279329920e-01 4.270246550379e-01 3.973841704901e-01 5.818156768170e-01 7.984778771910e-01 9.459540308751e-01 9.841345725397e-01 9.055373123518e-01 7.346862707116e-01 5.452252746977e-01 4.925414194724e-01 6.460513053807e-01 8.533380165345e-01 9.996975282558e-01 1.036951746606e+00 9.547690088519e-01 7.761042382058e-01 5.706514524785e-01 4.900447007796e-01 6.268436256941e-01 8.324470818288e-01 9.825050339384e-01 1.027050354966e+00 9.564933309969e-01 8.156172743561e-01 6.564091823567e-01 5.571948678684e-01 5.887016364716e-01 7.147569363870e-01 8.470794420234e-01 9.348652949053e-01 9.292647926695e-01 8.344262178657e-01 6.877614575092e-01 5.614626886569e-01 5.411993869033e-01 6.241236546906e-01 7.225349107002e-01 7.733522525423e-01 7.565329964418e-01 6.840622557134e-01 5.937716855844e-01 5.379115879445e-01 5.443549341764e-01 5.830853319898e-01 6.036898890508e-01 5.775610361525e-01 5.069870215718e-01 4.274640226254e-01 4.026515968003e-01 4.611825917101e-01 5.506429749260e-01 6.105190782549e-01 6.090965862708e-01 5.418878473959e-01 4.333687608936e-01 3.507846315959e-01 3.813301805842e-01 4.949778459125e-01 5.996333152829e-01 6.429918303118e-01 6.063543944671e-01 4.982144613518e-01 3.643504634808e-01 3.199348080974e-01 4.340712071849e-01 5.907772588910e-01 7.012228167488e-01 7.280529087699e-01 6.625407368167e-01 5.230649429089e-01 3.719858867107e-01 3.519871203024e-01 5.004429413189e-01 6.733896453362e-01 7.878953924783e-01 8.121715299195e-01 7.431368387058e-01 6.052997568634e-01 4.626055269057e-01 4.290687563043e-01 5.391680726722e-01 6.836647357047e-01 7.813842081998e-01 8.020362422315e-01 7.483495732323e-01 6.523481841801e-01 5.746433082754e-01 5.761907616753e-01 6.498536702350e-01 7.322072786321e-01 7.734468114309e-01 7.574653804068e-01 6.997874863844e-01 6.432656652105e-01 6.370933778954e-01 6.895441507051e-01 7.577117060358e-01 7.927814245656e-01 7.692118810038e-01 6.915310181707e-01 5.983282620393e-01 5.580504316804e-01 6.119800226782e-01 7.146907297734e-01 7.939408332571e-01 8.039692707744e-01 7.303301214683e-01 5.906935765380e-01 4.496333136086e-01 4.350507713458e-01 5.756785683746e-01 7.641616913366e-01 9.128388315015e-01 9.836671781235e-01 9.589244290205e-01 8.321252598161e-01 6.187286414102e-01 3.952874456395e-01 3.592133545549e-01 5.421855099632e-01 7.241637263809e-01 8.123348782303e-01 7.814666967381e-01 6.433647157697e-01 4.532146123707e-01 3.563271086291e-01 4.804810097891e-01 6.668920598270e-01 7.880715519671e-01 7.992131671798e-01 6.999330201714e-01 5.407282048717e-01 4.654833774275e-01 6.100360282667e-01 8.522167139043e-01 1.054614013571e+00 1.150910705465e+00 1.116592795484e+00 9.640634571569e-01 7.539952551164e-01 6.263065760021e-01 7.238306770307e-01 9.511589398406e-01 1.151211952124e+00 1.244637312409e+00 1.205472684086e+00 1.049286777100e+00 8.390111738371e-01 7.027991304944e-01 7.655369310925e-01 9.558165957664e-01 1.128620592284e+00 1.205776086479e+00 1.165694044713e+00 1.030935077421e+00 8.815126386345e-01 8.478878022135e-01 9.410244382045e-01 1.096914524484e+00 1.234469249808e+00 1.298969341321e+00 1.271647907765e+00 1.164327381902e+00 1.019092947479e+00 9.042998214029e-01 8.533642148624e-01 9.121227408892e-01 1.003233839162e+00 1.047406166530e+00 1.016132119263e+00 9.294114659387e-01 8.538357381688e-01 8.682610480567e-01 9.777956152377e-01 1.105216569295e+00 1.171438327205e+00 1.134021764870e+00 9.940403500804e-01 8.080646745256e-01 7.109550761960e-01 8.245347104715e-01 1.060243455209e+00 1.270573235347e+00 1.370526467545e+00 1.325861588246e+00 1.145447186733e+00 8.911477471236e-01 7.148079828328e-01 8.021682574694e-01 1.065749623356e+00 1.311843230277e+00 1.439320614049e+00 1.410863868824e+00 1.235623348662e+00 9.746913198291e-01 7.718589386518e-01 8.197109786412e-01 1.067734443311e+00 1.318946132467e+00 1.462703498808e+00 1.458441796885e+00 1.313171574693e+00 1.080432060445e+00 8.737545641270e-01 8.462122208739e-01 1.008274653678e+00 1.209927312039e+00 1.338853948008e+00 1.352358226196e+00 1.258126296659e+00 1.107346602943e+00 9.887576404679e-01 9.853478416728e-01 1.088445384987e+00 1.213172885378e+00 1.288805748190e+00 1.289890044110e+00 1.232387948491e+00 1.162722982965e+00 1.133698809954e+00 1.164714663950e+00 1.225517497613e+00 1.268129405944e+00 1.263321790960e+00 1.214506936710e+00 1.155250695841e+00 1.130432820665e+00 1.160137963964e+00 1.218926243587e+00 1.258966090682e+00 1.245229463211e+00 1.174005689953e+00 1.078478351756e+00 1.020227746913e+00 1.047405316792e+00 1.141955789486e+00 1.237210610843e+00 1.273959173323e+00 1.227217794017e+00 1.114102755254e+00 9.987011572219e-01 9.797405696391e-01 1.104412360378e+00 1.309665979348e+00 1.505380527622e+00 1.629225215774e+00 1.653272134849e+00 1.580594082800e+00 1.445596093365e+00 1.303997695117e+00 1.210086526812e+00 1.256360089659e+00 1.386998508971e+00 1.515743188586e+00 1.578807030805e+00 1.555440980360e+00 1.467834437099e+00 1.373582126393e+00 1.339561914808e+00 1.390859205010e+00 1.486853300537e+00 1.562169571017e+00 1.572802277914e+00 1.513360445966e+00 1.418023222903e+00 1.348629243572e+00 1.357271355626e+00 1.438872391268e+00 1.535939448872e+00 1.587428562132e+00 1.561329917762e+00 1.463901865248e+00 1.338922755147e+00 1.254064379392e+00 1.257873548298e+00 1.331808273221e+00 1.408473371323e+00 1.427479037739e+00 1.363830018216e+00 1.234407624462e+00 1.098046276127e+00 1.037664268489e+00 1.093008023039e+00 1.211144268270e+00 1.306180883389e+00 1.320922740835e+00 1.239954598082e+00 1.089607127012e+00 9.386788645638e-01 8.803762999059e-01 9.525403629448e-01 1.079698846341e+00 1.188389825663e+00 1.204546630373e+00 1.121577815407e+00 9.833925343923e-01 8.783731264188e-01 8.946415467840e-01 1.018546881313e+00 1.154458665143e+00 1.224153803346e+00 1.195370225294e+00 1.080696735130e+00 9.395535449722e-01 8.709941684944e-01 9.387871526100e-01 1.087003042859e+00 1.215063879900e+00 1.257821182454e+00 1.195455688457e+00 1.051796412541e+00 8.985316279830e-01 8.437673497636e-01 9.350704692548e-01 1.090638953308e+00 1.207071290446e+00 1.226855635777e+00 1.139500461590e+00 9.810218093757e-01 8.416918306517e-01 8.390088539223e-01 9.832304824171e-01 1.161940791360e+00 1.276143370657e+00 1.278215685023e+00 1.165685593476e+00 9.827157122499e-01 8.324755894713e-01 8.458272466694e-01 1.019779529788e+00 1.224323915229e+00 1.359169118075e+00 1.391597953781e+00 1.332286076974e+00 1.210805064888e+00 1.059015683053e+00 9.253865967410e-01 8.463515779277e-01 8.366757777839e-01 8.853839328085e-01 9.458806175596e-01 9.797778170222e-01 9.701916230989e-01 9.192448836639e-01 8.429421597351e-01 7.656990312197e-01 7.128424539311e-01 6.993903158571e-01 7.216417248588e-01 7.618990961882e-01 8.001780491483e-01 8.208514717574e-01 8.144213776524e-01 7.788837052270e-01 7.225904613149e-01 6.673219297622e-01 6.449489366202e-01 6.764587855052e-01 7.485539752783e-01 8.238414968445e-01 8.660422056993e-01 8.525656460044e-01 7.789589437681e-01 6.640060540499e-01 5.595397873405e-01 5.452125528255e-01 6.442492814940e-01 7.860544778630e-01 8.980922336161e-01 9.387921534111e-01 8.925245895676e-01 7.730054591869e-01 6.155810129326e-01 5.007278352360e-01 5.308946233487e-01 6.804838891770e-01 8.403934264567e-01 9.358192200233e-01 9.779642533102e-01 9.265748980202e-01 7.977467796502e-01 6.388971425304e-01 5.352911230215e-01 5.700842097402e-01 7.026948128040e-01 8.358419861146e-01 9.123044399555e-01 9.112449102512e-01 8.375978476043e-01 7.195583706062e-01 6.089278654250e-01 5.671542592737e-01 6.084018297425e-01 6.786708603154e-01 7.199989409712e-01 7.034987629246e-01 6.281184145566e-01 5.188605697092e-01 4.303611879614e-01 4.273702386191e-01 5.021886828443e-01 5.849470436588e-01 6.252890423276e-01 6.043390036210e-01 5.291220285505e-01 4.354137514091e-01 3.929235888298e-01 4.509509467012e-01 5.615162032778e-01 6.557498874830e-01 6.950786488148e-01 6.666364521524e-01 5.803416023978e-01 4.744153837514e-01 4.239966027649e-01 4.870192058686e-01 6.147311035319e-01 7.324951479335e-01 7.983802318733e-01 7.936669467044e-01 7.311043624407e-01 6.481414815371e-01 5.858522068458e-01 5.815480507951e-01 6.347846886808e-01 7.067269006413e-01 7.572501466801e-01 7.629420379509e-01 7.186899771471e-01 6.383743327765e-01 5.582718269591e-01 5.328958925308e-01 5.918884889125e-01 7.021110070691e-01 8.103150371234e-01 8.792694226294e-01 8.905561172324e-01 8.426138054838e-01 7.515660127757e-01 6.548001067182e-01 6.090534325830e-01 6.531349756586e-01 7.612837012014e-01 8.764580287319e-01 9.549320885891e-01 9.731294398330e-01 9.248621183835e-01 8.205583324071e-01 6.899460016439e-01 5.872655879042e-01 5.761031740944e-01 6.612716227439e-01 7.810688366456e-01 8.782933768143e-01 9.218789684160e-01 9.016129886255e-01 8.247804033708e-01 7.165466907095e-01 6.217081266019e-01 5.932048969071e-01 6.455503775129e-01 7.356578795934e-01 8.115622968662e-01 8.415736315373e-01 8.151203951296e-01 7.407669826521e-01 6.473275123807e-01 5.838189629152e-01 5.959566082707e-01 6.769240208903e-01 7.766552023772e-01 8.503404356410e-01 8.739347759216e-01 8.431853775467e-01 7.731686899533e-01 6.992714137731e-01 6.702634541665e-01 7.149963059454e-01 8.114674553191e-01 9.124066954834e-01 9.798451386430e-01 9.942417154828e-01 9.543452004174e-01 8.769953009655e-01 7.966902824721e-01 7.572947175190e-01 7.839935202845e-01 8.586688197208e-01 9.389750564724e-01 9.893322842252e-01 9.921217032588e-01 9.482972664542e-01 8.762844341159e-01 8.086699693600e-01 7.798460947851e-01 8.019347396188e-01 8.536149218812e-01 8.998916779630e-01 9.149652210491e-01 8.910393925024e-01 8.397299247694e-01 7.896531198336e-01 7.748660945874e-01 8.100162100360e-01 8.759266087096e-01 9.367242969024e-01 9.630568433213e-01 9.424604832626e-01 8.827216016880e-01 8.129072602879e-01 7.768609314018e-01 8.054352310061e-01 8.846856187612e-01 9.686247870499e-01 1.013173487889e+00 9.916955770198e-01 8.990161760965e-01 7.563155970337e-01 6.244309098628e-01 6.057218046601e-01 7.369987646896e-01 9.309147468787e-01 1.099333940070e+00 1.191020973773e+00 1.180868341574e+00 1.065176839042e+00 8.635177238889e-01 6.322894784209e-01 5.083654915895e-01 6.304025038739e-01 8.766159980477e-01 1.103128320036e+00 1.244482206535e+00 1.271859021971e+00 1.179561681216e+00 9.834308223407e-01 7.264791264576e-01 5.091448540248e-01 5.169184133693e-01 7.290824376626e-01 9.586403499551e-01 1.116694042534e+00 1.169844023560e+00 1.112279531455e+00 9.608711663059e-01 7.585225734635e-01 5.887715238209e-01 5.686123140569e-01 6.986751019991e-01 8.576607438609e-01 9.635914503202e-01 9.834568154829e-01 9.144942222125e-01 7.796613560438e-01 6.328644405630e-01 5.631265193966e-01 6.267903016002e-01 7.612795493767e-01 8.789501788022e-01 9.305442013612e-01 8.980952070444e-01 7.877253067458e-01 6.308528120829e-01 4.965191686403e-01 4.860811389681e-01 6.044140885606e-01 7.500281702026e-01 8.516213891999e-01 8.785181819022e-01 8.256585352640e-01 7.096250930040e-01 5.720178400584e-01 4.857219412173e-01 5.136132497058e-01 6.166252699413e-01 7.134412980273e-01 7.556303253887e-01 7.262180838820e-01 6.329817895674e-01 5.118874519199e-01 4.389852302646e-01 4.893784618810e-01 6.232118767003e-01 7.553001951931e-01 8.348537955461e-01 8.398715078909e-01 7.695249822409e-01 6.442999622240e-01 5.134482582327e-01 4.610091475408e-01 5.324236647793e-01 6.588570519295e-01 7.620069022130e-01 8.014685054827e-01 7.642775859543e-01 6.597516707129e-01 5.235701496129e-01 4.318774585822e-01 4.690074019285e-01 5.981137466831e-01 7.258343286122e-01 7.974812582857e-01 7.899104535003e-01 7.019759480973e-01 5.547189450644e-01 4.050018641176e-01 3.701643765492e-01 4.917655967171e-01 6.513452774849e-01 7.667317781492e-01 8.025625241033e-01 7.477018293728e-01 6.105376004814e-01 4.245081641061e-01 2.886217853178e-01 3.716711513756e-01 5.700047596927e-01 7.457670185235e-01 8.484905037385e-01 8.577670071638e-01 7.716845840271e-01 6.064922499453e-01 4.052440384838e-01 2.889445977893e-01 4.039934413625e-01 6.019450521403e-01 7.638383058126e-01 8.501101233058e-01 8.493895100644e-01 7.704350933693e-01 6.437468696163e-01 5.281944316598e-01 5.015632862772e-01 5.775612862453e-01 6.830168777334e-01 7.532322235811e-01 7.594034651331e-01 7.020865743475e-01 6.110476111622e-01 5.491300690958e-01 5.815090489441e-01 6.951912516109e-01 8.194432720992e-01 8.967094432892e-01 8.959695601483e-01 8.096741680679e-01 6.553286137581e-01 4.901781904284e-01 4.403855878920e-01 5.733025184781e-01 7.678729545116e-01 9.227365748081e-01 9.898212081051e-01 9.494238955300e-01 8.043831043558e-01 5.847575636818e-01 3.839639959206e-01 4.242098583164e-01 6.699699018920e-01 9.193981735419e-01 1.091072309031e+00 1.149402142441e+00 1.082157769348e+00 8.982254614402e-01 6.316010120529e-01 3.751952274134e-01 3.927084119338e-01 6.548263681263e-01 9.085546801945e-01 1.069796214406e+00 1.106476231102e+00 1.011578209894e+00 8.014312372496e-01 5.254986339301e-01 3.422440013840e-01 5.076950538100e-01 8.011138512926e-01 1.043529284167e+00 1.175755236256e+00 1.173199561400e+00 1.034894237142e+00 7.847990302708e-01 4.902109286539e-01 3.771708182003e-01 6.255346799366e-01 9.445325397417e-01 1.194926862170e+00 1.327328637250e+00 1.322674803808e+00 1.185743014839e+00 9.472751976846e-01 6.783429474769e-01 5.381641384622e-01 6.706491671017e-01 9.211725850283e-01 1.134898098956e+00 1.250118489107e+00 1.248257113846e+00 1.139977454723e+00 9.654068904010e-01 8.012638095320e-01 7.504302880056e-01 8.441583210798e-01 9.946127577550e-01 1.109653145506e+00 1.141141433077e+00 1.076836301146e+00 9.345662691510e-01 7.650356470124e-01 6.574256088730e-01 6.896861722001e-01 8.200317032201e-01 9.495206308618e-01 1.015639984412e+00 9.956052107500e-01 8.985707356120e-01 7.671827661184e-01 6.816889626929e-01 7.181455421276e-01 8.524002389201e-01 9.966875227345e-01 1.085210388535e+00 1.086317455664e+00 9.971559030602e-01 8.441102313670e-01 6.916852927931e-01 6.421876258637e-01 7.401332342396e-01 9.012420244975e-01 1.031765467423e+00 1.080993371048e+00 1.032200269286e+00 8.979548530060e-01 7.260749951976e-01 6.150273229062e-01 6.665299633017e-01 8.351097206279e-01 1.004363833572e+00 1.101546189738e+00 1.094024281250e+00 9.786127375294e-01 7.828260445899e-01 5.844447870691e-01 5.429965094608e-01 7.182301298745e-01 9.558291078377e-01 1.142055796746e+00 1.225320056035e+00 1.187567272173e+00 1.038731754806e+00 8.236231353517e-01 6.484376022362e-01 6.734207217105e-01 8.866604145472e-01 1.131183447489e+00 1.308291637077e+00 1.372404481444e+00 1.309986059163e+00 1.135428911792e+00 8.967133884787e-01 6.979672014453e-01 6.943763503670e-01 8.849489601031e-01 1.113544124342e+00 1.277836315005e+00 1.333453554824e+00 1.270179765472e+00 1.105320289664e+00 8.859029690598e-01 7.005237974181e-01 6.660877948435e-01 7.873353580987e-01 9.432315481688e-01 1.044634210773e+00 1.056807173859e+00 9.829405898707e-01 8.608117891070e-01 7.649788402053e-01 7.768968707376e-01 8.960078049976e-01 1.042145801305e+00 1.141728419177e+00 1.154567753585e+00 1.070919837799e+00 9.111886135970e-01 7.349273240551e-01 6.519899148113e-01 7.404428472340e-01 9.233076097715e-01 1.089697080092e+00 1.176850272059e+00 1.159775467676e+00 1.043196967724e+00 8.643058153827e-01 7.071425455536e-01 6.941666640972e-01 8.447437750746e-01 1.044070790271e+00 1.196132447185e+00 1.252475363533e+00 1.197662533219e+00 1.044538075417e+00 8.391170735949e-01 6.778539514079e-01 6.886044669766e-01
 3.892537949076e-01 3.726770447150e-01 3.592257069730e-01 3.587203013687e-01 3.756409052708e-01 4.050165319067e-01 4.364651866630e-01 4.604814913307e-01 4.718542230090e-01 4.704803370025e-01 4.607481590628e-01 4.495904099562e-01 4.431146445112e-01 4.428848507741e-01 4.365095029235e-01 4.316719258758e-01 4.169032275870e-01 3.815411881756e-01 3.354726701496e-01 2.980706385653e-01 2.879932354216e-01 3.047858554038e-01 3.286812970198e-01 3.401214147337e-01 3.297227824238e-01 2.988481088137e-01 2.585734555506e-01 2.274815099502e-01 2.213441776749e-01 2.359930563990e-01 2.519847580974e-01 2.533693069332e-01 2.339411322614e-01 1.962992380610e-01 1.509117636118e-01 1.165175230009e-01 1.119364855528e-01 1.288333407105e-01 1.452098694041e-01 1.524864178450e-01 1.544803148433e-01 1.602063133273e-01 1.736419069712e-01 1.881533271163e-01 1.924962558585e-01 1.790934301376e-01 1.503291583248e-01 1.287357811935e-01 1.541777328260e-01 2.215077872853e-01 2.954474848215e-01 3.517668882373e-01 3.757954833021e-01 3.608997820278e-01 3.102312509037e-01 2.422853611976e-01 2.040065262897e-01 2.448151019388e-01 3.314643766612e-01 4.115250539717e-01 4.575377988815e-01 4.583865541562e-01 4.163617833353e-01 3.499042276530e-01 3.001404936707e-01 3.161003352777e-01 3.902311854738e-01 4.721733857773e-01 5.253115612069e-01 5.325289929217e-01 4.922409742199e-01 4.184826805527e-01 3.450529348637e-01 3.230608712868e-01 3.710294242186e-01 4.454844839950e-01 5.010870241746e-01 5.149221674099e-01 4.821612567379e-01 4.137013827716e-01 3.380509977044e-01 3.010817757749e-01 3.295396198093e-01 3.904712571219e-01 4.398045942519e-01 4.556969625272e-01 4.368695172298e-01 4.003100017924e-01 3.783338194665e-01 3.988838484688e-01 4.548944945481e-01 5.162036950319e-01 5.603646386435e-01 5.841295774318e-01 5.818809892930e-01 5.598403246343e-01 5.303585691334e-01 5.124852554482e-01 5.235620037457e-01 5.666540895011e-01 6.286351831525e-01 6.912485081720e-01 7.395533466293e-01 7.432773922968e-01 7.255533077589e-01 6.835871496048e-01 6.444321384170e-01 6.339374222095e-01 6.568929659331e-01 6.940441511303e-01 7.202160487237e-01 7.204390594877e-01 6.952980438212e-01 6.599092549114e-01 6.370315106821e-01 6.421944371943e-01 6.700665908017e-01 6.990210264575e-01 7.073085784786e-01 6.840114717225e-01 6.327048611655e-01 5.713409165498e-01 5.271874894714e-01 5.204935673407e-01 5.450710088791e-01 5.744048921595e-01 5.845697277866e-01 5.665390906296e-01 5.284735492720e-01 4.933619659111e-01 4.872217680772e-01 5.160469208373e-01 5.585201899861e-01 5.861583586682e-01 5.809734872745e-01 5.415363004546e-01 4.855481465776e-01 4.492191452223e-01 4.668100357982e-01 5.321337766045e-01 6.062632485170e-01 6.540306137916e-01 6.569341399157e-01 6.138486153222e-01 5.417223787543e-01 4.765750898155e-01 4.618759221214e-01 5.073669223991e-01 5.759951578591e-01 6.261357924772e-01 6.348110734956e-01 5.988542111973e-01 5.339380640513e-01 4.738609476931e-01 4.580809201468e-01 4.951025253432e-01 5.513079485685e-01 5.880863760723e-01 5.845277978815e-01 5.404290692589e-01 4.775563563615e-01 4.393040756084e-01 4.650683532664e-01 5.429213993016e-01 6.267125802764e-01 6.795590306625e-01 6.843699367333e-01 6.434085204110e-01 5.791383043734e-01 5.334765371865e-01 5.473924524021e-01 6.191364473622e-01 7.083694620623e-01 7.770313223293e-01 8.059767567110e-01 7.954842665894e-01 7.631156345934e-01 7.377567810443e-01 7.442391996519e-01 7.847294771828e-01 8.433722557350e-01 8.987329016792e-01 9.308389784930e-01 9.329984166167e-01 9.033362698281e-01 8.510274756821e-01 7.952987240551e-01 7.601544539295e-01 7.618330222287e-01 7.954655806941e-01 8.293150075145e-01 8.553323834280e-01 8.342980822261e-01 7.653355813402e-01 6.715210355567e-01 5.942067332938e-01 5.742705096008e-01 6.124069460950e-01 6.677096912628e-01 7.000727890759e-01 6.916295668383e-01 6.478692074514e-01 5.944136297164e-01 5.667299722160e-01 5.836325758787e-01 6.273334810135e-01 6.626837845949e-01 6.647736715450e-01 6.297083269208e-01 5.773274669098e-01 5.477712706412e-01 5.753748897692e-01 6.502184937611e-01 7.296384104083e-01 7.755005636231e-01 7.691047535606e-01 7.143666367111e-01 6.406749079863e-01 6.006567162691e-01 6.365726250354e-01 7.309320024320e-01 8.289089621847e-01 8.859723478828e-01 8.814405888552e-01 8.193986333600e-01 7.303826100190e-01 6.699390975107e-01 6.890006823810e-01 7.786323942314e-01 8.823112652403e-01 9.503678472570e-01 9.589735439016e-01 9.104225410731e-01 8.321207785047e-01 7.718483962972e-01 7.735478846087e-01 8.367177847245e-01 9.179451577661e-01 9.721905262938e-01 9.757828618691e-01 9.300109014652e-01 8.595207306060e-01 8.053128086763e-01 8.022746811020e-01 8.486366852614e-01 9.086147629468e-01 9.446489149514e-01 9.378260436686e-01 8.923970301205e-01 8.337259307033e-01 7.983298227283e-01 8.099236123727e-01 8.576807730328e-01 9.071944837874e-01 9.276255681985e-01 9.063622721137e-01 8.522477227587e-01 7.931147039972e-01 7.642671472546e-01 7.832895131176e-01 8.331556265489e-01 8.787496264976e-01 8.920648538169e-01 8.630853845975e-01 8.009544631507e-01 7.309887217843e-01 6.847942567672e-01 6.818433954332e-01 7.069346495311e-01 7.433158182915e-01 7.653498879927e-01 7.596794641944e-01 7.215667822765e-01 6.595320482052e-01 5.925567142215e-01 5.528935057143e-01 5.340675696895e-01 5.421268372943e-01 5.618929906313e-01 5.735481934159e-01 5.645873853248e-01 5.351780143934e-01 4.984214816075e-01 4.753970107596e-01 4.813634506129e-01 5.113056279056e-01 5.446465017936e-01 5.616361729778e-01 5.527494259526e-01 5.208545979943e-01 4.803617716353e-01 4.524359917867e-01 4.523717966312e-01 4.762387710816e-01 5.054353651167e-01 5.225082106646e-01 5.198213860479e-01 5.004943458240e-01 4.755515358785e-01 4.577005023570e-01 4.528797319090e-01 4.560471012156e-01 4.565314587280e-01 4.469853238362e-01 4.286269585163e-01 4.110239469787e-01 4.057323777742e-01 4.155947251878e-01 4.300911693500e-01 4.326929361373e-01 4.107489945912e-01 3.613581405803e-01 2.957975682024e-01 2.466795019845e-01 2.595474383414e-01 3.290553230994e-01 3.990296697099e-01 4.520986467624e-01 4.683755105780e-01 4.478116665246e-01 4.057425209455e-01 3.699244829450e-01 3.684529579410e-01 4.041626921199e-01 4.535701048500e-01 4.932414237403e-01 5.129391939239e-01 5.153826054387e-01 5.117446930832e-01 5.140188944979e-01 5.265989832437e-01 5.440683265332e-01 5.577564890591e-01 5.641263616655e-01 5.685258892460e-01 5.821318729276e-01 6.127497174118e-01 6.566903674646e-01 7.004340877355e-01 7.295708647473e-01 7.369224657455e-01 7.267250481203e-01 7.141924871753e-01 7.182145773203e-01 7.477348539089e-01 7.933257105135e-01 8.340795004696e-01 8.511430380690e-01 8.370822640909e-01 7.999150707338e-01 7.623103474392e-01 7.519503483172e-01 7.814038450896e-01 8.359852639022e-01 8.863775028006e-01 9.091527006483e-01 8.961860999814e-01 8.841536680469e-01 8.840803379398e-01 9.039069383252e-01 9.403160031446e-01 9.837045779715e-01 1.023335567525e+00 1.051961048093e+00 1.069038497763e+00 1.055688499722e+00 1.013722528670e+00 9.720068893854e-01 9.623832889190e-01 9.954179889507e-01 1.050243925802e+00 1.092881020282e+00 1.098213888190e+00 1.060337678274e+00 9.945176338490e-01 9.328383363209e-01 9.089101180964e-01 9.324871698103e-01 9.800912718275e-01 1.015523586206e+00 1.013067411379e+00 9.672515972509e-01 8.943775292997e-01 8.286952991834e-01 8.067842742019e-01 8.391186334574e-01 9.003388007248e-01 9.541584244442e-01 9.775196525659e-01 9.678522066620e-01 9.409601668726e-01 9.223339600028e-01 9.310428678486e-01 9.650006525271e-01 1.003320981018e+00 1.022465354176e+00 1.010073314981e+00 9.706529529807e-01 9.246408097556e-01 8.996073119267e-01 9.125053109313e-01 9.556914695114e-01 1.003821221949e+00 1.032395184822e+00 1.029863557405e+00 1.006496045286e+00 9.984943495280e-01 1.005258908530e+00 1.034505227671e+00 1.072993539674e+00 1.101320546253e+00 1.106581441481e+00 1.082715207366e+00 1.008801933492e+00 9.460255755729e-01 8.986266175149e-01 8.947714405931e-01 9.308726621185e-01 9.756450890781e-01 9.963951464148e-01 9.769333849486e-01 9.223452999189e-01 8.568047760153e-01 8.136320287880e-01 8.136417055912e-01 8.465720889743e-01 8.807860762242e-01 8.876147013871e-01 8.550141318229e-01 7.904815547068e-01 7.188089347843e-01 6.725150144282e-01 6.698200898360e-01 6.969227220458e-01 7.214887387443e-01 7.177914906334e-01 6.782915932347e-01 6.155640556130e-01 5.596909328207e-01 5.439280867134e-01 5.744018018347e-01 6.218701891772e-01 6.502130734595e-01 6.377146498177e-01 5.821043285965e-01 5.024449476327e-01 4.411471640497e-01 4.457487040157e-01 5.138935457973e-01 5.962256332810e-01 6.499227062058e-01 6.541821432062e-01 6.085530508786e-01 5.333105775169e-01 4.715602719049e-01 4.732396018136e-01 5.416413983929e-01 6.291221456800e-01 6.897662858194e-01 6.982542253407e-01 6.483498143705e-01 5.520052230271e-01 4.430337250669e-01 3.821469441516e-01 4.161338371058e-01 5.053874191754e-01 5.846610042972e-01 6.170007047764e-01 5.892310967084e-01 5.058993174669e-01 3.897141129651e-01 2.922139438746e-01 2.920676359366e-01 3.803374049227e-01 4.757000462637e-01 5.332768000284e-01 5.381266265883e-01 4.938352412570e-01 4.214050995848e-01 3.620961225854e-01 3.634624661268e-01 4.252019515636e-01 5.012169647645e-01 5.538610038515e-01 5.664206824180e-01 5.393603943427e-01 4.883650978533e-01 4.422974881417e-01 4.313672006132e-01 4.738472661896e-01 5.357415105827e-01 5.826577368657e-01 6.065386563977e-01 5.996247176249e-01 5.646158395320e-01 5.157926339219e-01 4.757560059166e-01 4.716735423241e-01 5.137891167129e-01 5.801274462237e-01 6.391365515908e-01 6.672691173144e-01 6.544383446363e-01 6.049437184201e-01 5.381901260176e-01 4.870029381354e-01 4.821776248802e-01 5.228111014214e-01 5.774549774630e-01 6.149499253077e-01 6.194528752174e-01 5.911683840661e-01 5.441508007416e-01 5.016521424712e-01 4.843531683636e-01 4.940071385671e-01 5.126598758756e-01 5.203893421806e-01 5.092310241705e-01 4.871258856548e-01 4.744396154579e-01 4.899441765327e-01 5.321890332181e-01 5.798766677559e-01 6.089049696850e-01 6.043279955539e-01 5.646227857054e-01 5.037261998689e-01 4.515081280117e-01 4.424203360176e-01 4.831094807707e-01 5.436713757800e-01 5.893935740134e-01 5.997088746111e-01 5.700894133143e-01 5.113807077351e-01 4.522958766734e-01 4.326511640982e-01 4.578575147893e-01 5.078171579878e-01 5.494564861169e-01 5.573322154076e-01 5.295112768297e-01 4.793321721471e-01 4.316807132703e-01 4.122709459708e-01 4.270209150923e-01 4.567664541923e-01 4.778071227850e-01 4.771902000001e-01 4.546114510868e-01 4.194750821203e-01 3.857044892410e-01 3.640347400983e-01 3.551910867518e-01 3.516215137128e-01 3.464198630479e-01 3.393919891368e-01 3.358292286417e-01 3.397616133667e-01 3.477025896079e-01 3.496511436801e-01 3.357062076792e-01 3.022252064534e-01 2.561675779186e-01 2.189005326483e-01 2.192305474322e-01 2.580222401205e-01 3.054541970570e-01 3.358992129450e-01 3.368968057583e-01 3.072618005064e-01 2.564825833476e-01 2.061330367854e-01 1.866141373972e-01 2.061888531228e-01 2.361836718174e-01 2.500019764225e-01 2.384693334041e-01 2.075719005557e-01 1.850184362632e-01 1.939694574351e-01 2.283506381855e-01 2.642309288818e-01 2.834675427623e-01 2.739880280862e-01 2.307899899632e-01 1.604119491601e-01 1.043719829666e-01 1.429672615669e-01 2.303645422520e-01 3.056535321269e-01 3.487199613650e-01 3.542453363439e-01 3.283502193221e-01 2.889061044783e-01 2.630230652650e-01 2.698017360885e-01 2.991514919181e-01 3.276797188579e-01 3.434832665106e-01 3.517558110044e-01 3.691334050567e-01 4.077442753229e-01 4.605635089478e-01 5.064783397801e-01 5.246372705034e-01 5.040890507019e-01 4.504229350440e-01 3.943466527057e-01 3.917828524141e-01 4.696562997893e-01 5.864579765831e-01 6.892173913699e-01 7.433494296023e-01 7.322861868931e-01 6.572300453169e-01 5.409325061105e-01 4.381713118416e-01 4.301789277918e-01 5.262943015178e-01 6.476205360002e-01 7.325975636101e-01 7.537151626558e-01 7.081870929520e-01 6.162473328172e-01 5.421348775343e-01 5.553658040242e-01 6.255963786199e-01 7.246700558926e-01 8.097532329507e-01 8.507891664576e-01 8.360293647382e-01 7.695770199130e-01 6.617470800676e-01 5.549294155360e-01 4.989662490166e-01 5.357642921386e-01 6.223135396648e-01 6.943230450217e-01 7.174445258757e-01 6.874480920376e-01 6.251973307555e-01 5.712668327372e-01 5.649326728414e-01 6.063826848643e-01 6.572908794264e-01 6.800011802470e-01 6.587373940878e-01 6.036651634795e-01 5.509656292484e-01 5.482507949466e-01 6.089053709447e-01 6.949235821153e-01 7.592083021070e-01 7.733253654519e-01 7.321508932818e-01 6.554478484137e-01 5.889815820242e-01 5.866650390958e-01 6.562231824295e-01 7.489460401564e-01 8.130759519970e-01 8.203936888484e-01 7.688025517677e-01 6.838087875032e-01 6.196215560545e-01 6.339617185675e-01 7.247718280417e-01 8.331763091548e-01 9.039203843851e-01 9.071428908948e-01 8.388339416212e-01 7.225255112767e-01 6.159635235991e-01 6.002372096527e-01 6.962220147715e-01 8.336400175614e-01 9.403884887235e-01 9.764505309395e-01 9.291323310777e-01 8.103790498047e-01 6.611377532274e-01 5.614809123966e-01 5.940680707801e-01 7.293138624561e-01 8.743569964952e-01 9.687318922917e-01 9.863066647322e-01 9.252598398096e-01 8.053684283344e-01 6.702228924580e-01 5.876247519186e-01 6.096702527571e-01 7.054451176676e-01 8.043868952716e-01 8.596389925809e-01 8.529827235092e-01 7.882042391073e-01 6.883761695097e-01 5.951372297568e-01 5.576000028448e-01 5.918215373961e-01 6.606595075817e-01 7.163728757999e-01 7.302881186863e-01 6.945784943654e-01 6.199736622460e-01 5.360932480078e-01 4.887386699271e-01 5.109796968727e-01 5.836332025428e-01 6.599637539322e-01 7.058068508682e-01 7.121645553015e-01 6.928092373609e-01 6.536561823582e-01 5.953270435355e-01 5.460830628393e-01 5.359314953169e-01 5.697506735033e-01 6.207553018137e-01 6.559653006684e-01 6.555476677761e-01 6.179689727827e-01 5.609006243347e-01 5.182629841969e-01 5.211035376799e-01 5.655254285394e-01 6.162153039203e-01 6.393168059261e-01 6.194219829261e-01 5.638426227977e-01 5.050357848689e-01 4.921252352411e-01 5.462768263986e-01 6.320160019358e-01 6.995127940589e-01 7.168754375533e-01 6.751828518830e-01 5.904400490179e-01 5.086939178646e-01 4.962383207388e-01 5.709679549421e-01 6.750846468886e-01 7.477373449979e-01 7.559284011824e-01 6.931951728338e-01 5.802929514749e-01 4.738249001301e-01 4.600122276106e-01 5.540729047518e-01 6.735808622646e-01 7.499449974512e-01 7.523320614352e-01 6.795318380745e-01 5.650643771191e-01 4.935936766488e-01 5.364232048766e-01 6.639538395635e-01 7.979597654596e-01 8.888458904976e-01 9.148835653350e-01 8.751673423099e-01 7.885680436152e-01 6.951411199887e-01 6.495354027040e-01 6.830895659370e-01 7.703244814104e-01 8.434919338694e-01 8.471178102588e-01 7.847980016416e-01 6.883402127500e-01 6.309290637606e-01 6.781439802261e-01 8.018160316490e-01 9.204155795658e-01 9.742109477998e-01 9.390270134904e-01 8.271988766529e-01 6.969781407690e-01 6.563792018874e-01 7.671232756221e-01 9.497378991681e-01 1.101426715333e+00 1.162362052854e+00 1.111547326226e+00 9.652442223641e-01 7.879855749121e-01 7.071438431381e-01 8.161079960056e-01 1.026541916190e+00 1.210947942364e+00 1.297373197308e+00 1.259140691673e+00 1.107739969435e+00 8.991279299872e-01 7.525448078341e-01 8.015703035855e-01 1.002381409503e+00 1.210402490416e+00 1.335776161564e+00 1.342818714727e+00 1.235465443079e+00 1.055549129068e+00 8.885022282112e-01 8.453462698635e-01 9.530226341011e-01 1.115581506375e+00 1.238774450879e+00 1.277265750931e+00 1.235146404987e+00 1.159360315168e+00 1.071398776901e+00 9.799549630891e-01 8.906433388359e-01 8.349708294779e-01 8.263197684259e-01 8.575205917542e-01 9.062944645840e-01 9.486632454694e-01 9.666735239606e-01 9.508428184201e-01 9.017205139011e-01 8.324650410665e-01 7.705745626874e-01 7.508814199822e-01 7.909823787072e-01 8.719904335595e-01 9.545423404093e-01 1.004010946085e+00 1.001605973726e+00 9.477410286712e-01 8.642052244028e-01 7.934778844738e-01 7.822937872323e-01 8.419631148821e-01 9.357983207771e-01 1.015691556269e+00 1.050266708344e+00 1.030980774803e+00 9.713266152593e-01 9.033140185664e-01 8.656534533435e-01 8.788384848694e-01 9.277167856000e-01 9.775521650539e-01 1.000836199162e+00 9.896345646280e-01 9.558690585803e-01 9.241842674597e-01 9.166246781231e-01 9.354549566819e-01 9.614256817992e-01 9.697720013406e-01 9.469276022765e-01 8.986477283423e-01 8.497789108916e-01 8.324373709508e-01 8.609455238120e-01 9.167880756805e-01 9.648461518019e-01 9.777411382382e-01 9.479574634461e-01 8.908253568636e-01 8.406214008783e-01 8.328393449999e-01 8.742263682595e-01 9.354261081039e-01 9.775764100553e-01 9.766026222470e-01 9.320378121733e-01 8.677262433660e-01 8.240093550564e-01 8.319053982595e-01 8.825274214080e-01 9.343805816449e-01 9.466925952454e-01 8.995006897900e-01 8.007179059363e-01 6.910694852646e-01 6.399850836459e-01 6.908474207653e-01 8.006964084743e-01 8.954931560815e-01 9.271266284227e-01 8.809477884536e-01 7.767091809764e-01 6.752259786223e-01 6.660331651108e-01 7.755602663745e-01 9.290264321335e-01 1.045899409130e+00 1.081183070249e+00 1.028902413439e+00 9.502481887398e-01 8.753231456829e-01 8.683416982766e-01 9.499534189044e-01 1.049880518514e+00 1.150540211121e+00 1.180462993531e+00 1.124426979721e+00 1.004878242251e+00 8.810615389517e-01 8.388225496027e-01 9.196724980042e-01 1.066442274183e+00 1.194245533103e+00 1.247976949132e+00 1.208395314809e+00 1.091066575387e+00 9.498886978997e-01 8.739779815260e-01 9.289255813503e-01 1.075534499810e+00 1.222608733998e+00 1.304485118063e+00 1.294213947504e+00 1.200427278504e+00 1.066716039093e+00 9.674234776890e-01 9.702238628059e-01 1.067016934126e+00 1.184411503706e+00 1.255020676334e+00 1.246338275998e+00 1.161387644089e+00 1.036593219991e+00 9.359840537219e-01 9.201180671752e-01 9.882223015083e-01 1.079840271510e+00 1.135787166988e+00 1.129180549375e+00 1.068191846778e+00 9.918420771453e-01 9.547045109075e-01 9.878849782879e-01 1.069005999806e+00 1.165769575681e+00 1.234003976069e+00 1.254655019241e+00 1.224763678644e+00 1.131634162938e+00 1.043324658551e+00 9.942368472504e-01 1.018494770478e+00 1.098673499133e+00 1.184084246506e+00 1.232214530508e+00 1.226796990539e+00 1.178908396969e+00 1.120924588738e+00 1.091199307590e+00 1.108999664807e+00 1.160358745514e+00 1.213465482941e+00 1.243534166558e+00 1.244800839387e+00 1.229370277444e+00 1.217146130209e+00 1.221049514206e+00 1.237144180377e+00 1.248989526216e+00 1.241984194338e+00 1.215897480593e+00 1.188605427949e+00 1.187212987146e+00 1.227250827017e+00 1.296437914731e+00 1.361590897895e+00 1.389432960018e+00 1.362758290589e+00 1.288594212576e+00 1.200448533663e+00 1.149421080835e+00 1.172992123071e+00 1.259756629728e+00 1.359150105478e+00 1.419951473351e+00 1.412781104675e+00 1.336085713525e+00 1.216928063589e+00 1.109551961594e+00 1.079145862628e+00 1.106636599009e+00 1.184900802755e+00 1.241406351076e+00 1.240906153983e+00 1.174604069135e+00 1.060418896556e+00 9.398810551423e-01 8.659096778948e-01 8.680098021964e-01 9.221656267606e-01 9.763918200124e-01 9.910277230137e-01 9.515014901864e-01 8.668879597011e-01 7.661830179436e-01 6.907027096919e-01 6.721302830567e-01 7.041222828696e-01 7.504589812198e-01 7.782502872079e-01 7.727310595249e-01 7.361618613526e-01 6.828435677034e-01 6.327909257157e-01 6.033301649912e-01 6.007100091709e-01 6.189106225169e-01 6.467580168374e-01 6.743452368332e-01 6.940315144909e-01 6.993076522248e-01 6.853074747127e-01 6.519362976627e-01 6.086887778803e-01 5.775313186265e-01 5.851715768187e-01 6.397576734955e-01 7.195005547146e-01 7.901675928944e-01 8.233623836720e-01 8.038740088604e-01 7.329303357089e-01 6.323876889282e-01 5.497505442635e-01 5.436829914499e-01 6.214171042605e-01 7.272224949649e-01 8.058287078427e-01 8.263886695026e-01 7.804317757711e-01 6.803130750746e-01 5.619951573579e-01 4.877523436115e-01 5.098381694983e-01 5.991656994921e-01 6.877529924106e-01 7.321672775479e-01 7.170623956067e-01 6.492414421449e-01 5.562227371804e-01 4.856317509252e-01 4.836848102421e-01 5.446640709300e-01 6.203029241098e-01 6.719852592654e-01 6.843109681559e-01 6.606056645900e-01 6.177160223931e-01 5.791629647661e-01 5.635328090483e-01 5.727954585195e-01 5.941078999176e-01 6.132929813370e-01 6.239467598763e-01 6.271605144156e-01 6.261936815495e-01 6.211807558217e-01 6.080549580818e-01 5.827371184178e-01 5.477634662861e-01 5.157161644591e-01 5.122632179433e-01 5.489044273464e-01 6.061728985461e-01 6.573253027878e-01 6.814882548624e-01 6.679904548339e-01 6.181038146414e-01 5.479698326666e-01 4.925984983843e-01 4.964915552406e-01 5.654119355081e-01 6.616906093071e-01 7.319719903753e-01 7.537117800338e-01 7.194565858114e-01 6.393695068432e-01 5.461366084564e-01 4.974077142556e-01 5.384505660843e-01 6.418158255705e-01 7.458409266101e-01 8.065181762246e-01 8.026667471068e-01 7.329643723546e-01 6.169332696253e-01 5.018145280687e-01 4.629965077807e-01 5.333974039745e-01 6.501528181861e-01 7.446215569865e-01 7.808004190832e-01 7.475447821120e-01 6.537945812709e-01 5.296480506701e-01 4.320888538933e-01 4.263180882368e-01 5.013285172279e-01 5.846777221275e-01 6.263428072467e-01 6.072513760090e-01 5.308708807892e-01 4.221644874681e-01 3.346723351235e-01 3.362918813048e-01 4.139500294451e-01 4.949984451415e-01 5.361363995422e-01 5.247685093380e-01 4.709580319253e-01 4.070288482107e-01 3.835192619882e-01 4.338214690440e-01 5.064450533577e-01 5.586191311922e-01 5.627894977453e-01 5.103931409704e-01 4.215462805277e-01 3.505238232822e-01 3.674418572445e-01 4.599156126347e-01 5.549327246558e-01 6.037593850300e-01 5.861148116440e-01 5.044098820189e-01 3.882938121628e-01 3.158501626018e-01 3.771638014125e-01 5.167846783805e-01 6.446040736798e-01 7.169678108005e-01 7.183821322123e-01 6.546066389416e-01 5.542807577688e-01 4.736432439839e-01 4.759146538271e-01 5.557373679770e-01 6.476410656422e-01 7.006685938052e-01 6.930047413334e-01 6.264772826578e-01 5.249051855877e-01 4.356027255304e-01 4.141245684566e-01 4.614842795414e-01 5.195705317530e-01 5.402417680285e-01 5.045861823059e-01 4.194210653688e-01 3.217824483799e-01 2.902973282506e-01 3.652128564574e-01 4.732124391462e-01 5.500815348909e-01 5.881178377673e-01 5.874689399133e-01 5.214650647347e-01 4.260347632122e-01 3.461472747803e-01 3.322341075842e-01 3.829795033418e-01 4.432277024775e-01 4.830558613314e-01 4.801624686674e-01 4.438898179300e-01 4.063508345485e-01 4.069412926085e-01 4.520550075268e-01 5.061788036715e-01 5.305463033294e-01 5.048283080675e-01 4.329377806052e-01 3.541434130230e-01 3.518861518493e-01 4.585184509956e-01 6.013479274198e-01 7.147428074867e-01 7.628935210840e-01 7.312880251717e-01 6.258282356880e-01 4.793151695235e-01 3.740945468228e-01 4.197863487730e-01 5.693313715614e-01 7.127134328241e-01 7.955196999671e-01 7.988069048439e-01 7.283941536061e-01 6.156399654116e-01 5.228563315430e-01 5.226685470372e-01 6.130695459518e-01 7.228377675712e-01 7.975791476766e-01 8.171659517580e-01 7.887435604106e-01 7.405256114879e-01 7.099149689608e-01 7.184467379264e-01 7.526920225373e-01 7.797169357964e-01 7.753681286026e-01 7.386422466995e-01 6.939857152566e-01 6.802279260158e-01 7.175829617511e-01 7.827351046532e-01 8.302473221848e-01 8.237384046408e-01 7.490335375707e-01 6.202301918744e-01 4.921761708278e-01 4.657386743469e-01 5.731054455328e-01 7.174402142844e-01 8.146438523194e-01 8.241119529652e-01 7.363123545380e-01 5.725958349939e-01 4.074926259487e-01 4.061893816376e-01 5.865909900509e-01 7.854021565939e-01 9.149726542052e-01 9.400629481985e-01 8.560946562905e-01 6.899571415167e-01 5.180023894207e-01 4.881529446795e-01 6.410930726955e-01 8.313360560591e-01 9.578021080375e-01 9.783082509202e-01 8.861013913605e-01 7.074449672361e-01 5.185883948609e-01 4.761718349147e-01 6.327480375464e-01 8.311142882170e-01 9.647674142999e-01 9.912543742374e-01 9.175410175614e-01 7.745073850466e-01 6.207567150597e-01 5.348193735778e-01 5.792413093422e-01 7.072027323776e-01 8.362028058611e-01 9.179411688242e-01 9.039300492238e-01 8.030536630230e-01 6.536931126248e-01 5.283182945343e-01 5.120074727366e-01 5.967868756909e-01 6.933020952006e-01 7.415616973933e-01 7.240618340708e-01 6.537306702319e-01 5.675099112529e-01 5.145191885374e-01 5.191540380399e-01 5.521083698555e-01 5.668434591030e-01 5.383811504313e-01 4.718648447030e-01 4.044144873077e-01 3.940350816469e-01 4.549337699405e-01 5.339931909393e-01 5.785361540010e-01 5.625662901190e-01 4.856491871662e-01 3.767409001789e-01 3.107687411857e-01 3.644044483996e-01 4.800944183606e-01 5.718644512658e-01 5.977758768455e-01 5.459636927227e-01 4.315949397847e-01 3.138275477621e-01 3.195312755583e-01 4.578487018027e-01 6.053316460037e-01 6.941490115709e-01 6.969769075740e-01 6.125901990549e-01 4.695866173360e-01 3.527191427124e-01 3.992291646413e-01 5.660888289624e-01 7.244834134435e-01 8.123654504740e-01 8.066855280764e-01 7.114813248882e-01 5.610501300327e-01 4.379375308513e-01 4.588676600591e-01 5.994281892153e-01 7.416727448974e-01 8.206443856411e-01 8.154289629670e-01 7.360744753150e-01 6.236551135102e-01 5.508790366644e-01 5.781613278539e-01 6.740850988356e-01 7.630718075208e-01 7.981197323108e-01 7.684614088695e-01 6.954338692693e-01 6.289931750282e-01 6.240292825746e-01 6.843795762732e-01 7.578376880023e-01 7.922071133693e-01 7.632623552058e-01 6.790096000086e-01 5.833624653811e-01 5.497988432185e-01 6.141371425584e-01 7.206441898264e-01 7.958603562872e-01 7.972478801939e-01 7.150072854780e-01 5.740922939059e-01 4.518770516992e-01 4.741933503681e-01 6.324333710249e-01 8.192755201580e-01 9.573441503968e-01 1.012096640553e+00 9.695323056407e-01 8.263618195763e-01 5.996388099749e-01 3.989682628262e-01 4.281200211558e-01 6.301307874506e-01 8.053059664604e-01 8.768404741840e-01 8.255485325748e-01 6.705939301117e-01 4.814844181934e-01 4.184779696209e-01 5.631018981306e-01 7.486075569652e-01 8.595190482245e-01 8.549744552180e-01 7.403133298611e-01 5.776279203323e-01 5.231714132451e-01 6.866471916344e-01 9.322876456653e-01 1.127192014225e+00 1.206655124198e+00 1.149076918831e+00 9.730940749848e-01 7.529507139018e-01 6.520909380142e-01 7.945137094516e-01 1.043108883966e+00 1.242917004156e+00 1.320624041989e+00 1.255201618787e+00 1.069448941251e+00 8.405274004519e-01 7.225296739572e-01 8.343998964001e-01 1.059255675580e+00 1.243897633749e+00 1.314414115148e+00 1.253532337723e+00 1.089914706663e+00 9.182599699952e-01 8.802528365796e-01 9.897624840473e-01 1.169867086651e+00 1.325399647972e+00 1.398789141230e+00 1.370696467559e+00 1.253384023919e+00 1.090625897344e+00 9.514691670922e-01 8.745402624874e-01 9.347393852364e-01 1.040717273682e+00 1.102310408684e+00 1.083575711196e+00 1.000327899491e+00 9.163397749958e-01 9.133922206152e-01 1.008945573996e+00 1.131978865759e+00 1.199904295169e+00 1.165965130095e+00 1.029246221033e+00 8.463656059362e-01 7.508315565878e-01 8.613992433940e-01 1.093880112340e+00 1.301170957775e+00 1.395832895188e+00 1.342642280279e+00 1.151835080794e+00 8.907823351685e-01 7.245215330890e-01 8.373257611208e-01 1.116439706871e+00 1.365621132407e+00 1.485981958563e+00 1.442005538651e+00 1.246099454077e+00 9.669711123489e-01 7.682367953815e-01 8.537385958810e-01 1.133987589307e+00 1.399193238143e+00 1.541639439359e+00 1.523185804671e+00 1.353821503208e+00 1.092555224796e+00 8.663915509338e-01 8.502878956321e-01 1.042001065903e+00 1.264501884496e+00 1.399171804852e+00 1.403493288209e+00 1.287181003104e+00 1.106564231322e+00 9.635080486833e-01 9.599835270913e-01 1.084071215500e+00 1.230111218792e+00 1.315840588583e+00 1.312559786339e+00 1.237299407262e+00 1.142788753826e+00 1.094877939236e+00 1.124345793080e+00 1.197967605207e+00 1.256366608399e+00 1.260974858357e+00 1.210048861970e+00 1.136635833973e+00 1.092199037140e+00 1.108781192707e+00 1.167320514186e+00 1.216722733544e+00 1.215442407900e+00 1.153953437881e+00 1.060891249507e+00 9.962060927006e-01 1.012981770068e+00 1.101092525966e+00 1.196518450040e+00 1.238756195451e+00 1.201050070701e+00 1.098999136017e+00 9.949922426484e-01 9.837425129633e-01 1.107525633156e+00 1.304941466510e+00 1.491654918041e+00 1.607600515453e+00 1.625712491573e+00 1.549466808374e+00 1.413461101537e+00 1.266386888947e+00 1.186117824974e+00 1.245918943561e+00 1.384796329139e+00 1.513812232028e+00 1.569963618303e+00 1.534843522038e+00 1.434196494744e+00 1.331175125459e+00 1.298514712955e+00 1.360435564427e+00 1.468117147079e+00 1.549640644557e+00 1.559030648482e+00 1.491807204883e+00 1.385378361479e+00 1.307566085123e+00 1.316237595876e+00 1.404904929669e+00 1.509194450008e+00 1.562945382815e+00 1.532308373325e+00 1.424006118740e+00 1.284990094954e+00 1.190185001793e+00 1.195470674072e+00 1.279718557351e+00 1.366889843370e+00 1.391308735383e+00 1.326460820420e+00 1.189797357583e+00 1.043558443292e+00 9.789248222264e-01 1.041190753154e+00 1.170762907476e+00 1.274538263688e+00 1.293104202740e+00 1.210843477871e+00 1.054368357268e+00 8.940018243527e-01 8.261908501883e-01 8.801805398075e-01 1.046838565794e+00 1.157161936939e+00 1.173435218102e+00 1.092586490371e+00 9.582179989463e-01 8.575828131966e-01 8.753892864324e-01 9.951699182233e-01 1.123088298402e+00 1.184504893350e+00 1.150896838379e+00 1.039136707984e+00 9.132240394039e-01 8.702317097783e-01 9.561090404770e-01 1.103845050627e+00 1.218575407363e+00 1.242781927807e+00 1.162866331708e+00 1.009304525919e+00 8.625095355518e-01 8.332757861632e-01 9.478141527610e-01 1.107487461421e+00 1.212453678061e+00 1.212429528376e+00 1.103685921078e+00 9.304911384465e-01 7.959766720958e-01 8.218072668564e-01 9.903591317042e-01 1.173263625460e+00 1.275933039011e+00 1.257474148457e+00 1.122085124892e+00 9.232673956794e-01 7.813709485755e-01 8.333625810649e-01 1.039378262104e+00 1.252653843475e+00 1.379671951675e+00 1.388134701672e+00 1.311877160568e+00 1.169464543175e+00 9.973536512255e-01 8.527391328978e-01 7.770610120691e-01 7.950354847516e-01 8.739785692900e-01 9.525758816759e-01 9.899434918325e-01 9.718570764824e-01 9.046473113860e-01 8.098743080666e-01 7.194925524811e-01 6.668819495851e-01 6.685589803378e-01 7.116727119078e-01 7.676568148908e-01 8.114735029703e-01 8.276536399506e-01 8.098344714527e-01 7.610897428880e-01 6.964714150160e-01 6.450734107109e-01 6.410238484534e-01 6.949185795807e-01 7.794690856734e-01 8.529389453032e-01 8.818916143155e-01 8.490846896509e-01 7.572984336605e-01 6.365190967065e-01 5.548949926797e-01 5.894102375831e-01 7.229608678610e-01 8.708978959405e-01 9.688817758886e-01 9.830929811563e-01 9.048799306472e-01 7.576051794778e-01 5.898728495127e-01 5.062758766559e-01 5.941009578432e-01 7.752103245949e-01 9.433615790051e-01 1.036728076995e+00 1.038625414970e+00 9.523755629770e-01 7.952844407864e-01 6.255390854252e-01 5.458936050099e-01 6.237915474723e-01 7.795285820199e-01 9.142829546590e-01 9.788801831796e-01 9.590385134168e-01 8.662416658589e-01 7.365488956156e-01 6.303614798812e-01 6.085285398438e-01 6.672017828273e-01 7.414907269883e-01 7.759098576165e-01 7.468483508049e-01 6.591469321615e-01 5.450992450441e-01 4.663181664835e-01 4.804202981118e-01 5.627460745933e-01 6.428065108397e-01 6.752245565578e-01 6.459626485716e-01 5.679789598291e-01 4.837397526044e-01 4.600169412291e-01 5.255100383936e-01 6.287112545968e-01 7.085001281417e-01 7.310934157890e-01 6.884196904462e-01 5.975864457555e-01 5.069265205628e-01 4.909569638485e-01 5.763609462611e-01 7.030579034203e-01 8.070137977261e-01 8.538543463442e-01 8.301996423019e-01 7.564967428814e-01 6.784298035208e-01 6.387127411686e-01 6.624082990033e-01 7.307137068091e-01 8.009969178611e-01 8.389216797377e-01 8.285211314169e-01 7.729564238767e-01 6.955648357908e-01 6.393368547112e-01 6.481794332288e-01 7.248688417664e-01 8.282368477775e-01 9.131260584022e-01 9.505403074647e-01 9.295577544710e-01 8.573055582198e-01 7.608993124032e-01 6.883254828595e-01 6.899937515282e-01 7.708615762251e-01 8.848088268750e-01 9.809984576536e-01 1.026576850330e+00 1.007482513814e+00 9.269425866150e-01 8.062545111410e-01 6.880592161498e-01 6.324360553375e-01 6.741582876320e-01 7.784980449429e-01 8.848383427013e-01 9.513873924111e-01 9.590824215709e-01 9.076235704744e-01 8.141753539766e-01 7.139452010413e-01 6.554736301091e-01 6.716600359704e-01 7.441925386528e-01 8.244487577314e-01 8.726862145061e-01 8.691404693382e-01 8.133245064444e-01 7.239987753594e-01 6.406886408171e-01 6.146370828210e-01 6.677217966299e-01 7.660216380073e-01 8.588923630091e-01 9.112771040104e-01 9.079096147671e-01 8.521428110673e-01 7.668080604046e-01 6.949691135142e-01 6.862221983679e-01 7.546141289521e-01 8.630988696947e-01 9.629455272691e-01 1.020808740851e+00 1.022309252253e+00 9.710565086377e-01 8.885005416487e-01 8.126845370978e-01 7.864548808277e-01 8.269790155662e-01 9.089889365446e-01 9.899823268139e-01 1.037381852582e+00 1.036441715267e+00 9.900475817485e-01 9.171743305316e-01 8.490003595200e-01 8.170318521297e-01 8.322902986630e-01 8.762643667444e-01 9.178664580139e-01 9.340188943537e-01 9.181246901035e-01 8.807391914134e-01 8.453753569037e-01 8.368455315541e-01 8.634454970022e-01 9.094675656109e-01 9.475804898945e-01 9.557648646127e-01 9.268155735372e-01 8.721396004607e-01 8.211361240975e-01 8.097535995797e-01 8.531980806047e-01 9.292095741915e-01 9.963760068384e-01 1.018819172933e+00 9.770897671098e-01 8.726757436220e-01 7.346374365492e-01 6.318754650662e-01 6.534006177611e-01 7.993895178002e-01 9.823277834650e-01 1.127831358110e+00 1.192779950289e+00 1.157642117382e+00 1.024215025500e+00 8.197433142832e-01 6.156564464520e-01 5.582709307444e-01 7.183660459090e-01 9.576975820398e-01 1.161029877871e+00 1.273496643389e+00 1.271236257446e+00 1.152669030185e+00 9.383085062049e-01 6.794589759320e-01 4.971067736536e-01 5.641210376117e-01 7.928353965512e-01 1.013830086896e+00 1.154335646463e+00 1.187275627909e+00 1.111222752764e+00 9.475321881689e-01 7.451650342920e-01 5.954018095331e-01 6.045732268916e-01 7.436755929473e-01 8.946864523969e-01 9.855873176304e-01 9.888325145975e-01 9.059909572558e-01 7.651751911184e-01 6.274571266170e-01 5.836026678431e-01 6.683434383847e-01 8.058625304873e-01 9.149833682033e-01 9.527011942490e-01 9.055248056792e-01 7.842848367648e-01 6.274125405048e-01 5.139304700324e-01 5.364585647109e-01 6.696132510502e-01 8.133965169564e-01 9.048618181045e-01 9.174980429806e-01 8.494167917956e-01 7.210453145796e-01 5.800795310620e-01 5.063908411707e-01 5.547337219054e-01 6.701975466808e-01 7.709610729322e-01 8.116666080253e-01 7.774677273920e-01 6.777076982978e-01 5.490141587105e-01 4.657981490739e-01 5.040737188965e-01 6.302774169967e-01 7.584351682790e-01 8.356698107859e-01 8.398020744876e-01 7.711425482077e-01 6.522126314169e-01 5.338889477971e-01 4.938419944404e-01 5.640281893723e-01 6.798752932560e-01 7.706640957933e-01 7.991858518329e-01 7.550581722463e-01 6.512987575140e-01 5.293878917892e-01 4.670804350279e-01 5.241448393263e-01 6.501719498619e-01 7.643562624358e-01 8.195448392388e-01 7.967281915751e-01 6.992410482293e-01 5.552927661848e-01 4.333598535285e-01 4.383956073477e-01 5.663973958370e-01 7.111976369170e-01 8.040787389445e-01 8.139960397845e-01 7.332552111302e-01 5.752691125402e-01 3.858734179575e-01 3.018702167836e-01 4.447692428583e-01 6.530417245884e-01 8.188378747057e-01 9.008908731088e-01 8.827963140658e-01 7.666709673312e-01 5.746708212175e-01 3.657562696280e-01 3.105329491972e-01 4.886233563766e-01 7.028880204083e-01 8.615712011596e-01 9.329239494570e-01 9.097287110591e-01 8.057142812984e-01 6.595468655451e-01 5.445621246923e-01 5.469995488348e-01 6.560280595619e-01 7.806878798945e-01 8.567066500953e-01 8.579976794204e-01 7.877341187416e-01 6.786936838089e-01 5.982452554501e-01 6.197194894950e-01 7.339669178857e-01 8.637864954010e-01 9.455626020771e-01 9.461067469519e-01 8.586263953464e-01 7.041510868286e-01 5.460640241971e-01 5.075298143638e-01 6.409498573134e-01 8.325891314379e-01 9.831422260410e-01 1.043177717565e+00 9.932714087313e-01 8.389474439862e-01 6.174433187555e-01 4.381198448430e-01 5.031860711786e-01 7.500330916913e-01 9.960227463303e-01 1.160197481150e+00 1.206547953269e+00 1.124328299834e+00 9.261676718052e-01 6.544186053530e-01 4.237822714242e-01 4.772477618159e-01 7.362444948601e-01 9.791487445658e-01 1.123406056077e+00 1.137019911426e+00 1.015252012972e+00 7.796399629727e-01 4.948537846066e-01 3.754441248021e-01 6.091097358696e-01 9.183094194203e-01 1.157541137962e+00 1.273650029513e+00 1.244937872205e+00 1.074479450540e+00 7.934239896308e-01 4.896939410161e-01 4.401576722208e-01 7.348906225515e-01 1.067928210615e+00 1.316259704709e+00 1.432926784283e+00 1.401378818389e+00 1.230918218392e+00 9.605405258182e-01 6.804507215527e-01 5.857276086016e-01 7.772913659486e-01 1.052468542999e+00 1.267623407784e+00 1.366914418707e+00 1.335536624227e+00 1.189612119288e+00 9.792086725998e-01 8.010745920731e-01 7.801627023007e-01 9.240864284516e-01 1.109270533441e+00 1.236770997732e+00 1.260540031610e+00 1.171998629881e+00 9.948275248466e-01 7.912786864860e-01 6.748206111311e-01 7.386851454018e-01 9.104513786938e-01 1.067811808297e+00 1.142932573011e+00 1.112100880520e+00 9.851204084678e-01 8.082341295855e-01 6.780805707987e-01 7.075270326138e-01 8.734267124734e-01 1.056535954080e+00 1.174773111698e+00 1.190436878986e+00 1.097791029995e+00 9.212378480471e-01 7.248103113563e-01 6.278005383163e-01 7.167049076572e-01 9.015072596575e-01 1.062225800357e+00 1.136457668548e+00 1.102757574970e+00 9.713074929475e-01 7.878929188791e-01 6.502593543837e-01 6.773821151912e-01 8.445634545677e-01 1.025756655077e+00 1.136930252619e+00 1.140012759361e+00 1.029552015301e+00 8.326615694736e-01 6.273253190551e-01 5.736873898910e-01 7.441702717886e-01 9.869520533129e-01 1.179978132680e+00 1.266929108452e+00 1.227846517175e+00 1.072814497727e+00 8.493637124756e-01 6.711351269845e-01 7.060626295947e-01 9.338000270347e-01 1.189231142599e+00 1.370617149779e+00 1.430725435198e+00 1.355560740388e+00 1.160575365384e+00 8.978127697220e-01 6.857966077079e-01 7.052444973326e-01 9.339708514479e-01 1.189973081977e+00 1.368328579064e+00 1.424870397477e+00 1.349926488186e+00 1.162356383197e+00 9.130668182326e-01 7.024846042569e-01 6.733518200831e-01 8.267354415195e-01 1.012957803873e+00 1.132681890088e+00 1.148242419368e+00 1.060966243502e+00 9.074215316912e-01 7.668644464229e-01 7.462202496503e-01 8.682838912376e-01 1.038087630592e+00 1.163789654286e+00 1.196260694106e+00 1.120893008915e+00 9.540360693613e-01 7.505906431284e-01 6.251273937128e-01 6.934073603017e-01 8.884506564651e-01 1.077656928448e+00 1.187321154498e+00 1.187799705346e+00 1.080824671434e+00 9.005182512657e-01 7.270840237659e-01 6.888537811640e-01 8.286795638294e-01 1.033291314933e+00 1.196802220586e+00 1.265101246135e+00 1.219622114320e+00 1.070910498946e+00 8.622266767976e-01 6.860376700405e-01 6.756498342072e-01
 3.663831855970e-01 3.504482459429e-01 3.392330763035e-01 3.410499655334e-01 3.586992520826e-01 3.868316328625e-01 4.160472308046e-01 4.381515159723e-01 4.488071768803e-01 4.480235240900e-01 4.394382326773e-01 4.285389475377e-01 4.199459764758e-01 4.113342084253e-01 3.944302368395e-01 3.822674055852e-01 3.611364938555e-01 3.251721130251e-01 2.879772160456e-01 2.685730453189e-01 2.768212868542e-01 3.014256969401e-01 3.221036792527e-01 3.246816951779e-01 3.048758280766e-01 2.680701619529e-01 2.289081747077e-01 2.077723051255e-01 2.147566941791e-01 2.363315390577e-01 2.518773910245e-01 2.492413878322e-01 2.261891600390e-01 1.888413676460e-01 1.507156211213e-01 1.293772665289e-01 1.308049040456e-01 1.397818235471e-01 1.411178170875e-01 1.329570372622e-01 1.271712999369e-01 1.402159512238e-01 1.710205565388e-01 2.023701910293e-01 2.186390589430e-01 2.119571850625e-01 1.849455989374e-01 1.574071905596e-01 1.679110092501e-01 2.251577314442e-01 2.958169949608e-01 3.513979719626e-01 3.751307866600e-01 3.596803928052e-01 3.081231191267e-01 2.391265060033e-01 2.001915224644e-01 2.411294729604e-01 3.272385587740e-01 4.059798616475e-01 4.507073650575e-01 4.513750866023e-01 4.115874471661e-01 3.511357637073e-01 3.102215101898e-01 3.299630000496e-01 3.988848568133e-01 4.716149026465e-01 5.151503117128e-01 5.145808636533e-01 4.705659022076e-01 4.000557358940e-01 3.397750078894e-01 3.354891557552e-01 3.898417036167e-01 4.579243166704e-01 5.010348993674e-01 5.008566786896e-01 4.561307856099e-01 3.820503343290e-01 3.138280692982e-01 3.005780678704e-01 3.508700642248e-01 4.186626690511e-01 4.648763658301e-01 4.739628187170e-01 4.498620031746e-01 4.145737439171e-01 4.026910041525e-01 4.358517056229e-01 4.982450382176e-01 5.577891367648e-01 6.001447818340e-01 6.174014326777e-01 6.097505345609e-01 5.846687030165e-01 5.565172505496e-01 5.449063060775e-01 5.646789651278e-01 6.147822958391e-01 6.799337513618e-01 7.420945035162e-01 7.873297159790e-01 7.871441416349e-01 7.610820361088e-01 7.137534441744e-01 6.737589519900e-01 6.658713078076e-01 6.915917092834e-01 7.292295589654e-01 7.535359699886e-01 7.508724526036e-01 7.235540465197e-01 6.879175733935e-01 6.663349115165e-01 6.720219422942e-01 6.974265583828e-01 7.206338384043e-01 7.211341002747e-01 6.899587421145e-01 6.330747417589e-01 5.709465567321e-01 5.319135848643e-01 5.331379973891e-01 5.630325584554e-01 5.929755676661e-01 6.003751058646e-01 5.787187181563e-01 5.387672904059e-01 5.052207951781e-01 5.030087567065e-01 5.344119892770e-01 5.759205709620e-01 5.997251968768e-01 5.899151014170e-01 5.478167774728e-01 4.942572965827e-01 4.666567711562e-01 4.940011006366e-01 5.632156380426e-01 6.350203914957e-01 6.768622724484e-01 6.729736950998e-01 6.250687215061e-01 5.532204922004e-01 4.955173173753e-01 4.915599055144e-01 5.424652822769e-01 6.092258329769e-01 6.532112361904e-01 6.544886355494e-01 6.126284474754e-01 5.460108574240e-01 4.900961865184e-01 4.814152308008e-01 5.217126754166e-01 5.752201276314e-01 6.052755732969e-01 5.932589958357e-01 5.410703280226e-01 4.727256042348e-01 4.338318254252e-01 4.626486413436e-01 5.421471546045e-01 6.240272310085e-01 6.723242976712e-01 6.715994073459e-01 6.258839023837e-01 5.595223171575e-01 5.160230941150e-01 5.349743464233e-01 6.098404481722e-01 6.983584760153e-01 7.639647274866e-01 7.896651099461e-01 7.775058300876e-01 7.459678628166e-01 7.232737432936e-01 7.317196382689e-01 7.723980670711e-01 8.314851487122e-01 8.829871592303e-01 9.079046836943e-01 9.043344858753e-01 8.717287474689e-01 8.199186522071e-01 7.678223964028e-01 7.377478906192e-01 7.433166679756e-01 7.773275823337e-01 8.018120167743e-01 8.224553544468e-01 7.956871947091e-01 7.245723298064e-01 6.334026886587e-01 5.627198669569e-01 5.490582969239e-01 5.877857170887e-01 6.380383466544e-01 6.631950338344e-01 6.484315878850e-01 6.010803745783e-01 5.476001240557e-01 5.228829958172e-01 5.427510052256e-01 5.864636366254e-01 6.193900762929e-01 6.192182858818e-01 5.847167091760e-01 5.375266698186e-01 5.170091046009e-01 5.516605563718e-01 6.261194701527e-01 6.991327188236e-01 7.369837746342e-01 7.250521722331e-01 6.705038670578e-01 6.047216579718e-01 5.779672250493e-01 6.224018903917e-01 7.135572698511e-01 8.002542065143e-01 8.442649431918e-01 8.301392371152e-01 7.663320562485e-01 6.869517313766e-01 6.467521565532e-01 6.843272075128e-01 7.777384595789e-01 8.719933235023e-01 9.244858655176e-01 9.171256490400e-01 8.564086915798e-01 7.731883183918e-01 7.174468860491e-01 7.298588034118e-01 8.006756409041e-01 8.817173550075e-01 9.298130723662e-01 9.247756157322e-01 8.707148185968e-01 7.942451690040e-01 7.377828499836e-01 7.360421405375e-01 7.842807595797e-01 8.444411702258e-01 8.798994733142e-01 8.740993112651e-01 8.331006260608e-01 7.822155031165e-01 7.548235188277e-01 7.693330611619e-01 8.124710846077e-01 8.526425837901e-01 8.640682008869e-01 8.388825262798e-01 7.894328611517e-01 7.442509388405e-01 7.332864959822e-01 7.635930747177e-01 8.121068449131e-01 8.462656783997e-01 8.441535909796e-01 8.018464589274e-01 7.339523924706e-01 6.699787526031e-01 6.408954280817e-01 6.586580073709e-01 6.998448402462e-01 7.406163922734e-01 7.595082271661e-01 7.478496561318e-01 7.043025890916e-01 6.399674232224e-01 5.765707567286e-01 5.418131933382e-01 5.336519221918e-01 5.510943822041e-01 5.764048479259e-01 5.898969989818e-01 5.807462002609e-01 5.507407505720e-01 5.138738582347e-01 4.910669048823e-01 4.966964145879e-01 5.253663285030e-01 5.569705504371e-01 5.723153521980e-01 5.621529625166e-01 5.293294947016e-01 4.879815513684e-01 4.589182851580e-01 4.574832724650e-01 4.804004533869e-01 5.096057733896e-01 5.275860831088e-01 5.261681601023e-01 5.076465213432e-01 4.822163588574e-01 4.624727170715e-01 4.555667596661e-01 4.584488594412e-01 4.617309159344e-01 4.579043877723e-01 4.464658965067e-01 4.337077953190e-01 4.275734884552e-01 4.300848464032e-01 4.338596174105e-01 4.267410960157e-01 3.995109740064e-01 3.518860944789e-01 2.975937284107e-01 2.681061648540e-01 2.943085487161e-01 3.656026017006e-01 4.298917867599e-01 4.731277487873e-01 4.823483519766e-01 4.586353473862e-01 4.186369900906e-01 3.899001508161e-01 3.962337234492e-01 4.355443504136e-01 4.845218973792e-01 5.220241763388e-01 5.393073432182e-01 5.395748788623e-01 5.338179240570e-01 5.338326832596e-01 5.445512301293e-01 5.618252910067e-01 5.780797366569e-01 5.897338483872e-01 6.002880756165e-01 6.174982430438e-01 6.463285580404e-01 6.834965097038e-01 7.189454340415e-01 7.425212967545e-01 7.503542727054e-01 7.478035559031e-01 7.475605283690e-01 7.620044322767e-01 7.933467432423e-01 8.306813076132e-01 8.571381247808e-01 8.600143523926e-01 8.378020356702e-01 8.028947099299e-01 7.783771733145e-01 7.853049227779e-01 8.254124228603e-01 8.786005116119e-01 9.183163905197e-01 9.275272927254e-01 9.049508229923e-01 8.953847640204e-01 9.066598514780e-01 9.414173368231e-01 9.905702567308e-01 1.040742365748e+00 1.080665751418e+00 1.104942319882e+00 1.115690351012e+00 1.099498485372e+00 1.050408018197e+00 1.008254720088e+00 1.001170707817e+00 1.033441504756e+00 1.081324101035e+00 1.112853836318e+00 1.107429420456e+00 1.064183770236e+00 1.002275650979e+00 9.536927444491e-01 9.448481316231e-01 9.750556228375e-01 1.016834314841e+00 1.037935850877e+00 1.019858843882e+00 9.649524540890e-01 8.966111957455e-01 8.517754458523e-01 8.587905133284e-01 9.124903954417e-01 9.800835251047e-01 1.028918841081e+00 1.043352785135e+00 1.027854988905e+00 1.002813029721e+00 9.932342152666e-01 1.011848256265e+00 1.049240666162e+00 1.082018029304e+00 1.089323386811e+00 1.064235924032e+00 1.017472818552e+00 9.740833616902e-01 9.608268960824e-01 9.867772564338e-01 1.035364335845e+00 1.078003880427e+00 1.092486127604e+00 1.072410179322e+00 1.034066183446e+00 1.017630123548e+00 1.028829169952e+00 1.068290923652e+00 1.115804017089e+00 1.148654356692e+00 1.152427888674e+00 1.119169308187e+00 1.046320973817e+00 9.678761766481e-01 9.110370111034e-01 9.056737812016e-01 9.445655485848e-01 9.907435691631e-01 1.008376200543e+00 9.813049434715e-01 9.169663706288e-01 8.436347719648e-01 7.990185072551e-01 8.045648359676e-01 8.451014989136e-01 8.838517143678e-01 8.905701355723e-01 8.545629641187e-01 7.863671645304e-01 7.145258129220e-01 6.736805228329e-01 6.790872717767e-01 7.109642078693e-01 7.340866130263e-01 7.237510035000e-01 6.756728281529e-01 6.072982272425e-01 5.542264312025e-01 5.504532192510e-01 5.935281460808e-01 6.460275835732e-01 6.706188860423e-01 6.481302387413e-01 5.805687528555e-01 4.934946637889e-01 4.381247926350e-01 4.619001896073e-01 5.461793616406e-01 6.333922094780e-01 6.822443643349e-01 6.751666330634e-01 6.153056361527e-01 5.275222433093e-01 4.612948542122e-01 4.697530867372e-01 5.469017708625e-01 6.364955167006e-01 6.922077678607e-01 6.911633577196e-01 6.302237167940e-01 5.248762869419e-01 4.137360978473e-01 3.628517680771e-01 4.102542816531e-01 5.016161516420e-01 5.732687151304e-01 5.936226378321e-01 5.540649075510e-01 4.635878443288e-01 3.510569762948e-01 2.778830606243e-01 3.099984565085e-01 4.052535578124e-01 4.914255751949e-01 5.351129497494e-01 5.274444490352e-01 4.765022939097e-01 4.071438224917e-01 3.610291350167e-01 3.739087182706e-01 4.321553319770e-01 4.931140777905e-01 5.265509836406e-01 5.210222882358e-01 4.808803754905e-01 4.248275654038e-01 3.830670185826e-01 3.816713538896e-01 4.294172929567e-01 4.876944262688e-01 5.227726449660e-01 5.351455942834e-01 5.211185414262e-01 4.881734790589e-01 4.535371464032e-01 4.346756666784e-01 4.570026405605e-01 5.107794766916e-01 5.695195092357e-01 6.094975565781e-01 6.163429750962e-01 5.875366217854e-01 5.336085296742e-01 4.786473937529e-01 4.541421977531e-01 4.759021187477e-01 5.263722179117e-01 5.739860132251e-01 5.960012092491e-01 5.843417468130e-01 5.450082483511e-01 4.961907076326e-01 4.623644795002e-01 4.592527381391e-01 4.795867827113e-01 5.013062684960e-01 5.068348552808e-01 4.925951286526e-01 4.701319747126e-01 4.607220541851e-01 4.797838061754e-01 5.210646625797e-01 5.619730573337e-01 5.804621619199e-01 5.647221467474e-01 5.165602597321e-01 4.534007574893e-01 4.081171441221e-01 4.123976233453e-01 4.619364841598e-01 5.214866320008e-01 5.594754355027e-01 5.603611527909e-01 5.243860126075e-01 4.670943582889e-01 4.233461354047e-01 4.246452312078e-01 4.673112172573e-01 5.200644873887e-01 5.573762913813e-01 5.566459156535e-01 5.212420136833e-01 4.690287487173e-01 4.276652619880e-01 4.198235646658e-01 4.425764132775e-01 4.717694199553e-01 4.851419950025e-01 4.734048958993e-01 4.403187475363e-01 3.994865700295e-01 3.680556184028e-01 3.559553036626e-01 3.582442830275e-01 3.618232282223e-01 3.579746978842e-01 3.476737721564e-01 3.389968803910e-01 3.391292528443e-01 3.462747595397e-01 3.500882786251e-01 3.397378574481e-01 3.113050981139e-01 2.722424805490e-01 2.433158477547e-01 2.481923997267e-01 2.848295188261e-01 3.270853357725e-01 3.516907429311e-01 3.470180593045e-01 3.127302874271e-01 2.598069756511e-01 2.121157180216e-01 1.998621343091e-01 2.249696101603e-01 2.564499550166e-01 2.696549029956e-01 2.576314908351e-01 2.302113571202e-01 2.166072563055e-01 2.316660446610e-01 2.672560823801e-01 3.020008572373e-01 3.196430621294e-01 3.072517864764e-01 2.614762686882e-01 1.925579666856e-01 1.433421090170e-01 1.748186894863e-01 2.538246146064e-01 3.242962719771e-01 3.635936279022e-01 3.661346346257e-01 3.389016216502e-01 3.007676534124e-01 2.781519933286e-01 2.866709981582e-01 3.145017443081e-01 3.401899002568e-01 3.546218329223e-01 3.654406101862e-01 3.894688849469e-01 4.351911284733e-01 4.913666826675e-01 5.354488886311e-01 5.473961681395e-01 5.184473011824e-01 4.582139379709e-01 4.042047645233e-01 4.161797889799e-01 5.097546397350e-01 6.340662028837e-01 7.360298511402e-01 7.825748681035e-01 7.591437378823e-01 6.702619535820e-01 5.449669572764e-01 4.498240295720e-01 4.695023620706e-01 5.890804935282e-01 7.203915156091e-01 8.049183590445e-01 8.177900580531e-01 7.589653922720e-01 6.528398099070e-01 5.722392840476e-01 5.846970683426e-01 6.603932089571e-01 7.692440607077e-01 8.607571051132e-01 9.040184222055e-01 8.876088502270e-01 8.176146519282e-01 6.957810331129e-01 5.727107712739e-01 5.108794897496e-01 5.560262616831e-01 6.558068756558e-01 7.375159805695e-01 7.639615201233e-01 7.302329436690e-01 6.576599720822e-01 5.894669926144e-01 5.718668470087e-01 6.113662408111e-01 6.678561116376e-01 6.989494804499e-01 6.858529538408e-01 6.370127181047e-01 5.864730111599e-01 5.793096296942e-01 6.307219153961e-01 7.074556258201e-01 7.641207728905e-01 7.723078099508e-01 7.274976530897e-01 6.514185457700e-01 5.923668663414e-01 6.022441315544e-01 6.806627703394e-01 7.753171275173e-01 8.359326530085e-01 8.367016589974e-01 7.784370195404e-01 6.906575805785e-01 6.318450120554e-01 6.577136753280e-01 7.567252698924e-01 8.654376294601e-01 9.291284025832e-01 9.196009804084e-01 8.351632356561e-01 7.033609716686e-01 5.904052531699e-01 5.871208829611e-01 7.030637789343e-01 8.515644692661e-01 9.583382055148e-01 9.856286021921e-01 9.236977587031e-01 7.884447404211e-01 6.279065230669e-01 5.359670428268e-01 5.964117442630e-01 7.523863113020e-01 9.026215943560e-01 9.906230635535e-01 9.945776171377e-01 9.170031708976e-01 7.829438763967e-01 6.434308943369e-01 5.738392354723e-01 6.174785312141e-01 7.236498021823e-01 8.186840229013e-01 8.608467568021e-01 8.375019885801e-01 7.581942562548e-01 6.525032602568e-01 5.683745860081e-01 5.523054248538e-01 6.024654710965e-01 6.707229486576e-01 7.128809621933e-01 7.074451388887e-01 6.537455576486e-01 5.700303879288e-01 4.937952628131e-01 4.717629910940e-01 5.178171134080e-01 5.948140796559e-01 6.587428327827e-01 6.836025427614e-01 6.732706759851e-01 6.445338667490e-01 6.045147451659e-01 5.561404132948e-01 5.259499601969e-01 5.312114707820e-01 5.656251526597e-01 6.043761884000e-01 6.234055236191e-01 6.108238070653e-01 5.704560395608e-01 5.223927558628e-01 4.971688883267e-01 5.139590974542e-01 5.592641082008e-01 6.006064268921e-01 6.119342395147e-01 5.844839447047e-01 5.302580015530e-01 4.833719332725e-01 4.859741385748e-01 5.453679754128e-01 6.236908624091e-01 6.782809925037e-01 6.841017335391e-01 6.372668979361e-01 5.575026715238e-01 4.916582739728e-01 4.958172188428e-01 5.719469454659e-01 6.644334127045e-01 7.220964432507e-01 7.189061579038e-01 6.532638677634e-01 5.497407879295e-01 4.655247934975e-01 4.708837199226e-01 5.607178360902e-01 6.617766806414e-01 7.180379998988e-01 7.055625124419e-01 6.276580829610e-01 5.207628843869e-01 4.701579737216e-01 5.302499286557e-01 6.554797223114e-01 7.752473990484e-01 8.487354143323e-01 8.599745907090e-01 8.124904601180e-01 7.291000252479e-01 6.524763711487e-01 6.323218851623e-01 6.822912694212e-01 7.676107996503e-01 8.234694216600e-01 8.102598147200e-01 7.404476992902e-01 6.580620543067e-01 6.371329297723e-01 7.152975186400e-01 8.415576935688e-01 9.416103457921e-01 9.681823274204e-01 9.074516898041e-01 7.827109268550e-01 6.665849594034e-01 6.691385642400e-01 8.116882253916e-01 9.944152093576e-01 1.125881678133e+00 1.157770499326e+00 1.078403926258e+00 9.142212775599e-01 7.446948833717e-01 7.072117232096e-01 8.553750581319e-01 1.070327521164e+00 1.236126292590e+00 1.293404656044e+00 1.224819249889e+00 1.051168760525e+00 8.415150337603e-01 7.314881172490e-01 8.307376456834e-01 1.048125996853e+00 1.244227272786e+00 1.344034186744e+00 1.322041288133e+00 1.190880018072e+00 1.002192091758e+00 8.528340782820e-01 8.494078593122e-01 9.836034574630e-01 1.145126723595e+00 1.246318958833e+00 1.269573851750e+00 1.215880945586e+00 1.131191007020e+00 1.034552203867e+00 9.451150694027e-01 8.652426578663e-01 8.258691320943e-01 8.345362556746e-01 8.767361056978e-01 9.275484388770e-01 9.643761638510e-01 9.720705045319e-01 9.444590695030e-01 8.862377545561e-01 8.159458301863e-01 7.662299853428e-01 7.704724317385e-01 8.339285464543e-01 9.258932212637e-01 1.004744880542e+00 1.039258299074e+00 1.016047642137e+00 9.426097540272e-01 8.501083909118e-01 7.905078348309e-01 8.085342529870e-01 8.962224515744e-01 1.002059362021e+00 1.076995571436e+00 1.094750986875e+00 1.053891130911e+00 9.766461886187e-01 9.045404867056e-01 8.808970399356e-01 9.179144698043e-01 9.857311864310e-01 1.042260723783e+00 1.061013483652e+00 1.039219268322e+00 9.956156430706e-01 9.610048952912e-01 9.590789289177e-01 9.874318359306e-01 1.020338980417e+00 1.029976101875e+00 1.003996155212e+00 9.523305867093e-01 9.048488356295e-01 8.955922007144e-01 9.346313911796e-01 9.970210386680e-01 1.044529579601e+00 1.050426670691e+00 1.010385102871e+00 9.446853432107e-01 8.926593607936e-01 8.908179392515e-01 9.404658901243e-01 1.005778999305e+00 1.045394399690e+00 1.036414525323e+00 9.821028472130e-01 9.117209134987e-01 8.701195139164e-01 8.867550350352e-01 9.452665641426e-01 9.985848597773e-01 1.005332535433e+00 9.487027675975e-01 8.430230878785e-01 7.381282042452e-01 7.073052173232e-01 7.796987045030e-01 8.986307318952e-01 9.898110144046e-01 1.008684355351e+00 9.456284513504e-01 8.283366834574e-01 7.286846207722e-01 7.389621728437e-01 8.681414069968e-01 1.029793646256e+00 1.143166258667e+00 1.165943548468e+00 1.098983785356e+00 1.006988273385e+00 9.284520056290e-01 9.301187138583e-01 1.020175787246e+00 1.125844193004e+00 1.225139810062e+00 1.244508480339e+00 1.174846681389e+00 1.044331958100e+00 9.202624964892e-01 8.920854783014e-01 9.899585508560e-01 1.144519254295e+00 1.268880904304e+00 1.309817307263e+00 1.251425255232e+00 1.114596801778e+00 9.618373650782e-01 8.922864457458e-01 9.678953754355e-01 1.132081547600e+00 1.285823216697e+00 1.364051325075e+00 1.342774703326e+00 1.234781292411e+00 1.089245107193e+00 9.867535420689e-01 9.962386718718e-01 1.101702231880e+00 1.222726276338e+00 1.290789210363e+00 1.275353657884e+00 1.182960405460e+00 1.054552503530e+00 9.579114210781e-01 9.515010624545e-01 1.026530449334e+00 1.118340806791e+00 1.168989747771e+00 1.154882283360e+00 1.088300671550e+00 1.012235564584e+00 9.819052738256e-01 1.022524069414e+00 1.105636080697e+00 1.217802866401e+00 1.276310791998e+00 1.283953553077e+00 1.232468997536e+00 1.134625205756e+00 1.042746147751e+00 1.002088874313e+00 1.040413183297e+00 1.128311440421e+00 1.210441104719e+00 1.246643674901e+00 1.225831394566e+00 1.165406725476e+00 1.103910255744e+00 1.082062650434e+00 1.113756009459e+00 1.175890242025e+00 1.231731942087e+00 1.257199721855e+00 1.250329416266e+00 1.227918544364e+00 1.213293989942e+00 1.219360000611e+00 1.238821624722e+00 1.251590276716e+00 1.241927740059e+00 1.211546054989e+00 1.182279620004e+00 1.184474096460e+00 1.232519638923e+00 1.308798569730e+00 1.375123485094e+00 1.396410873767e+00 1.356882918078e+00 1.267939209959e+00 1.170437718635e+00 1.123437079542e+00 1.164247792016e+00 1.269864743833e+00 1.378891903871e+00 1.436611661181e+00 1.414926393248e+00 1.316134450602e+00 1.173439346454e+00 1.053467918825e+00 9.943699720933e-01 1.075128090038e+00 1.180295197023e+00 1.247468231261e+00 1.241799189172e+00 1.157752089272e+00 1.018574597764e+00 8.752403958433e-01 7.952194582103e-01 8.140587305831e-01 8.923935907909e-01 9.622628363257e-01 9.791215193657e-01 9.296842354762e-01 8.274515110877e-01 7.097157891759e-01 6.310571126442e-01 6.311174058439e-01 6.907498399796e-01 7.566462726322e-01 7.899204666779e-01 7.768379126850e-01 7.240608823446e-01 6.533157124320e-01 5.945215346429e-01 5.721383178133e-01 5.882272755666e-01 6.239303591703e-01 6.583191065342e-01 6.794657883673e-01 6.837988277232e-01 6.720244474175e-01 6.466267496973e-01 6.125974823292e-01 5.805583300558e-01 5.678207633949e-01 5.901684384076e-01 6.466487694395e-01 7.166931851836e-01 7.728583781007e-01 7.926631592477e-01 7.647856238394e-01 6.931023569192e-01 6.014727627160e-01 5.370212525918e-01 5.484987455989e-01 6.300930154049e-01 7.279234795930e-01 7.938308635056e-01 8.016857891185e-01 7.459678372591e-01 6.414405483599e-01 5.269469164771e-01 4.666560497764e-01 5.036237756827e-01 5.965796314026e-01 6.794272505735e-01 7.139636233398e-01 6.886383519203e-01 6.134365470910e-01 5.197953335968e-01 4.599775025830e-01 4.769353004350e-01 5.513866931572e-01 6.306290136313e-01 6.791595434291e-01 6.848314133613e-01 6.534928157168e-01 6.043653078688e-01 5.634347451615e-01 5.506441772334e-01 5.663910708721e-01 5.945567030081e-01 6.184358198644e-01 6.302324158507e-01 6.304782306479e-01 6.230188446870e-01 6.100945419145e-01 5.908610193226e-01 5.645558347115e-01 5.358278983487e-01 5.173829494595e-01 5.295547957112e-01 5.744943432604e-01 6.305238849407e-01 6.733124796918e-01 6.859792875303e-01 6.621169560639e-01 6.078648744590e-01 5.450932474075e-01 5.121544973270e-01 5.447059669768e-01 6.259351786313e-01 7.128501795108e-01 7.655960483378e-01 7.669074221468e-01 7.162931331395e-01 6.318296778307e-01 5.545557662598e-01 5.397894773958e-01 6.063168201747e-01 7.108062150951e-01 7.990967519091e-01 8.365070458695e-01 8.089698382991e-01 7.218710849245e-01 6.027335339776e-01 5.076759431954e-01 5.046601983355e-01 5.929333607367e-01 7.030851213356e-01 7.783594736622e-01 7.914330579443e-01 7.377256830372e-01 6.328942569348e-01 5.154150978761e-01 4.480584970161e-01 4.753009473999e-01 5.581135591711e-01 6.302571846992e-01 6.536522976891e-01 6.173814154906e-01 5.325197695993e-01 4.334229929139e-01 3.793382894432e-01 4.115424976799e-01 4.908851768888e-01 5.570506006643e-01 5.780825352786e-01 5.483761111052e-01 4.853335984266e-01 4.295605240093e-01 4.315737256540e-01 5.047877493418e-01 5.804458061543e-01 6.308685056349e-01 6.230576371549e-01 5.560077420362e-01 4.570627208158e-01 3.886192566316e-01 4.180553513143e-01 5.194099589954e-01 6.173725732777e-01 6.650069075631e-01 6.448161170495e-01 5.640450544153e-01 4.599135268422e-01 4.101261416468e-01 4.771889616946e-01 6.100909198961e-01 7.315737888060e-01 7.991311079976e-01 7.979883997509e-01 7.360280981648e-01 6.442093428038e-01 5.756369576745e-01 5.794764795231e-01 6.473166029964e-01 7.246799470036e-01 7.656215567338e-01 7.497076313362e-01 6.802539116457e-01 5.828435775731e-01 5.033458801607e-01 4.865766173431e-01 5.270748889688e-01 5.744231866006e-01 5.864571613657e-01 5.475714565643e-01 4.687780649996e-01 3.910695324427e-01 3.786751892140e-01 4.479134310592e-01 5.405673780163e-01 6.028961099619e-01 6.324304946156e-01 6.225416447028e-01 5.487509835487e-01 4.583756511692e-01 3.930110964200e-01 3.947384287607e-01 4.448443131771e-01 5.039848186062e-01 5.354125391174e-01 5.204392996127e-01 4.696226201124e-01 4.164514660840e-01 4.059895162139e-01 4.501365891123e-01 5.103805420738e-01 5.429598630272e-01 5.245838986313e-01 4.566550810762e-01 3.736184983657e-01 3.543293110889e-01 4.461263630518e-01 5.854550321627e-01 7.024709853575e-01 7.583620087365e-01 7.369808636091e-01 6.428880298047e-01 5.064788019520e-01 4.011584496305e-01 4.271181028579e-01 5.588760804972e-01 6.940663388792e-01 7.748432402974e-01 7.797180649697e-01 7.124551096836e-01 6.019995879355e-01 5.078140269741e-01 5.024757286675e-01 5.883384671169e-01 6.957139445535e-01 7.693932782487e-01 7.878978798004e-01 7.564964869793e-01 7.017110957226e-01 6.616761977570e-01 6.625136748652e-01 6.949722329222e-01 7.263239069508e-01 7.304088597279e-01 7.031348456476e-01 6.643947117134e-01 6.482401761032e-01 6.749387731844e-01 7.272288707286e-01 7.655352999529e-01 7.565173392608e-01 6.871785646441e-01 5.718088360596e-01 4.637352178937e-01 4.529354296399e-01 5.570654144951e-01 6.882296757377e-01 7.730967838607e-01 7.760485700957e-01 6.901766973701e-01 5.388564564229e-01 3.981741095323e-01 4.141116570359e-01 5.822634672394e-01 7.610376401300e-01 8.732003573843e-01 8.873333417361e-01 8.011312289686e-01 6.430813480676e-01 4.904086844686e-01 4.792186395599e-01 6.264821721209e-01 7.975824230229e-01 9.039400840210e-01 9.090116236655e-01 8.094703084382e-01 6.348922189222e-01 4.685543765968e-01 4.655997021124e-01 6.344277979102e-01 8.209872195480e-01 9.366666766889e-01 9.459577829528e-01 8.664740358340e-01 7.251295203419e-01 5.821402767713e-01 5.157205008594e-01 5.753646134286e-01 7.044226387608e-01 8.244731090892e-01 8.941366954150e-01 8.685173603785e-01 7.603046997531e-01 6.099027756455e-01 4.917586640795e-01 4.879048612375e-01 5.777298904401e-01 6.707959044691e-01 7.129885210498e-01 6.908828445526e-01 6.195854122780e-01 5.366536746595e-01 4.893797378563e-01 4.972670556898e-01 5.285297646399e-01 5.393786460703e-01 5.088918965811e-01 4.457811435020e-01 3.891640510990e-01 3.910747861430e-01 4.532310808416e-01 5.227624963086e-01 5.533207558405e-01 5.235357343225e-01 4.363050644210e-01 3.247261901547e-01 2.732081076478e-01 3.469244085240e-01 4.634539552341e-01 5.440718685457e-01 5.553910458462e-01 4.914377747195e-01 3.740701517779e-01 2.779281708448e-01 3.283340498114e-01 4.779278251760e-01 6.130905059666e-01 6.814068282776e-01 6.634072219053e-01 5.651621726557e-01 4.273351292760e-01 3.562768379955e-01 4.530023582710e-01 6.241005086266e-01 7.640646196462e-01 8.246484643932e-01 7.900346394352e-01 6.715140832659e-01 5.152593503470e-01 4.257016610923e-01 5.017586196031e-01 6.623552292885e-01 7.969118453805e-01 8.544633476492e-01 8.220639777560e-01 7.169386069908e-01 5.903670590492e-01 5.291119706523e-01 5.869333989688e-01 7.033290641780e-01 7.954399973122e-01 8.211581069389e-01 7.754168690735e-01 6.858076622392e-01 6.106289524631e-01 6.109945012099e-01 6.831074695954e-01 7.634175572662e-01 7.969208979863e-01 7.613902171396e-01 6.688104068269e-01 5.692612213983e-01 5.426522631737e-01 6.189120788431e-01 7.310296136058e-01 8.041122841402e-01 7.986493365091e-01 7.094392214913e-01 5.689060339309e-01 4.659842744401e-01 5.160666193023e-01 6.873627322873e-01 8.708220865765e-01 9.983974045535e-01 1.037903494195e+00 9.770658581299e-01 8.197643559530e-01 5.858159648785e-01 4.190817412784e-01 5.060887982791e-01 7.209060734287e-01 8.881451264585e-01 9.424747434211e-01 8.705409738884e-01 6.995851914756e-01 5.148253312521e-01 4.859229316482e-01 6.502414125708e-01 8.368077638282e-01 9.390779617288e-01 9.200754286023e-01 7.909025993137e-01 6.242798168703e-01 5.842367176332e-01 7.598956157441e-01 1.007269870069e+00 1.194769506308e+00 1.258232969147e+00 1.178769839293e+00 9.815099884633e-01 7.554828903217e-01 6.860048690942e-01 8.690754948345e-01 1.134554495705e+00 1.331824419139e+00 1.392537370343e+00 1.300272540249e+00 1.085308889475e+00 8.407708182845e-01 7.484789474904e-01 9.107320596433e-01 1.166860235160e+00 1.360666452100e+00 1.422482880116e+00 1.339174264130e+00 1.145806202704e+00 9.499103707611e-01 9.100179063011e-01 1.037856010677e+00 1.243871887523e+00 1.418175810282e+00 1.500494336725e+00 1.471050579615e+00 1.342561727390e+00 1.159920766490e+00 9.898409598350e-01 8.988077622656e-01 9.628357476547e-01 1.085558093248e+00 1.165043228486e+00 1.156959654101e+00 1.072943039554e+00 9.749830713341e-01 9.501832471246e-01 1.030688223300e+00 1.151836949009e+00 1.225974401730e+00 1.200665169638e+00 1.072014573594e+00 8.950674087833e-01 7.987900968685e-01 8.994703299506e-01 1.123359069749e+00 1.325464848469e+00 1.415234697687e+00 1.355829638485e+00 1.158453182591e+00 8.955888729056e-01 7.428382739440e-01 8.770258146343e-01 1.166498132416e+00 1.416072224532e+00 1.528674091677e+00 1.470146263700e+00 1.255866177701e+00 9.621027376644e-01 7.720024361087e-01 8.940532525574e-01 1.201426832776e+00 1.477507004945e+00 1.617525012198e+00 1.585323834723e+00 1.393575935151e+00 1.106482421571e+00 8.642360723584e-01 8.622276272626e-01 1.082326228915e+00 1.323591656623e+00 1.463276108795e+00 1.459297868160e+00 1.323139698223e+00 1.115378156379e+00 9.493048108000e-01 9.452454291144e-01 1.088093980485e+00 1.252272498413e+00 1.345689102399e+00 1.337230263965e+00 1.244978048450e+00 1.127194066868e+00 1.061967623892e+00 1.091286014283e+00 1.177911330154e+00 1.250360834162e+00 1.261469387886e+00 1.205527088109e+00 1.116051838118e+00 1.051872826327e+00 1.057792028711e+00 1.120397921240e+00 1.182864241688e+00 1.195423638060e+00 1.142288040396e+00 1.047913232684e+00 9.719980180997e-01 9.754714699671e-01 1.058385924563e+00 1.158236079740e+00 1.210848770365e+00 1.185790137452e+00 1.095375561125e+00 9.987379663319e-01 9.911812402779e-01 1.104910312981e+00 1.290746626039e+00 1.468098628922e+00 1.577584811634e+00 1.592097461538e+00 1.514938988141e+00 1.379649282458e+00 1.225621222122e+00 1.158263754516e+00 1.230724170797e+00 1.376088797328e+00 1.503879279358e+00 1.552376264391e+00 1.505306330927e+00 1.391535238385e+00 1.279602293685e+00 1.248526131788e+00 1.321622407383e+00 1.441329039706e+00 1.529331356227e+00 1.537972780521e+00 1.463570268587e+00 1.346253892354e+00 1.259439853945e+00 1.267113123906e+00 1.361831839512e+00 1.472536682354e+00 1.528325055862e+00 1.493777576925e+00 1.376032051174e+00 1.224854246426e+00 1.122126745513e+00 1.130869535089e+00 1.226339063601e+00 1.323581967218e+00 1.352526321591e+00 1.285906290712e+00 1.142014648166e+00 9.864792271324e-01 9.189991748236e-01 9.899260473458e-01 1.131256802641e+00 1.242733646267e+00 1.263541603703e+00 1.178316116853e+00 1.014384129632e+00 8.459271654397e-01 7.840086837565e-01 8.608935590116e-01 1.017832861565e+00 1.129085804647e+00 1.144914408122e+00 1.063912807091e+00 9.293839231020e-01 8.279312516824e-01 8.437583642350e-01 9.596070089089e-01 1.082020756740e+00 1.138562118370e+00 1.103694764870e+00 9.978173356904e-01 8.879542610707e-01 8.667114498804e-01 9.641958453960e-01 1.107518241695e+00 1.208216664107e+00 1.215604992588e+00 1.121829409733e+00 9.638575219238e-01 8.301685024649e-01 8.293851975764e-01 9.631820517628e-01 1.122301743704e+00 1.213434817080e+00 1.193619380812e+00 1.065590207479e+00 8.817298381393e-01 7.576046415280e-01 8.131283841651e-01 1.000252883929e+00 1.181795788632e+00 1.269920292171e+00 1.230474255572e+00 1.074152378807e+00 8.639717163294e-01 7.376411413934e-01 8.292098717318e-01 1.058492479034e+00 1.271584047632e+00 1.382571259516e+00 1.369902247746e+00 1.272504754455e+00 1.109750658994e+00 9.221363453490e-01 7.724674628992e-01 7.166270176812e-01 7.729847143045e-01 8.801638459207e-01 9.679079690408e-01 9.989808776959e-01 9.648698263394e-01 8.778813517216e-01 7.665489529962e-01 6.713585238867e-01 6.316857652469e-01 6.573822146461e-01 7.204100543073e-01 7.843074531570e-01 8.245688868045e-01 8.296087097463e-01 7.980198976452e-01 7.384748805688e-01 6.721400887745e-01 6.326631504129e-01 6.500640530506e-01 7.209872855904e-01 8.092361744046e-01 8.740180116945e-01 8.865779325315e-01 8.354443312622e-01 7.310919393740e-01 6.156950808458e-01 5.698421220793e-01 6.501907473600e-01 8.048308098495e-01 9.493593538560e-01 1.028406576346e+00 1.014946454248e+00 9.071118243416e-01 7.385183487223e-01 5.740040615415e-01 5.374614206700e-01 6.755342424858e-01 8.746548991958e-01 1.040957887525e+00 1.142317928729e+00 1.096737671029e+00 9.732961044535e-01 7.910176446415e-01 6.190959632056e-01 5.734140083560e-01 6.901728082550e-01 8.601577900598e-01 9.901726062788e-01 1.038760220173e+00 9.978811638029e-01 8.858508617931e-01 7.474375529819e-01 6.518449296871e-01 6.548240601256e-01 7.313069404402e-01 8.084180325837e-01 8.347439709980e-01 7.925517049392e-01 6.932498845520e-01 5.771821456604e-01 5.116720096519e-01 5.431675902039e-01 6.318172758912e-01 7.082645925298e-01 7.321450059038e-01 6.945404997006e-01 6.146256305179e-01 5.404849837021e-01 5.331763975263e-01 6.041871626791e-01 6.999117354648e-01 7.651304928220e-01 7.708888842569e-01 7.147135543016e-01 6.218947217853e-01 5.497530499721e-01 5.649975638300e-01 6.666607094599e-01 7.896244161600e-01 8.777836820953e-01 9.032670540671e-01 8.590400686696e-01 7.745544948542e-01 7.038732451339e-01 6.897041326038e-01 7.415626219416e-01 8.243864159667e-01 8.934828771005e-01 9.197643243315e-01 8.945916116858e-01 8.299948369385e-01 7.589296375313e-01 7.279667935302e-01 7.667028356673e-01 8.571590812350e-01 9.532373824609e-01 1.014714963376e+00 1.019227365515e+00 9.637172765113e-01 8.658495572273e-01 7.668040623477e-01 7.253045345364e-01 7.765531084657e-01 8.913341310271e-01 1.010736522103e+00 1.088969451179e+00 1.101540808397e+00 1.043431787367e+00 9.285861153582e-01 7.923509855959e-01 6.935908431320e-01 6.909289117844e-01 7.799578053477e-01 8.983985333376e-01 9.898728783769e-01 1.023775428872e+00 9.916528105424e-01 9.043577153944e-01 7.923464086346e-01 7.051257437962e-01 6.921951364804e-01 7.565691829738e-01 8.506503548684e-01 9.238476403131e-01 9.458640297588e-01 9.073541167944e-01 8.186713759495e-01 7.115176304204e-01 6.395040661439e-01 6.528239187088e-01 7.438879471092e-01 8.574963029097e-01 9.440660202371e-01 9.758554810824e-01 9.451029405671e-01 8.628815109580e-01 7.609475511161e-01 6.916432290651e-01 7.042834859866e-01 7.953931359587e-01 9.141669442116e-01 1.011489193611e+00 1.058487987487e+00 1.045915819335e+00 9.826035711339e-01 8.951860366522e-01 8.254882744645e-01 8.142790227496e-01 8.692701009716e-01 9.581338432787e-01 1.038689849681e+00 1.081654434184e+00 1.075512068670e+00 1.025500853265e+00 9.515971543602e-01 8.839626210431e-01 8.512281545956e-01 8.624025912115e-01 9.004984523425e-01 9.379207247602e-01 9.545705317573e-01 9.453119853926e-01 9.197190456814e-01 8.966742284409e-01 8.934560168044e-01 9.133042832402e-01 9.424983462731e-01 9.602039457355e-01 9.510833870330e-01 9.133134776280e-01 8.618885579351e-01 8.258489830812e-01 8.331263057533e-01 8.865662703022e-01 9.587305439329e-01 1.011974599099e+00 1.016978294166e+00 9.608020789197e-01 8.515956702608e-01 7.260098756978e-01 6.561258549681e-01 7.090264701526e-01 8.592406611179e-01 1.026062239003e+00 1.146657262712e+00 1.184916652321e+00 1.126711506780e+00 9.796377207444e-01 7.796270198891e-01 6.130925207228e-01 6.177165791070e-01 8.008218874302e-01 1.028167047226e+00 1.206509307828e+00 1.289762980459e+00 1.259005197750e+00 1.116982625512e+00 8.893917839858e-01 6.376636096359e-01 5.025326143101e-01 6.194682097144e-01 8.539418334357e-01 1.061336240399e+00 1.181751987149e+00 1.193724943313e+00 1.100115282135e+00 9.268522801682e-01 7.292213584129e-01 6.045986093593e-01 6.419128802297e-01 7.866350943231e-01 9.278896559770e-01 1.003303830624e+00 9.907983940869e-01 8.964097775235e-01 7.534131454823e-01 6.288359180479e-01 6.095261011955e-01 7.079414188651e-01 8.424409743478e-01 9.394318421350e-01 9.617410934437e-01 9.004109863225e-01 7.714715659379e-01 6.213083162490e-01 5.368918978825e-01 5.919258880442e-01 7.349070533069e-01 8.723953621001e-01 9.497378592841e-01 9.447669608947e-01 8.591407709336e-01 7.178132587676e-01 5.762089920966e-01 5.222475506898e-01 5.969520302234e-01 7.271885288999e-01 8.323645691158e-01 8.711992287686e-01 8.314966376803e-01 7.243998541772e-01 5.872279125629e-01 4.927691692867e-01 5.177580088608e-01 6.351856300189e-01 7.587577446658e-01 8.334831493433e-01 8.369961222880e-01 7.707788170441e-01 6.592769458108e-01 5.542503693404e-01 5.260226644643e-01 5.948299333469e-01 7.002396499258e-01 7.786993574073e-01 7.965777114898e-01 7.464527899450e-01 6.453428778929e-01 5.399326316816e-01 5.051127322756e-01 5.770214199737e-01 6.984861483186e-01 7.991143289469e-01 8.383056998223e-01 8.014378781804e-01 6.969374146063e-01 5.610076756070e-01 4.707605469881e-01 5.090526659673e-01 6.404390743866e-01 7.707959565833e-01 8.415141813925e-01 8.258763928655e-01 7.200185506201e-01 5.433046529035e-01 3.584580731835e-01 3.364601335169e-01 5.213206950714e-01 7.339231261147e-01 8.885821495141e-01 9.500482729665e-01 9.054560920086e-01 7.609822250305e-01 5.454507853273e-01 3.394971728244e-01 3.552995112699e-01 5.755148861224e-01 7.981059734861e-01 9.499267188792e-01 1.004125996620e+00 9.571198064054e-01 8.277871681635e-01 6.641886999001e-01 5.570046240807e-01 5.964526272917e-01 7.396479060077e-01 8.823064361714e-01 9.625259979276e-01 9.570405914162e-01 8.715821076914e-01 7.419890356741e-01 6.408868034311e-01 6.515650828468e-01 7.689535975388e-01 9.076539728461e-01 9.971784854600e-01 1.001988392587e+00 9.158504963910e-01 7.626124932732e-01 6.093542700500e-01 5.744472639001e-01 7.036806216294e-01 8.914858368070e-01 1.039001334599e+00 1.094962800558e+00 1.040086327358e+00 8.826428887345e-01 6.668981001026e-01 5.110137923413e-01 5.875455672258e-01 8.270814346065e-01 1.064879092703e+00 1.219255283243e+00 1.253399867813e+00 1.157955021541e+00 9.495187532419e-01 6.797274049652e-01 4.821883757782e-01 5.654165116411e-01 8.194670450274e-01 1.049438343128e+00 1.175202549971e+00 1.165387830107e+00 1.017855780026e+00 7.602199050316e-01 4.772243355485e-01 4.326352251950e-01 7.140616512198e-01 1.033008969577e+00 1.266809803799e+00 1.366141036642e+00 1.311976004037e+00 1.111558624826e+00 8.039563799749e-01 5.011396376826e-01 5.137201741527e-01 8.416024451788e-01 1.183757905654e+00 1.427218770851e+00 1.526740426778e+00 1.468382037763e+00 1.266338577866e+00 9.690489253379e-01 6.896860348656e-01 6.520239790511e-01 8.937937732579e-01 1.186055250695e+00 1.397417749355e+00 1.476505232123e+00 1.411860490692e+00 1.224895504439e+00 9.762098437405e-01 7.870091286474e-01 8.071917366727e-01 1.006789342950e+00 1.226842718630e+00 1.365903397482e+00 1.380872514250e+00 1.266791026186e+00 1.052877543525e+00 8.128993333315e-01 6.879891614650e-01 7.879417827215e-01 1.003251596646e+00 1.189622419004e+00 1.275176353239e+00 1.235358989883e+00 1.080088692246e+00 8.570728491826e-01 6.745046410825e-01 6.884752847275e-01 8.855335755746e-01 1.108333697379e+00 1.257304760454e+00 1.289219054063e+00 1.195866246494e+00 9.999457275699e-01 7.638125844790e-01 6.169386814605e-01 6.917176971756e-01 8.995630027982e-01 1.090297611510e+00 1.189211551281e+00 1.170350021112e+00 1.041658901731e+00 8.471229894615e-01 6.836470058879e-01 6.855745400685e-01 8.511968161393e-01 1.045646020925e+00 1.172769903620e+00 1.188819111766e+00 1.085978401224e+00 8.907395389174e-01 6.803837035905e-01 6.123262475722e-01 7.721607339678e-01 1.016776766279e+00 1.215904228902e+00 1.307547475204e+00 1.269178216801e+00 1.110341162343e+00 8.799757746254e-01 6.960603981955e-01 7.328719030083e-01 9.689994738708e-01 1.232875757770e+00 1.418484634324e+00 1.476329499104e+00 1.391527773178e+00 1.180007995366e+00 8.967359339652e-01 6.726684580981e-01 7.126851949338e-01 9.736343207131e-01 1.252121752636e+00 1.441714923949e+00 1.498269084041e+00 1.412385434845e+00 1.204075120907e+00 9.275125718622e-01 6.947363022555e-01 6.761696082518e-01 8.644981576696e-01 1.080619299507e+00 1.218163211122e+00 1.237737381037e+00 1.139051970046e+00 9.566850570336e-01 7.706253312098e-01 7.098096756221e-01 8.301716785854e-01 1.022962078010e+00 1.175033510411e+00 1.228226011772e+00 1.163628623179e+00 9.941025972940e-01 7.697502958207e-01 6.040446089722e-01 6.467528755577e-01 8.503875208593e-01 1.059717309253e+00 1.189647022411e+00 1.206245088530e+00 1.108558262168e+00 9.279849013957e-01 7.411731747677e-01 6.802529251753e-01 8.095997312878e-01 1.018929062976e+00 1.193061537358e+00 1.272674258300e+00 1.236393356729e+00 1.092649423449e+00 8.821328694888e-01 6.934236630120e-01 6.633092736239e-01
 3.414497459358e-01 3.265142362237e-01 3.175371388798e-01 3.212944472335e-01 3.390375196095e-01 3.652425162351e-01 3.915714198048e-01 4.111472519606e-01 4.205295248201e-01 4.199234234274e-01 4.123747530671e-01 4.021591461627e-01 3.926840738941e-01 3.763641400846e-01 3.520123520909e-01 3.322256011237e-01 3.043675619074e-01 2.687384429116e-01 2.428438944685e-01 2.435501408461e-01 2.686662392739e-01 2.988102864950e-01 3.159092774956e-01 3.108334819208e-01 2.836985756718e-01 2.436812480976e-01 2.088618877116e-01 1.993486445006e-01 2.164945502958e-01 2.404282557826e-01 2.525921696212e-01 2.449129398271e-01 2.188741970297e-01 1.840239424834e-01 1.558500024542e-01 1.466179769922e-01 1.506275064710e-01 1.508244680187e-01 1.368688074309e-01 1.126778309084e-01 1.029251046931e-01 1.334640721253e-01 1.855143468617e-01 2.317334659601e-01 2.562596136891e-01 2.521615297005e-01 2.222851881863e-01 1.845158506429e-01 1.773683583208e-01 2.231200224450e-01 2.914086426316e-01 3.481923365711e-01 3.739048156612e-01 3.602701649999e-01 3.101379074151e-01 2.419294041879e-01 2.017470492956e-01 2.390270442626e-01 3.219547802067e-01 3.985265091699e-01 4.422809648099e-01 4.438117256743e-01 4.075919467081e-01 3.539017757163e-01 3.204317802723e-01 3.408418960579e-01 4.023835466295e-01 4.649105157305e-01 4.988468689706e-01 4.914802408112e-01 4.457304490528e-01 3.813342260669e-01 3.364017042780e-01 3.477180089185e-01 4.046025356300e-01 4.640253547384e-01 4.936073147640e-01 4.794496895723e-01 4.241672756948e-01 3.482574720681e-01 2.949383341946e-01 3.101891060482e-01 3.784440935839e-01 4.485491027092e-01 4.886797664179e-01 4.892163739503e-01 4.591897668343e-01 4.255722782021e-01 4.243119214559e-01 4.696656041793e-01 5.381015225699e-01 5.966436760428e-01 6.340538884292e-01 6.459064892686e-01 6.333716365335e-01 6.058123547336e-01 5.795767801136e-01 5.743787287582e-01 6.021641693780e-01 6.580264441759e-01 7.248294875644e-01 7.843007003922e-01 8.224648016586e-01 8.237249519906e-01 7.883376908064e-01 7.364090880291e-01 6.974294969392e-01 6.940047113908e-01 7.234166604447e-01 7.614808453707e-01 7.833201521628e-01 7.771238641624e-01 7.473037183266e-01 7.116183526682e-01 6.919814756966e-01 6.990252176922e-01 7.226973132725e-01 7.406796806229e-01 7.338227230852e-01 6.954057800490e-01 6.341536667474e-01 5.732514482896e-01 5.415522021407e-01 5.518458756514e-01 5.869229918559e-01 6.167877140329e-01 6.206257789345e-01 5.945671275935e-01 5.519976429131e-01 5.192875971904e-01 5.203007931281e-01 5.539171464055e-01 5.946889505321e-01 6.154275407968e-01 6.021584090615e-01 5.588091154206e-01 5.088164033999e-01 4.894970257325e-01 5.240718182062e-01 5.945123620147e-01 6.622893688230e-01 6.974376024353e-01 6.868342302209e-01 6.350744483023e-01 5.653128724000e-01 5.169113948141e-01 5.240236911521e-01 5.794615863189e-01 6.433429707552e-01 6.802479941081e-01 6.733986786961e-01 6.253156018785e-01 5.573620226253e-01 5.066919203924e-01 5.063692648628e-01 5.511124766139e-01 6.030501910964e-01 6.273933717537e-01 6.078618934170e-01 5.485780983078e-01 4.758757789277e-01 4.371929388419e-01 4.689492848175e-01 5.496781602690e-01 6.298877386408e-01 6.746643416664e-01 6.700800239832e-01 6.217286642424e-01 5.553389914662e-01 5.146320380102e-01 5.364389362573e-01 6.109629103980e-01 6.961785555405e-01 7.574254202127e-01 7.794829611030e-01 7.656129437290e-01 7.345674457481e-01 7.132754307011e-01 7.214178818302e-01 7.606204696899e-01 8.203951532094e-01 8.647619487711e-01 8.818097520040e-01 8.727561126246e-01 8.378735188705e-01 7.873088965277e-01 7.393272550739e-01 7.141348536900e-01 7.224549417111e-01 7.528835508482e-01 7.741471522584e-01 7.867006088042e-01 7.536919549557e-01 6.812411525509e-01 5.945188526383e-01 5.328059631022e-01 5.270742894466e-01 5.667016468186e-01 6.114641561285e-01 6.287173099925e-01 6.068157396030e-01 5.549526102326e-01 5.005270719087e-01 4.781821937601e-01 5.009084628017e-01 5.449374637899e-01 5.760904802099e-01 5.745015223059e-01 5.412997404270e-01 4.994260481649e-01 4.867469121914e-01 5.260660817966e-01 5.982203775404e-01 6.642446903836e-01 6.946861582905e-01 6.786536461942e-01 6.261355084898e-01 5.696878631945e-01 5.556671376454e-01 6.060081098240e-01 6.917142508702e-01 7.663052135403e-01 7.977080916255e-01 7.755095489459e-01 7.123651968860e-01 6.453397789361e-01 6.260531531122e-01 6.790328439181e-01 7.725822531485e-01 8.554239611173e-01 8.918474310938e-01 8.690634124593e-01 7.974587404272e-01 7.110634252685e-01 6.615131005345e-01 6.846871326966e-01 7.611110006844e-01 8.394698387144e-01 8.796233995207e-01 8.652125402154e-01 8.032096747323e-01 7.221923092146e-01 6.658297612897e-01 6.677195499198e-01 7.186889788143e-01 7.782763093108e-01 8.116154960187e-01 8.051858761717e-01 7.672750087055e-01 7.233864084796e-01 7.038165403331e-01 7.215687220242e-01 7.607462854935e-01 7.923320093109e-01 7.955201666437e-01 7.673056091654e-01 7.235680612932e-01 6.928858834523e-01 6.985411993118e-01 7.373119895968e-01 7.820050168770e-01 8.034614771469e-01 7.857965704768e-01 7.312445122310e-01 6.604344215050e-01 6.074315390657e-01 6.003695363429e-01 6.397204102708e-01 6.946919815026e-01 7.378137121957e-01 7.522865282543e-01 7.344006634357e-01 6.863350802726e-01 6.206617303949e-01 5.643687552850e-01 5.365209452510e-01 5.413983978052e-01 5.685530067213e-01 5.983526085212e-01 6.123359311498e-01 6.019248511300e-01 5.707891830765e-01 5.338750859124e-01 5.117449145903e-01 5.174503620918e-01 5.448992749615e-01 5.744964986777e-01 5.878646893068e-01 5.763291107506e-01 5.429851541648e-01 5.017920768748e-01 4.728740227919e-01 4.708070127278e-01 4.923973988397e-01 5.202947340877e-01 5.374292996390e-01 5.356010252908e-01 5.168088580100e-01 4.909408683429e-01 4.706820382642e-01 4.639085044388e-01 4.685357602212e-01 4.755282747201e-01 4.766952886703e-01 4.697753356115e-01 4.585678044312e-01 4.490170554273e-01 4.435902946145e-01 4.381367518888e-01 4.245129684549e-01 3.967132022713e-01 3.567073821009e-01 3.186282314216e-01 3.065380344848e-01 3.334697596055e-01 3.861553063597e-01 4.606797178140e-01 4.967350563125e-01 5.001445170842e-01 4.748673977326e-01 4.390671469595e-01 4.189048374194e-01 4.325688257810e-01 4.736475383672e-01 5.200021000144e-01 5.531932478466e-01 5.663041121165e-01 5.634284640069e-01 5.557760311134e-01 5.550308242624e-01 5.661559879710e-01 5.853891802059e-01 6.054679931392e-01 6.223030934089e-01 6.375828745772e-01 6.563814022751e-01 6.818931764101e-01 7.117325817398e-01 7.391321385560e-01 7.578491589398e-01 7.668960646368e-01 7.720789102512e-01 7.829362746273e-01 8.057334010628e-01 8.374092954386e-01 8.663233680132e-01 8.791898321075e-01 8.688582692575e-01 8.395049709408e-01 8.076543500085e-01 7.960193293232e-01 8.185032026051e-01 8.674946046627e-01 9.191788060448e-01 9.497031397780e-01 9.475992194682e-01 9.188551088336e-01 9.121430968919e-01 9.336390841116e-01 9.806407856216e-01 1.039131936155e+00 1.093122083505e+00 1.131376849026e+00 1.150229913531e+00 1.154713346604e+00 1.130127845641e+00 1.077407458227e+00 1.036070480524e+00 1.031343779925e+00 1.061870285727e+00 1.101838743533e+00 1.121868851587e+00 1.106332447371e+00 1.059717964859e+00 1.004830486498e+00 9.720617575306e-01 9.788681564594e-01 1.014432055119e+00 1.048762485366e+00 1.054420592465e+00 1.020815374611e+00 9.590709759471e-01 9.000915127990e-01 8.811338170025e-01 9.179795323407e-01 9.899459623824e-01 1.059859568685e+00 1.099899929421e+00 1.102053387400e+00 1.078261982480e+00 1.053941324469e+00 1.053539204148e+00 1.082959412901e+00 1.125104950227e+00 1.153623035154e+00 1.149845170296e+00 1.112205462646e+00 1.058059010103e+00 1.017611797324e+00 1.016759609473e+00 1.056419851019e+00 1.111261316467e+00 1.149350381265e+00 1.150237634216e+00 1.112527893609e+00 1.058890428866e+00 1.034689071238e+00 1.049917152687e+00 1.099360641635e+00 1.156297462859e+00 1.194442690611e+00 1.197455114391e+00 1.153565162171e+00 1.078719412811e+00 9.864713297306e-01 9.204153707419e-01 9.136899388413e-01 9.556725060574e-01 1.003492407707e+00 1.018162186818e+00 9.835881955338e-01 9.095461890492e-01 8.284269271058e-01 7.824324935906e-01 7.934348881899e-01 8.409373225559e-01 8.831817520888e-01 8.887748466008e-01 8.486700939236e-01 7.766892354584e-01 7.053840474029e-01 6.714008254887e-01 6.861822420450e-01 7.235382299119e-01 7.457156789876e-01 7.294067560118e-01 6.738509790601e-01 6.016593310422e-01 5.538610054054e-01 5.635563258185e-01 6.185567140697e-01 6.747282435238e-01 6.946391790172e-01 6.617649586241e-01 5.822422233488e-01 4.881910362161e-01 4.396280936369e-01 4.816403085638e-01 5.795241238228e-01 6.700574978838e-01 7.136477067361e-01 6.954452850636e-01 6.217742730897e-01 5.218275126697e-01 4.516140445942e-01 4.673255440054e-01 5.528529617499e-01 6.440711451494e-01 6.947294547903e-01 6.843578917054e-01 6.128608705842e-01 4.995008215933e-01 3.886513001196e-01 3.518526292233e-01 4.137350042826e-01 5.065058773638e-01 5.701828706835e-01 5.784809921224e-01 5.272572495348e-01 4.304640069014e-01 3.250186274038e-01 2.817231233339e-01 3.414738636494e-01 4.397760818530e-01 5.164315743885e-01 5.465466317848e-01 5.261594396571e-01 4.673826372879e-01 3.986016704132e-01 3.613773938164e-01 3.813001860530e-01 4.353818182676e-01 4.832654801838e-01 4.998131523241e-01 4.776810547244e-01 4.245583946698e-01 3.621899606010e-01 3.229918974388e-01 3.306502678483e-01 3.818300046828e-01 4.347455278895e-01 4.596611658851e-01 4.620373130336e-01 4.432160674705e-01 4.155977108885e-01 3.971491821005e-01 4.027389724234e-01 4.453880396864e-01 5.026926158463e-01 5.490776944842e-01 5.684766538874e-01 5.545789435642e-01 5.122692430827e-01 4.590279170889e-01 4.234571544748e-01 4.301593327820e-01 4.747356408667e-01 5.287209794469e-01 5.652437871086e-01 5.700286685495e-01 5.422586541992e-01 4.938506479978e-01 4.474665262852e-01 4.276150017297e-01 4.415171710805e-01 4.718254634357e-01 4.947088028445e-01 4.965825714470e-01 4.786986824050e-01 4.560226296891e-01 4.499231838760e-01 4.715531051977e-01 5.100664684602e-01 5.423966085356e-01 5.490356648156e-01 5.216192232052e-01 4.656725782210e-01 4.027647624374e-01 3.687303002431e-01 3.888477949325e-01 4.455803756604e-01 5.010697909752e-01 5.286941022296e-01 5.185026552512e-01 4.760193029144e-01 4.221895529320e-01 3.973168821880e-01 4.223584387957e-01 4.790487330603e-01 5.329361893585e-01 5.629393324557e-01 5.520158763838e-01 5.087018141695e-01 4.556018999801e-01 4.226558354715e-01 4.273594952827e-01 4.571614279293e-01 4.844032600922e-01 4.891921261791e-01 4.662889859642e-01 4.239916950686e-01 3.806493983424e-01 3.561330986610e-01 3.567074719874e-01 3.694752165951e-01 3.768292487259e-01 3.702561583686e-01 3.533583374282e-01 3.380726395762e-01 3.353222415871e-01 3.443529258494e-01 3.530507664391e-01 3.486835099652e-01 3.268080505348e-01 2.953202978003e-01 2.741749423011e-01 2.828983720538e-01 3.177573142442e-01 3.554512220623e-01 3.746831436433e-01 3.648499873460e-01 3.269899098425e-01 2.745154009066e-01 2.340348206817e-01 2.326350967031e-01 2.639882698622e-01 2.968459796031e-01 3.091833203500e-01 2.968107061197e-01 2.722439644677e-01 2.634183257355e-01 2.800758316816e-01 3.142628557511e-01 3.469479336756e-01 3.630381396739e-01 3.487176061283e-01 3.013302641043e-01 2.367770422999e-01 1.936167381969e-01 2.176800459075e-01 2.856372543390e-01 3.485496085350e-01 3.820861573832e-01 3.803550635787e-01 3.514087856000e-01 3.155207967533e-01 2.983582306571e-01 3.110320562002e-01 3.389129974970e-01 3.620039151433e-01 3.740035662130e-01 3.853015223339e-01 4.136612015271e-01 4.651687932237e-01 5.251557369605e-01 5.693093905073e-01 5.775699048876e-01 5.424927752786e-01 4.766019785288e-01 4.222865045562e-01 4.417586657939e-01 5.440043617313e-01 6.726797678209e-01 7.736731021970e-01 8.142129041036e-01 7.810622666775e-01 6.816707527451e-01 5.512038621955e-01 4.669511825773e-01 5.116927680361e-01 6.491916880790e-01 7.872019715822e-01 8.697678816951e-01 8.739433309134e-01 8.020793969973e-01 6.833537127149e-01 5.961563779910e-01 6.070171559621e-01 6.924868469350e-01 8.127701329557e-01 9.119595327000e-01 9.583286001571e-01 9.403293093053e-01 8.645649275978e-01 7.356228505887e-01 5.947230437169e-01 5.257488501453e-01 5.780926858950e-01 6.901020609770e-01 7.809018703906e-01 8.105418898148e-01 7.733913080822e-01 6.910447518833e-01 6.087682532516e-01 5.790876269055e-01 6.155649888136e-01 6.770535928664e-01 7.163469902821e-01 7.114917263154e-01 6.691395678984e-01 6.212515397926e-01 6.104483666471e-01 6.531781482392e-01 7.206320122681e-01 7.695950196045e-01 7.720165899908e-01 7.240462827739e-01 6.491956131831e-01 5.976529497678e-01 6.184297326175e-01 7.038978272822e-01 7.994670791581e-01 8.564815352156e-01 8.512827256341e-01 7.872221317032e-01 6.972539073295e-01 6.431241229300e-01 6.779650776117e-01 7.824564004242e-01 8.900772689933e-01 9.467556110087e-01 9.257450159284e-01 8.273750190478e-01 6.827249431529e-01 5.659309631350e-01 5.759978717965e-01 7.090141606077e-01 8.650392650716e-01 9.697803932401e-01 9.880668168488e-01 9.130220654693e-01 7.643499716921e-01 5.971960101659e-01 5.185150103335e-01 6.059337542028e-01 7.765098539111e-01 9.269971758886e-01 1.005809503662e+00 9.952372288697e-01 9.019613093335e-01 7.563711378805e-01 6.174727251304e-01 5.668056271432e-01 6.327840826734e-01 7.464198230360e-01 8.348941121127e-01 8.622221304078e-01 8.211679004676e-01 7.269363314900e-01 6.159722126751e-01 5.428699914606e-01 5.489685390061e-01 6.132200028299e-01 6.796982439781e-01 7.085441923320e-01 6.847759655823e-01 6.144636830264e-01 5.236781878199e-01 4.583835879866e-01 4.626354286937e-01 5.278778181917e-01 6.051592107303e-01 6.555559276034e-01 6.614206776450e-01 6.321749978699e-01 5.964894428415e-01 5.554230948093e-01 5.203006863568e-01 5.097467294311e-01 5.277641318873e-01 5.600837100315e-01 5.854116530717e-01 5.880102208132e-01 5.636072007114e-01 5.216040823812e-01 4.843620445013e-01 4.773850566704e-01 5.070516722584e-01 5.524778422447e-01 5.849577221594e-01 5.856975257076e-01 5.521984205057e-01 5.009076742911e-01 4.665525932974e-01 4.826062292084e-01 5.444536160478e-01 6.143123437919e-01 6.564300759751e-01 6.520829349385e-01 6.022221636992e-01 5.300015756070e-01 4.814066415632e-01 4.998638447921e-01 5.744551305406e-01 6.541887713033e-01 6.971175240237e-01 6.838981671474e-01 6.179104819227e-01 5.274840726662e-01 4.678729008101e-01 4.896489888209e-01 5.725176560697e-01 6.541154087518e-01 6.900460025671e-01 6.631834097950e-01 5.817534572074e-01 4.857584120898e-01 4.586880494340e-01 5.328949187738e-01 6.527926722835e-01 7.569260968486e-01 8.123775788687e-01 8.084633630287e-01 7.531001737788e-01 6.733376526616e-01 6.144147407774e-01 6.196199868605e-01 6.871515511270e-01 7.621175155530e-01 8.011467162313e-01 7.741327416223e-01 7.004088486068e-01 6.343987216069e-01 6.462813365432e-01 7.463421648059e-01 8.705591838002e-01 9.524284027182e-01 9.546629742827e-01 8.725503050633e-01 7.400641432502e-01 6.432251123879e-01 6.854964757048e-01 8.489998658482e-01 1.025640682749e+00 1.135304594533e+00 1.139392263645e+00 1.034778471515e+00 8.581712584922e-01 7.046527381659e-01 7.137870165323e-01 8.921416738801e-01 1.104254569111e+00 1.248160510915e+00 1.275858703545e+00 1.178896031408e+00 9.876500943590e-01 7.856087993595e-01 7.210187350020e-01 8.640840955026e-01 1.087867524633e+00 1.265873215642e+00 1.337113656626e+00 1.285817273321e+00 1.133568789058e+00 9.427483779983e-01 8.209999867519e-01 8.604179262485e-01 1.014850695593e+00 1.169607602124e+00 1.246209297490e+00 1.242363533464e+00 1.182460225040e+00 1.096707425196e+00 9.929570907582e-01 9.098258667177e-01 8.481788551936e-01 8.307599693240e-01 8.559326874232e-01 9.038782565895e-01 9.508340689082e-01 9.780850469975e-01 9.743626180778e-01 9.370310147667e-01 8.745631795370e-01 8.096983453380e-01 7.771032373732e-01 8.040523374187e-01 8.834979688460e-01 9.782315109712e-01 1.047771059812e+00 1.064932295131e+00 1.021640979028e+00 9.325275164806e-01 8.382875058331e-01 7.981977153399e-01 8.479125761999e-01 9.584311595257e-01 1.069204452668e+00 1.133608880690e+00 1.131193565193e+00 1.067957932539e+00 9.755985453308e-01 9.056666552411e-01 9.034494233073e-01 9.675803936431e-01 1.052840170836e+00 1.112510900531e+00 1.122978256182e+00 1.087560451957e+00 1.032659205234e+00 9.959595036934e-01 1.002427262489e+00 1.043468608794e+00 1.085817214432e+00 1.098406163341e+00 1.070162410839e+00 1.015178255769e+00 9.682138251216e-01 9.651928998368e-01 1.012587760418e+00 1.080047179521e+00 1.126585424181e+00 1.125855114245e+00 1.076332646539e+00 1.002901134332e+00 9.495324320035e-01 9.533122712392e-01 1.010292472053e+00 1.078926795886e+00 1.115704583178e+00 1.098837913350e+00 1.035146678999e+00 9.591539299876e-01 9.199614601129e-01 9.452389903111e-01 1.011625793554e+00 1.067114682674e+00 1.069856178413e+00 1.006060317152e+00 8.961665291936e-01 7.979097871992e-01 7.854949321820e-01 8.749151869998e-01 1.000448479375e+00 1.088033958138e+00 1.095707540299e+00 1.018120101909e+00 8.900411304766e-01 7.923039872049e-01 8.171782763429e-01 9.598877015743e-01 1.126478365928e+00 1.235776908550e+00 1.247519335531e+00 1.169056407352e+00 1.063809798121e+00 9.809797374255e-01 9.880910370340e-01 1.083284082457e+00 1.202481714602e+00 1.296125551442e+00 1.305357814520e+00 1.224331440586e+00 1.085797767845e+00 9.632763422450e-01 9.472683948282e-01 1.057621470401e+00 1.216780334580e+00 1.337140858634e+00 1.367150363325e+00 1.293829262755e+00 1.142818048125e+00 9.839161899012e-01 9.227917691874e-01 1.014760759385e+00 1.190045621320e+00 1.345920684008e+00 1.418737089693e+00 1.387341333087e+00 1.268418393900e+00 1.116108434517e+00 1.015268930076e+00 1.032571515709e+00 1.143715953063e+00 1.264189535489e+00 1.326297493095e+00 1.302310078882e+00 1.202803450376e+00 1.073616993191e+00 9.856794850226e-01 9.926495569754e-01 1.075726902439e+00 1.166739148215e+00 1.210043738208e+00 1.185979328786e+00 1.111436664859e+00 1.033953143621e+00 1.009877887759e+00 1.058678155967e+00 1.149805690684e+00 1.269864362411e+00 1.319155195092e+00 1.314920700131e+00 1.239323467282e+00 1.132958743670e+00 1.037865892898e+00 1.006444265855e+00 1.059629270873e+00 1.155729875979e+00 1.234596960064e+00 1.258035575321e+00 1.219949833804e+00 1.144516662677e+00 1.077724047483e+00 1.063794148572e+00 1.110597825150e+00 1.184528926185e+00 1.243251583170e+00 1.263070401687e+00 1.245870385732e+00 1.213872034244e+00 1.195247857679e+00 1.204047700670e+00 1.229580247603e+00 1.247111793565e+00 1.238455177528e+00 1.205946998176e+00 1.174360108293e+00 1.177223656861e+00 1.229181812514e+00 1.309290694549e+00 1.375695019888e+00 1.391724996877e+00 1.342432769193e+00 1.242492812869e+00 1.138713089163e+00 1.096610415614e+00 1.152224225447e+00 1.272005312519e+00 1.386461952967e+00 1.439032236544e+00 1.403092503710e+00 1.284135854942e+00 1.120205509229e+00 9.772074554528e-01 9.577573154113e-01 1.050853601466e+00 1.171886604813e+00 1.244727408235e+00 1.232554744362e+00 1.131962401768e+00 9.702693584098e-01 8.065516941448e-01 7.231450387557e-01 7.609364041585e-01 8.617690822612e-01 9.435703456910e-01 9.599545353234e-01 9.000929281374e-01 7.818113341049e-01 6.502365231054e-01 5.735536584476e-01 5.967521731439e-01 6.821332521669e-01 7.619189091197e-01 7.957965343472e-01 7.729869053456e-01 7.048297530250e-01 6.201067676180e-01 5.581472966128e-01 5.483045522228e-01 5.838656265751e-01 6.327124421160e-01 6.681575804721e-01 6.793352247987e-01 6.676753067784e-01 6.410231369207e-01 6.088800924042e-01 5.802038281623e-01 5.638606343410e-01 5.687825227763e-01 5.997423764642e-01 6.512328673673e-01 7.072100697316e-01 7.475935944155e-01 7.555700600404e-01 7.233025499633e-01 6.567312979141e-01 5.803171229136e-01 5.369538931791e-01 5.617992537349e-01 6.405079905236e-01 7.255129707749e-01 7.763247850908e-01 7.713384413233e-01 7.079061045835e-01 6.032864819566e-01 4.990888836294e-01 4.581344584191e-01 5.086271619586e-01 6.007134964225e-01 6.743002167152e-01 6.971827193635e-01 6.617443117601e-01 5.813535358805e-01 4.915715762428e-01 4.474598975511e-01 4.829656819300e-01 5.658302671169e-01 6.436762523457e-01 6.856321333238e-01 6.830461172052e-01 6.444171500998e-01 5.912475806212e-01 5.511839091143e-01 5.435501268550e-01 5.653237872540e-01 5.972286222848e-01 6.215301084434e-01 6.307109520784e-01 6.261213209519e-01 6.129582612329e-01 5.953857389777e-01 5.747586598177e-01 5.521064680113e-01 5.331178665244e-01 5.256942425377e-01 5.508834487525e-01 6.002636497890e-01 6.529266473369e-01 6.874814138947e-01 6.906712929787e-01 6.600055867352e-01 6.060915796113e-01 5.550585702403e-01 5.439049282522e-01 5.957709507936e-01 6.840374651367e-01 7.561590225980e-01 7.896978921560e-01 7.727063722475e-01 7.111258762154e-01 6.305395701199e-01 5.768310144412e-01 5.936289368279e-01 6.751499339536e-01 7.731272582950e-01 8.420828448695e-01 8.555691488608e-01 8.064603553088e-01 7.073462856426e-01 5.943220225230e-01 5.287374247511e-01 5.591072491665e-01 6.562979591035e-01 7.541436440375e-01 8.074572856976e-01 7.971465218024e-01 7.255901147884e-01 6.160737625679e-01 5.155528693973e-01 4.845010694588e-01 5.374599523344e-01 6.202547027539e-01 6.776576796940e-01 6.824349829963e-01 6.319484850611e-01 5.457518987032e-01 4.666550122920e-01 4.483045219640e-01 5.005560530352e-01 5.748611806933e-01 6.232648764220e-01 6.231383650400e-01 5.760039778346e-01 5.071081937240e-01 4.636470872955e-01 4.889333054859e-01 5.763586857815e-01 6.539360571610e-01 6.989166955004e-01 6.786160346683e-01 5.986256744438e-01 4.940041836175e-01 4.340636938270e-01 4.776882024465e-01 5.858894771831e-01 6.843056228495e-01 7.291947954551e-01 7.066861740734e-01 6.292421266145e-01 5.398501216694e-01 5.104835519756e-01 5.818613482644e-01 7.066364569628e-01 8.182824524616e-01 8.774443495977e-01 8.713575385203e-01 8.105371475879e-01 7.278496324534e-01 6.724654386761e-01 6.811508372701e-01 7.408293315514e-01 8.043697707029e-01 8.319591737278e-01 8.066367305272e-01 7.346375105145e-01 6.437666433007e-01 5.773805530064e-01 5.686598020845e-01 6.049651895760e-01 6.420257339948e-01 6.447966563612e-01 6.027937600979e-01 5.317989248094e-01 4.735683460312e-01 4.761880563964e-01 5.398687118870e-01 6.157628235262e-01 6.624821550630e-01 6.785804179354e-01 6.559847748958e-01 5.805979315547e-01 5.010393133902e-01 4.575458043397e-01 4.766373683460e-01 5.236818847655e-01 5.762063280590e-01 5.926253907963e-01 5.594178116215e-01 4.902449972771e-01 4.231654806155e-01 4.102048781106e-01 4.630358056893e-01 5.343956258746e-01 5.754345497421e-01 5.613032693161e-01 4.922517129447e-01 3.998268962554e-01 3.609704659084e-01 4.388253531749e-01 5.779853120065e-01 7.018521224870e-01 7.674995686723e-01 7.568540476329e-01 6.731088670824e-01 5.443601721418e-01 4.364194458695e-01 4.420214846099e-01 5.557723310282e-01 6.841369462650e-01 7.651681840182e-01 7.741349696717e-01 7.124012089274e-01 6.061255294349e-01 5.104502979011e-01 4.955158477756e-01 5.707405881549e-01 6.716630399938e-01 7.421791094886e-01 7.587799172863e-01 7.245864640591e-01 6.643664871482e-01 6.167155450502e-01 6.118204735489e-01 6.439921574302e-01 6.799928143378e-01 6.912251543338e-01 6.705104895640e-01 6.338347773743e-01 6.121191757958e-01 6.274344219920e-01 6.687600000573e-01 7.013097991872e-01 6.935766962947e-01 6.327704885545e-01 5.322727774071e-01 4.418267172360e-01 4.397387117888e-01 5.363506099168e-01 6.546273701104e-01 7.298380373228e-01 7.301202381806e-01 6.504166309945e-01 5.150779276931e-01 3.976502693808e-01 4.203311637042e-01 5.700274386127e-01 7.271123867085e-01 8.224087385469e-01 8.273991872155e-01 7.413773951413e-01 5.935726271899e-01 4.602633169532e-01 4.635123223750e-01 6.020284934113e-01 7.534669555153e-01 8.406332366507e-01 8.323704153341e-01 7.286700953526e-01 5.625060290929e-01 4.241999455305e-01 4.580540516720e-01 6.308053657818e-01 8.015973391486e-01 8.983699732934e-01 8.939047676407e-01 8.047768712825e-01 6.702159994036e-01 5.441572515716e-01 5.027796891167e-01 5.768239729094e-01 7.024655054202e-01 8.137107387358e-01 8.639149955566e-01 8.230984060366e-01 7.062167774942e-01 5.569210124923e-01 4.537951468539e-01 4.713792354216e-01 5.685260985316e-01 6.562491361921e-01 6.889317200766e-01 6.584769702974e-01 5.832848600024e-01 5.030420091371e-01 4.642952511412e-01 4.798233403340e-01 5.126427802262e-01 5.209982454736e-01 4.883215553791e-01 4.273876540482e-01 3.796700445570e-01 3.916320698467e-01 4.546530008922e-01 5.161786779957e-01 5.346265372868e-01 4.922259042828e-01 3.944410572868e-01 2.779432051571e-01 2.391870044241e-01 3.307422308876e-01 4.474176314006e-01 5.185542322704e-01 5.178015487289e-01 4.441846445150e-01 3.261615524014e-01 2.547566587928e-01 3.399442908097e-01 4.926440973985e-01 6.148172748998e-01 6.649299060094e-01 6.299901734016e-01 5.233114567257e-01 3.989565671859e-01 3.759494988863e-01 5.038685162255e-01 6.704018598204e-01 7.899346820283e-01 8.237593491452e-01 7.623991203159e-01 6.247433933451e-01 4.716971948396e-01 4.290261790622e-01 5.532463013630e-01 7.240610172884e-01 8.464098135173e-01 8.805800630632e-01 8.205658366869e-01 6.907934885684e-01 5.543347950688e-01 5.133336487753e-01 6.047784308572e-01 7.379980316894e-01 8.291155856920e-01 8.423176933587e-01 7.784027847441e-01 6.717066306220e-01 5.902891641849e-01 6.012535176393e-01 6.886019100586e-01 7.763129900386e-01 8.079616735265e-01 7.641953354316e-01 6.615396326752e-01 5.573240653511e-01 5.391907867077e-01 6.295494792363e-01 7.489778833588e-01 8.213553272969e-01 8.101107931730e-01 7.144839423038e-01 5.740402743769e-01 4.877461222128e-01 5.574180842981e-01 7.382949350975e-01 9.185860214220e-01 1.036522965440e+00 1.061997664621e+00 9.877546569527e-01 8.117584890709e-01 5.779079246684e-01 4.539660809044e-01 5.886112491648e-01 8.118620478900e-01 9.703091095158e-01 1.007142718509e+00 9.146580778785e-01 7.287630476765e-01 5.512924963733e-01 5.561059743742e-01 7.398540765318e-01 9.292199231218e-01 1.024425421668e+00 9.922052736250e-01 8.492612753844e-01 6.776834373314e-01 6.463842888725e-01 8.295269808972e-01 1.077560846595e+00 1.258097655703e+00 1.306803837081e+00 1.207321106563e+00 9.914260442249e-01 7.636261667413e-01 7.273080275627e-01 9.451710864850e-01 1.223432661011e+00 1.416311374130e+00 1.459397488087e+00 1.340550940072e+00 1.097695282865e+00 8.414172128781e-01 7.810734021648e-01 9.918750290820e-01 1.275107710356e+00 1.475226818612e+00 1.526419308208e+00 1.419388892188e+00 1.196773335642e+00 9.776775459109e-01 9.366215873933e-01 1.087072627915e+00 1.319196050607e+00 1.511709342309e+00 1.602040795901e+00 1.570197494240e+00 1.429603743178e+00 1.225753657725e+00 1.020294630421e+00 9.207748150642e-01 9.949874583485e-01 1.137842146897e+00 1.235448543353e+00 1.235736453561e+00 1.146768986410e+00 1.029746054921e+00 9.788992299565e-01 1.043481067733e+00 1.165619753119e+00 1.250583632763e+00 1.238619028714e+00 1.121736739694e+00 9.519917448786e-01 8.520499033335e-01 9.372086604165e-01 1.148383763661e+00 1.344109004833e+00 1.430131194559e+00 1.367369039325e+00 1.167533997236e+00 9.075173820868e-01 7.696906901922e-01 9.193988629074e-01 1.214030664637e+00 1.461645644923e+00 1.566345359289e+00 1.494923427622e+00 1.265512234943e+00 9.618334249156e-01 7.847874243035e-01 9.395910824305e-01 1.267702859497e+00 1.550786197798e+00 1.686694140043e+00 1.640941177408e+00 1.428789344784e+00 1.119751953521e+00 8.673111351920e-01 8.836355815526e-01 1.130208360800e+00 1.387055170856e+00 1.529726944496e+00 1.517012331944e+00 1.362259651157e+00 1.130099465833e+00 9.442474597118e-01 9.416394555539e-01 1.102341954702e+00 1.282077635671e+00 1.380871522026e+00 1.366069716085e+00 1.256994067647e+00 1.117041902076e+00 1.036006719122e+00 1.066785551730e+00 1.166851486426e+00 1.252057282694e+00 1.267464507870e+00 1.204351172441e+00 1.097336117631e+00 1.013125556410e+00 1.010326204044e+00 1.080668990468e+00 1.159049866224e+00 1.186094885504e+00 1.139748062683e+00 1.040831769730e+00 9.497864774780e-01 9.375889870548e-01 1.016723633671e+00 1.125006907068e+00 1.192069036018e+00 1.182013632898e+00 1.102426849152e+00 1.008561903032e+00 9.977868773723e-01 1.094688903483e+00 1.266763742186e+00 1.435192668669e+00 1.540111562311e+00 1.553613541336e+00 1.478456517452e+00 1.345750958474e+00 1.183387263482e+00 1.127666560138e+00 1.209939200420e+00 1.359736498789e+00 1.485277954961e+00 1.526143022320e+00 1.467752719117e+00 1.341489788542e+00 1.220900466837e+00 1.191593791634e+00 1.275979739113e+00 1.407421310157e+00 1.501609480317e+00 1.509604572552e+00 1.428427553657e+00 1.300453006951e+00 1.204292782679e+00 1.210420910289e+00 1.310756439818e+00 1.427533892777e+00 1.485448928094e+00 1.447796787442e+00 1.322111252111e+00 1.160594574681e+00 1.051752027110e+00 1.065540512467e+00 1.172590385645e+00 1.279047977408e+00 1.311519711097e+00 1.242732329037e+00 1.092052937491e+00 9.284040814046e-01 8.600016076561e-01 9.411864633093e-01 1.093858823088e+00 1.211382256700e+00 1.232615619456e+00 1.142932757706e+00 9.703109145569e-01 7.919681881397e-01 7.339388415191e-01 8.722712440321e-01 9.978109050148e-01 1.103461270513e+00 1.117501671548e+00 1.033924345118e+00 8.952662310666e-01 7.886553298090e-01 8.009982446753e-01 9.150664895152e-01 1.035463201664e+00 1.090563900817e+00 1.057152230211e+00 9.583226740318e-01 8.626411677447e-01 8.573519381323e-01 9.604671423327e-01 1.096916995968e+00 1.184260512170e+00 1.177678637299e+00 1.074547727271e+00 9.180464440614e-01 8.033064263700e-01 8.311528703340e-01 9.787996012878e-01 1.132979951401e+00 1.208585150452e+00 1.169733784999e+00 1.025348956681e+00 8.358816854043e-01 7.281785731678e-01 8.128269271867e-01 1.012119951066e+00 1.187234879618e+00 1.258403654012e+00 1.198076905399e+00 1.023309536020e+00 8.068685638041e-01 7.029035897671e-01 8.314440951535e-01 1.074302366307e+00 1.279751510938e+00 1.367912985235e+00 1.334851466071e+00 1.215010111406e+00 1.033502162204e+00 8.379153178883e-01 6.915355516736e-01 6.748182697059e-01 7.744084316340e-01 9.014612598002e-01 9.871891850154e-01 1.002469745143e+00 9.461994270379e-01 8.380369797793e-01 7.152684037893e-01 6.280264875588e-01 6.160849884407e-01 6.708460050154e-01 7.480922739417e-01 8.103635183925e-01 8.386197401091e-01 8.275924230621e-01 7.820010153085e-01 7.163219241940e-01 6.564192021385e-01 6.355934615472e-01 6.730587103491e-01 7.526040501376e-01 8.357979033826e-01 8.863803812716e-01 8.811925264088e-01 8.147759103042e-01 7.057406539272e-01 6.081449032466e-01 6.050149371593e-01 7.207060442537e-01 8.837062064746e-01 1.017232610461e+00 1.074081477286e+00 1.033432214727e+00 9.003801588738e-01 7.198229378040e-01 5.749996095686e-01 5.935663458257e-01 7.675514875549e-01 9.693808032895e-01 1.112205507281e+00 1.165645679359e+00 1.126731846947e+00 9.818328357622e-01 7.841159537238e-01 6.221686712592e-01 6.177639085563e-01 7.659219157736e-01 9.418045872099e-01 1.061335715809e+00 1.090252252163e+00 1.026718376661e+00 8.964408336624e-01 7.540085380233e-01 6.767595554600e-01 7.088098181167e-01 8.023203064024e-01 8.803819785951e-01 8.971374113765e-01 8.413224469724e-01 7.316392666854e-01 6.170056768417e-01 5.680929266235e-01 6.166094184262e-01 7.101295894917e-01 7.817219112512e-01 7.960465818407e-01 7.495616608510e-01 6.678016676542e-01 6.034105397707e-01 6.103734262775e-01 6.858855267978e-01 7.745167237314e-01 8.254852589594e-01 8.146102192448e-01 7.456342403268e-01 6.526711065788e-01 6.001434082633e-01 6.424208238669e-01 7.560572893315e-01 8.735744578925e-01 9.446870284949e-01 9.472899901028e-01 8.819895409255e-01 7.869564406303e-01 7.265120143920e-01 7.404333731169e-01 8.200032008957e-01 9.163532630726e-01 9.841274647886e-01 9.991510307877e-01 9.599189462501e-01 8.875790370046e-01 8.244157630067e-01 8.180190827047e-01 8.828582994930e-01 9.848551327686e-01 1.074128734015e+00 1.113427082294e+00 1.085714555788e+00 9.956906491375e-01 8.728729850584e-01 7.751914944194e-01 7.702162080343e-01 8.694222440471e-01 1.013439390855e+00 1.136522666279e+00 1.197052090480e+00 1.177021041943e+00 1.079576472611e+00 9.299442910824e-01 7.803251030305e-01 7.079892119167e-01 7.598307614165e-01 8.890536112482e-01 1.017078706120e+00 1.092456021346e+00 1.092760798473e+00 1.018657950442e+00 8.927101880450e-01 7.622723532311e-01 6.959779012556e-01 7.372771796859e-01 8.498479459928e-01 9.640431780357e-01 1.030852052096e+00 1.027580755308e+00 9.535984663028e-01 8.298232287291e-01 7.028361585644e-01 6.434977989344e-01 6.967407211742e-01 8.223107423201e-01 9.492865039806e-01 1.029924107158e+00 1.042160050335e+00 9.846989408571e-01 8.761946502403e-01 7.581052858880e-01 6.930684701290e-01 7.279205381553e-01 8.395994302889e-01 9.658884684044e-01 1.058474170074e+00 1.092898515248e+00 1.065068882903e+00 9.893931148716e-01 8.982274639305e-01 8.370866735118e-01 8.428355204157e-01 9.121925500493e-01 1.006396846147e+00 1.084425542804e+00 1.120769135347e+00 1.107631324065e+00 1.053165475272e+00 9.788625105282e-01 9.140831256230e-01 8.840664410675e-01 8.944368633315e-01 9.283285075197e-01 9.612768886899e-01 9.766009826532e-01 9.712386189015e-01 9.543877511976e-01 9.412098096405e-01 9.429430730267e-01 9.585015441833e-01 9.748078185327e-01 9.755160989456e-01 9.508490481606e-01 9.040270269844e-01 8.534965070657e-01 8.277502809162e-01 8.476835355394e-01 9.069050962194e-01 9.748423516906e-01 1.016978939573e+00 1.009360741905e+00 9.448943880746e-01 8.380045868349e-01 7.313148522784e-01 6.935553253458e-01 7.673313615073e-01 9.132673109360e-01 1.060028895989e+00 1.154436462785e+00 1.166670179599e+00 1.087946116299e+00 9.320260283268e-01 7.444333771445e-01 6.235449050316e-01 6.810120822989e-01 8.758050434422e-01 1.087366421681e+00 1.239540302999e+00 1.293953130082e+00 1.236654099828e+00 1.074975381082e+00 8.405418391266e-01 6.068673890787e-01 5.270568440882e-01 6.800995995554e-01 9.110156190715e-01 1.100375671552e+00 1.198571698268e+00 1.189250150455e+00 1.079508468619e+00 8.999925175400e-01 7.125489754514e-01 6.178096939927e-01 6.810724611433e-01 8.282086902691e-01 9.582875112124e-01 1.018180998248e+00 9.912249728947e-01 8.879293940120e-01 7.464001227459e-01 6.373964085359e-01 6.386020441041e-01 7.431777805696e-01 8.694705798289e-01 9.515956032478e-01 9.578650469382e-01 8.839761060317e-01 7.517016480705e-01 6.158651299330e-01 5.664481258148e-01 6.499111117658e-01 7.969238526512e-01 9.236551849458e-01 9.833049437820e-01 9.581744921599e-01 8.538650824562e-01 7.007557725513e-01 5.640225604283e-01 5.386611961092e-01 6.432169133237e-01 7.875539203068e-01 8.954051622285e-01 9.304055117251e-01 8.833786665754e-01 7.675308415800e-01 6.211997458035e-01 5.163122393692e-01 5.299180413117e-01 6.395545456601e-01 7.586658677949e-01 8.307053315304e-01 8.334801416833e-01 7.698559652035e-01 6.662286158113e-01 5.747007173748e-01 5.578426846893e-01 6.256914941751e-01 7.214255410268e-01 7.880392601841e-01 7.957168862981e-01 7.402874399023e-01 6.428793585315e-01 5.542857970904e-01 5.431470253802e-01 6.255099032373e-01 7.415622440641e-01 8.291727978845e-01 8.533927663262e-01 8.040935408170e-01 6.952289482498e-01 5.712555999967e-01 5.134387358008e-01 5.785962238952e-01 7.116184316164e-01 8.285547824751e-01 8.785080052541e-01 8.389359777036e-01 7.100890330269e-01 5.183399551848e-01 3.477878643033e-01 3.862719655414e-01 5.976905271831e-01 8.106535499046e-01 9.535361504294e-01 9.951838507738e-01 9.259097342643e-01 7.559721058294e-01 5.218029021651e-01 3.313951485100e-01 4.133895869617e-01 6.594236481002e-01 8.845833697711e-01 1.026759696142e+00 1.062438993949e+00 9.913732825105e-01 8.377504741420e-01 6.602997166810e-01 5.692163843956e-01 6.505048638196e-01 8.255888203984e-01 9.831416584214e-01 1.064867732365e+00 1.050261695070e+00 9.475724472627e-01 7.958829304397e-01 6.740156167240e-01 6.766615075240e-01 8.014801966583e-01 9.526233066427e-01 1.052518402779e+00 1.063526530411e+00 9.799537876613e-01 8.278641316311e-01 6.763931834383e-01 6.395917529956e-01 7.619347172725e-01 9.457833380883e-01 1.091822222057e+00 1.146644573547e+00 1.090932867543e+00 9.354750147907e-01 7.302018521974e-01 5.945501933763e-01 6.726078766262e-01 8.991376349050e-01 1.125087044729e+00 1.267942830776e+00 1.289985385809e+00 1.183203822385e+00 9.683539302275e-01 7.068569984951e-01 5.460928020289e-01 6.542349025902e-01 9.029840555893e-01 1.119332957414e+00 1.226384027882e+00 1.194008734979e+00 1.023098839331e+00 7.484704846828e-01 4.793740991715e-01 5.060383690979e-01 8.179265547805e-01 1.141528721420e+00 1.367879815492e+00 1.450121800258e+00 1.371741465914e+00 1.144286211479e+00 8.155621052014e-01 5.241189000857e-01 5.936914036331e-01 9.452239209069e-01 1.292139718098e+00 1.528036227117e+00 1.609100647238e+00 1.524099191286e+00 1.292421205857e+00 9.730517065332e-01 7.052750122803e-01 7.293776130053e-01 1.012868593743e+00 1.316973589234e+00 1.521040865449e+00 1.577265493650e+00 1.477232544704e+00 1.247327301511e+00 9.589135157122e-01 7.625428149662e-01 8.343448263756e-01 1.091373547616e+00 1.344253140442e+00 1.492996968312e+00 1.497848112313e+00 1.357253323766e+00 1.105475993972e+00 8.273685185118e-01 6.949690183034e-01 8.353791178621e-01 1.095409355693e+00 1.311143727186e+00 1.408049642650e+00 1.361007957054e+00 1.179947037944e+00 9.128061958614e-01 6.739097011241e-01 6.640061111593e-01 8.908613095405e-01 1.152845723820e+00 1.332179565963e+00 1.380811765874e+00 1.288535365891e+00 1.076814100397e+00 8.062959482322e-01 6.114189851498e-01 6.689066457735e-01 8.988657913749e-01 1.118385039040e+00 1.240523439805e+00 1.235251097894e+00 1.108528634327e+00 9.028818185143e-01 7.146100111417e-01 6.918710911143e-01 8.568177634501e-01 1.066106258914e+00 1.210827306864e+00 1.241535042616e+00 1.148026409369e+00 9.559953534797e-01 7.414296208326e-01 6.573783855587e-01 8.021754372171e-01 1.045985075959e+00 1.250859981058e+00 1.348290349764e+00 1.312535081311e+00 1.151882010250e+00 9.153441232021e-01 7.222388753593e-01 7.527195845660e-01 9.918243846588e-01 1.262479522985e+00 1.452981644832e+00 1.510940652364e+00 1.420170102330e+00 1.196476069289e+00 8.964300697726e-01 6.602627811738e-01 7.150537155959e-01 1.001176438738e+00 1.297500247158e+00 1.496092838874e+00 1.552490874461e+00 1.457249430273e+00 1.231089851318e+00 9.306954797573e-01 6.790427337498e-01 6.752516276923e-01 8.988897364296e-01 1.142887863397e+00 1.297016160613e+00 1.321082738036e+00 1.213468502252e+00 1.006505355941e+00 7.779233142756e-01 6.720166293894e-01 7.855774101247e-01 9.996358568018e-01 1.176990125234e+00 1.250737254466e+00 1.198387789149e+00 1.030040633451e+00 7.916302068285e-01 5.919065644086e-01 6.058105798460e-01 8.133899653683e-01 1.038687766110e+00 1.185239475990e+00 1.215266194102e+00 1.125500295556e+00 9.450438924205e-01 7.476419866548e-01 6.682154221167e-01 7.894780277638e-01 1.003789959520e+00 1.187615675970e+00 1.277301199295e+00 1.249212213962e+00 1.110018032261e+00 8.982203048656e-01 6.990274174813e-01 6.514910929490e-01
 3.155225658420e-01 3.025556125464e-01 2.965597373056e-01 3.023548095075e-01 3.196877358034e-01 3.431204454198e-01 3.655908026949e-01 3.816628383823e-01 3.889029541741e-01 3.878600141002e-01 3.811655878386e-01 3.720192648038e-01 3.625692324981e-01 3.399866189380e-01 3.122687772630e-01 2.855457790560e-01 2.516714841322e-01 2.181565839338e-01 2.064794992143e-01 2.270210427706e-01 2.643528141473e-01 2.963422481458e-01 3.090227276332e-01 2.977431367198e-01 2.664881104255e-01 2.280467506643e-01 2.027328641541e-01 2.057757132490e-01 2.286897898009e-01 2.502654366929e-01 2.559880048461e-01 2.417840164434e-01 2.127759324003e-01 1.819234370496e-01 1.650760030097e-01 1.664981369949e-01 1.721568662332e-01 1.655498012809e-01 1.400190231247e-01 1.048567373067e-01 9.942598770655e-02 1.492387544822e-01 2.159345191673e-01 2.705750713804e-01 2.983906160061e-01 2.930370593718e-01 2.574466950933e-01 2.083517674475e-01 1.842657587083e-01 2.191160294402e-01 2.864608931704e-01 3.460658261957e-01 3.753055103144e-01 3.650302216884e-01 3.179546119459e-01 2.521242397067e-01 2.107580675776e-01 2.412392370792e-01 3.181461622526e-01 3.912233523032e-01 4.336735593415e-01 4.363021071644e-01 4.040391451241e-01 3.569549743712e-01 3.293921423759e-01 3.485458458191e-01 4.016612430347e-01 4.535639053829e-01 4.780097722714e-01 4.645526847768e-01 4.184440022616e-01 3.620460444526e-01 3.331679295269e-01 3.575316380582e-01 4.144361571267e-01 4.642597831778e-01 4.803540623117e-01 4.531272351089e-01 3.895233951002e-01 3.167243814405e-01 2.858601177203e-01 3.295388733303e-01 4.097219702240e-01 4.778884108884e-01 5.094879503497e-01 5.001669921237e-01 4.639058277722e-01 4.326052337842e-01 4.425716390572e-01 4.996885238965e-01 5.736028898747e-01 6.312176991733e-01 6.627811682043e-01 6.692782499198e-01 6.521073873286e-01 6.225162106852e-01 5.986421469913e-01 5.998466922953e-01 6.349183414773e-01 6.954909691592e-01 7.631495775497e-01 8.197498563677e-01 8.487517121290e-01 8.460598011900e-01 8.045037445745e-01 7.502671469872e-01 7.145871734276e-01 7.173788623856e-01 7.511339355919e-01 7.893780882496e-01 8.081227048221e-01 7.978377822960e-01 7.653550265754e-01 7.299873690342e-01 7.130452638882e-01 7.222753804845e-01 7.449299033237e-01 7.582814442669e-01 7.447070481788e-01 7.000395553621e-01 6.360841819769e-01 5.787662425964e-01 5.565088676922e-01 5.764686370342e-01 6.161231895871e-01 6.450232370853e-01 6.445436864482e-01 6.135542935374e-01 5.680741578254e-01 5.360294769031e-01 5.400426744006e-01 5.757213175745e-01 6.159461188799e-01 6.342209116517e-01 6.184705177352e-01 5.750518963262e-01 5.293768433155e-01 5.174351060700e-01 5.567241588432e-01 6.259783246841e-01 6.881320590932e-01 7.157931596800e-01 6.984660233352e-01 6.436895972973e-01 5.775823289006e-01 5.397914501643e-01 5.577686752630e-01 6.167634610731e-01 6.768684873773e-01 7.059507308564e-01 6.904769100701e-01 6.361353279087e-01 5.674969896565e-01 5.232595652332e-01 5.322397506151e-01 5.820327965521e-01 6.330214256369e-01 6.524278514268e-01 6.264862679599e-01 5.618453777871e-01 4.873842251457e-01 4.515700656818e-01 4.871465267960e-01 5.686120690789e-01 6.466798120417e-01 6.880061558272e-01 6.803009633111e-01 6.307429106957e-01 5.661477765616e-01 5.292076880376e-01 5.526122239355e-01 6.242831375937e-01 7.039544852621e-01 7.592043658209e-01 7.763732538622e-01 7.596370145754e-01 7.276982062410e-01 7.060335844893e-01 7.118503928022e-01 7.486229799345e-01 8.084941366191e-01 8.434472273809e-01 8.532098801607e-01 8.395327269011e-01 8.032955236915e-01 7.547546202517e-01 7.112457319831e-01 6.904798715314e-01 6.997499243819e-01 7.235124205713e-01 7.460041217862e-01 7.481200487888e-01 7.088184147865e-01 6.359711998608e-01 5.555080817835e-01 5.049469720207e-01 5.084480062759e-01 5.491593688380e-01 5.881983343465e-01 5.971911213520e-01 5.676795930799e-01 5.106645087580e-01 4.545769518375e-01 4.341429790955e-01 4.596306027427e-01 5.041437542535e-01 5.339537480791e-01 5.315264144022e-01 5.000543391346e-01 4.633067418988e-01 4.570937645019e-01 4.989399828934e-01 5.672942178474e-01 6.259935141813e-01 6.496382220505e-01 6.307299605491e-01 5.816911080716e-01 5.354603262259e-01 5.332301565396e-01 5.872150483987e-01 6.659633037051e-01 7.282009913556e-01 7.477343784390e-01 7.189377220248e-01 6.584267829454e-01 6.053563242843e-01 6.059021451742e-01 6.703932024565e-01 7.609495312310e-01 8.312257510509e-01 8.519273318541e-01 8.150825037017e-01 7.346253858327e-01 6.474467102216e-01 6.059979994048e-01 6.395140543297e-01 7.189226742237e-01 7.918500376206e-01 8.222825819151e-01 7.979576437356e-01 7.287860258656e-01 6.453935401458e-01 5.924950053067e-01 6.009591583541e-01 6.552388006500e-01 7.127923862564e-01 7.417173067618e-01 7.323533527094e-01 6.957756717883e-01 6.581248114945e-01 6.467096655253e-01 6.687408992585e-01 7.052286091515e-01 7.293867617906e-01 7.252202101561e-01 6.946303654599e-01 6.570092626944e-01 6.403202420674e-01 6.602868320942e-01 7.044464750358e-01 7.433476583600e-01 7.517454737366e-01 7.195688865773e-01 6.552701475162e-01 5.860921666293e-01 5.503524647667e-01 5.692179267090e-01 6.288686415396e-01 6.907830491919e-01 7.338105892623e-01 7.426632106043e-01 7.187415839287e-01 6.680135476894e-01 6.038325993563e-01 5.572686509296e-01 5.411159811010e-01 5.595646489220e-01 5.950608907040e-01 6.271366029922e-01 6.395709671801e-01 6.264411359862e-01 5.934367794407e-01 5.564545473033e-01 5.355073626850e-01 5.419609290811e-01 5.687158727198e-01 5.966339505011e-01 6.083158114597e-01 5.958858650499e-01 5.628370201781e-01 5.229016119460e-01 4.951106593727e-01 4.926567460485e-01 5.121978160160e-01 5.374562561760e-01 5.523270464426e-01 5.490255855491e-01 5.296115994634e-01 5.039141117297e-01 4.845778597756e-01 4.795473797800e-01 4.868032387756e-01 4.970781611120e-01 5.014040818686e-01 4.961676421719e-01 4.836189636893e-01 4.689789698131e-01 4.559864218199e-01 4.437739169695e-01 4.278953776812e-01 4.050213224819e-01 3.779858179547e-01 3.580304976739e-01 3.596899650529e-01 3.882069384056e-01 4.288462273228e-01 4.909098850413e-01 5.221964206092e-01 5.207030259815e-01 4.952767667881e-01 4.654156805643e-01 4.546435407079e-01 4.748599331542e-01 5.161897778129e-01 5.581994841418e-01 5.854068524462e-01 5.930789464777e-01 5.866322643864e-01 5.777975141942e-01 5.780208898086e-01 5.916339568920e-01 6.144175051496e-01 6.388591597712e-01 6.602657853681e-01 6.788940156469e-01 6.979115975524e-01 7.194311194055e-01 7.420238245571e-01 7.617853384450e-01 7.759456226583e-01 7.860341050599e-01 7.979638370056e-01 8.180818034817e-01 8.473735871063e-01 8.787017632863e-01 8.999594716617e-01 9.007648351273e-01 8.787292930290e-01 8.432478320883e-01 8.146188216613e-01 8.146848591495e-01 8.504542149077e-01 9.066895095465e-01 9.570827998301e-01 9.800666493229e-01 9.684808502022e-01 9.387064753478e-01 9.341721615711e-01 9.637764672706e-01 1.019777507135e+00 1.084139997323e+00 1.139226633258e+00 1.174250279181e+00 1.186962300932e+00 1.183277809857e+00 1.148518584160e+00 1.093797929373e+00 1.054961117866e+00 1.053203112036e+00 1.081712442695e+00 1.113227344693e+00 1.121499233002e+00 1.096356687686e+00 1.047997494711e+00 1.002567964144e+00 9.873464306934e-01 1.009585806217e+00 1.049229014280e+00 1.075089228857e+00 1.065059404059e+00 1.016922399379e+00 9.513362945077e-01 9.065390299370e-01 9.167421772252e-01 9.819397966770e-01 1.068000807771e+00 1.136126031673e+00 1.163864324777e+00 1.150818749721e+00 1.116751055493e+00 1.092587288415e+00 1.102062013376e+00 1.143585424540e+00 1.191958573897e+00 1.217622014133e+00 1.203756191152e+00 1.153964614848e+00 1.092430463206e+00 1.054837293498e+00 1.066198497632e+00 1.119303482920e+00 1.180540892002e+00 1.214739866217e+00 1.202725633551e+00 1.147857584702e+00 1.081737624605e+00 1.050841889848e+00 1.070381400311e+00 1.129192236350e+00 1.195184292318e+00 1.239182628866e+00 1.244612236855e+00 1.186363954804e+00 1.104323627427e+00 9.994621528246e-01 9.254684885876e-01 9.187829369885e-01 9.648507002256e-01 1.014658423789e+00 1.026370866593e+00 9.842956455334e-01 9.007536169196e-01 8.123683185145e-01 7.657955679171e-01 7.826989214023e-01 8.366074554687e-01 8.810671196890e-01 8.841171563204e-01 8.387526525834e-01 7.624263815197e-01 6.921014646020e-01 6.663641011895e-01 6.918274537898e-01 7.354270944900e-01 7.572705881716e-01 7.357942374776e-01 6.739774506695e-01 5.997415166628e-01 5.590253171228e-01 5.822334092665e-01 6.473175549841e-01 7.052603964353e-01 7.193266026696e-01 6.756152823901e-01 5.842472975833e-01 4.839923308124e-01 4.435089787056e-01 5.030712055303e-01 6.125026874788e-01 7.049573904412e-01 7.427099858524e-01 7.133905588810e-01 6.263195590680e-01 5.149887451297e-01 4.422591955574e-01 4.666907090064e-01 5.605718334443e-01 6.528334456061e-01 6.979845910257e-01 6.780849208297e-01 5.961434409621e-01 4.756021942444e-01 3.678787810294e-01 3.493071677708e-01 4.259180236090e-01 5.193047949779e-01 5.746884076517e-01 5.708305417598e-01 5.080063616632e-01 4.058337923997e-01 3.113081572660e-01 3.005423728249e-01 3.822210243935e-01 4.816734640527e-01 5.493499998386e-01 5.664250293039e-01 5.328609038440e-01 4.642998247672e-01 3.925209654784e-01 3.597813825547e-01 3.842949271454e-01 4.356111177041e-01 4.739183977871e-01 4.772271671549e-01 4.411148294822e-01 3.757563100878e-01 3.055609646536e-01 2.664553094127e-01 2.814724223301e-01 3.346074534515e-01 3.810258078402e-01 3.970198065482e-01 3.910872634956e-01 3.698121882170e-01 3.507074566948e-01 3.490900016020e-01 3.777748732243e-01 4.330764352830e-01 4.870931810590e-01 5.182290405631e-01 5.170161724656e-01 4.841381681842e-01 4.319897797853e-01 3.861111338813e-01 3.776545589027e-01 4.156008633110e-01 4.755092054257e-01 5.264633419890e-01 5.487651949356e-01 5.358133242820e-01 4.934851581713e-01 4.398405898693e-01 4.021043131693e-01 4.017360966958e-01 4.331714176063e-01 4.705862782984e-01 4.917705583939e-01 4.883921217548e-01 4.666043327021e-01 4.443528807346e-01 4.420022409361e-01 4.654772564214e-01 4.997197705805e-01 5.219920729701e-01 5.157744296176e-01 4.764981742923e-01 4.139892436254e-01 3.549451723724e-01 3.372941915893e-01 3.743807130460e-01 4.353150097736e-01 4.833762611815e-01 4.980445787545e-01 4.751709825922e-01 4.261067458211e-01 3.785965854428e-01 3.747928922876e-01 4.236935791045e-01 4.911784178081e-01 5.436948916138e-01 5.639454966456e-01 5.417091176133e-01 4.908257995950e-01 4.389090809990e-01 4.172045255454e-01 4.353000545025e-01 4.709035248446e-01 4.947037127926e-01 4.901159685514e-01 4.564279928076e-01 4.071083377997e-01 3.657423125960e-01 3.532478235190e-01 3.682654467698e-01 3.893039269068e-01 3.966908753220e-01 3.839732674093e-01 3.584067612466e-01 3.366471155474e-01 3.335798038390e-01 3.481344755044e-01 3.646256097243e-01 3.677779030342e-01 3.528052442344e-01 3.282597757553e-01 3.134803525468e-01 3.250184564156e-01 3.581965387669e-01 3.916917968841e-01 4.057465649846e-01 3.909313052984e-01 3.502140750790e-01 3.002407222547e-01 2.700365115030e-01 2.811947077562e-01 3.196947029944e-01 3.547355769823e-01 3.664297827195e-01 3.533220254850e-01 3.300747537893e-01 3.212980753189e-01 3.360247237257e-01 3.671105350895e-01 3.973341021939e-01 4.119651528262e-01 3.969585815449e-01 3.500388787917e-01 2.916111614196e-01 2.540534420054e-01 2.718333260326e-01 3.276395244630e-01 3.804014152549e-01 4.058476330208e-01 3.982435455285e-01 3.671644706225e-01 3.347708074205e-01 3.256169280069e-01 3.450289947012e-01 3.746721654724e-01 3.954350350455e-01 4.035613974416e-01 4.124113182414e-01 4.418733188201e-01 4.973787090647e-01 5.615918249119e-01 6.079650154982e-01 6.155356584252e-01 5.772056083443e-01 5.070293549729e-01 4.497817169936e-01 4.691003098727e-01 5.729426836631e-01 7.027607542932e-01 8.025139885304e-01 8.386491918065e-01 7.985469558495e-01 6.920283743270e-01 5.597633892761e-01 4.875499646099e-01 5.526911991322e-01 7.029902584158e-01 8.450766590170e-01 9.248460812977e-01 9.207212524180e-01 8.371071492940e-01 7.084056036468e-01 6.165240700815e-01 6.274639697750e-01 7.253518642396e-01 8.569747390000e-01 9.636824318157e-01 1.013150743051e+00 9.933883640723e-01 9.107533234761e-01 7.737326747465e-01 6.181280215606e-01 5.425533329885e-01 6.015331099760e-01 7.245086199714e-01 8.232420376751e-01 8.554145822807e-01 8.148800259259e-01 7.235822489087e-01 6.285375996816e-01 5.876710476178e-01 6.211938661124e-01 6.872731466430e-01 7.341216104552e-01 7.368297931785e-01 7.004591483930e-01 6.552501100883e-01 6.417552451350e-01 6.771446447020e-01 7.362741632367e-01 7.781461851133e-01 7.752809051332e-01 7.245057569046e-01 6.508387200476e-01 6.056828511874e-01 6.349349816910e-01 7.252660678872e-01 8.208374454990e-01 8.744056409092e-01 8.640458583605e-01 7.951375556779e-01 7.033080749984e-01 6.524815207964e-01 6.932065947947e-01 8.003926569801e-01 9.056455343727e-01 9.555982840421e-01 9.248129128101e-01 8.154676481752e-01 6.618622700329e-01 5.452486764295e-01 5.695170602609e-01 7.156741356858e-01 8.750336588336e-01 9.752347289208e-01 9.839178563640e-01 8.970668056580e-01 7.382342584331e-01 5.699913885509e-01 5.104555809304e-01 6.223988139528e-01 8.014002186987e-01 9.475278016603e-01 1.014450662975e+00 9.884051030250e-01 8.801922087774e-01 7.258512038375e-01 5.930762529540e-01 5.668688019144e-01 6.545637717677e-01 7.725537572672e-01 8.520704763661e-01 8.630496474728e-01 8.033991935831e-01 6.938731920439e-01 5.783187032890e-01 5.184725361704e-01 5.474394242362e-01 6.242513431429e-01 6.882403296428e-01 7.043555808048e-01 6.635163526628e-01 5.781027958870e-01 4.823312068115e-01 4.309033040060e-01 4.606926333146e-01 5.402729454671e-01 6.148193069700e-01 6.510289518229e-01 6.374681277668e-01 5.941394431730e-01 5.503699273489e-01 5.091099770274e-01 4.886458910034e-01 4.963539045106e-01 5.236750361425e-01 5.516243599858e-01 5.631212119773e-01 5.498427599996e-01 5.147319853398e-01 4.729686849054e-01 4.487167000800e-01 4.601643852013e-01 5.007448386346e-01 5.450173279723e-01 5.688964665127e-01 5.603211014101e-01 5.226305068750e-01 4.763140938679e-01 4.552157571746e-01 4.826575736937e-01 5.444886015228e-01 6.049522024481e-01 6.349591887613e-01 6.217216716340e-01 5.708861200103e-01 5.085489660195e-01 4.776679423015e-01 5.075277690433e-01 5.779276987498e-01 6.439606198616e-01 6.723710028432e-01 6.504026893133e-01 5.866429840248e-01 5.128452115136e-01 4.790611931086e-01 5.145537725617e-01 5.891028091055e-01 6.511762734461e-01 6.669728777973e-01 6.262881135234e-01 5.429856863639e-01 4.634275848595e-01 4.608452391981e-01 5.454658670731e-01 6.576713513609e-01 7.452525356241e-01 7.821662278128e-01 7.625869202492e-01 6.988481502823e-01 6.226475555091e-01 5.814977962861e-01 6.098062984208e-01 6.915920292240e-01 7.585017685279e-01 7.807275414518e-01 7.406805691122e-01 6.644496660288e-01 6.143818544176e-01 6.532025728374e-01 7.677313417361e-01 8.874260744296e-01 9.528240425611e-01 9.346987384458e-01 8.363561398718e-01 7.018485435896e-01 6.280181520653e-01 7.034326411314e-01 8.777798414747e-01 1.043280318122e+00 1.130183678517e+00 1.108227515785e+00 9.822175232164e-01 7.993028040500e-01 6.701659311253e-01 7.257156176999e-01 9.245962509127e-01 1.127578260898e+00 1.247149171439e+00 1.245635214565e+00 1.123183001348e+00 9.202288663180e-01 7.359850560822e-01 7.230421501331e-01 9.001475938009e-01 1.120716308955e+00 1.275208493560e+00 1.315519727330e+00 1.235292920806e+00 1.065481019131e+00 8.803443197700e-01 7.959383262029e-01 8.775421701285e-01 1.044410709843e+00 1.188250948607e+00 1.237978872074e+00 1.207178857722e+00 1.135934242741e+00 1.049115579808e+00 9.551610467773e-01 8.819442660539e-01 8.443844408119e-01 8.505170042746e-01 8.882714195655e-01 9.359821288049e-01 9.742021401313e-01 9.896163135353e-01 9.753081625729e-01 9.319518754706e-01 8.708690018511e-01 8.168770893986e-01 8.028458679845e-01 8.473798596887e-01 9.344754630937e-01 1.025134881875e+00 1.081690514705e+00 1.081010847957e+00 1.020120722003e+00 9.207682660673e-01 8.327394822451e-01 8.185024068940e-01 8.982444296892e-01 1.024628580766e+00 1.133785218049e+00 1.183328416193e+00 1.158864561377e+00 1.074111659732e+00 9.709515564241e-01 9.108296504908e-01 9.364834604565e-01 1.028291351288e+00 1.127549739501e+00 1.186059336870e+00 1.184466708834e+00 1.132821810299e+00 1.065904401466e+00 1.028826599564e+00 1.046965521184e+00 1.103665471962e+00 1.157305678411e+00 1.173747991105e+00 1.143408025623e+00 1.084568031890e+00 1.036813363259e+00 1.038085747606e+00 1.091952933494e+00 1.163396093806e+00 1.208804699623e+00 1.201973194980e+00 1.143901214936e+00 1.063772394500e+00 1.009801254749e+00 1.019225956136e+00 1.083031944413e+00 1.154559518832e+00 1.188434101903e+00 1.163939566160e+00 1.091327955558e+00 1.010226285284e+00 9.737457564928e-01 1.007666985718e+00 1.082127679474e+00 1.140688769768e+00 1.141058561410e+00 1.072178965198e+00 9.599708216826e-01 8.684324007561e-01 8.707961969278e-01 9.726520253949e-01 1.102687205233e+00 1.186971140764e+00 1.185297600013e+00 1.095866230952e+00 9.594738655904e-01 8.635679803342e-01 8.985105815295e-01 1.049481548565e+00 1.217912378933e+00 1.322001173538e+00 1.323462309427e+00 1.236119796840e+00 1.120525314148e+00 1.033648044383e+00 1.044240709803e+00 1.140953653273e+00 1.270992852578e+00 1.360542935402e+00 1.361809587666e+00 1.272508698555e+00 1.129388518701e+00 1.010188016819e+00 1.003968421633e+00 1.121965886865e+00 1.282296856327e+00 1.397919946657e+00 1.419006457161e+00 1.335291697805e+00 1.176652483290e+00 1.018432352330e+00 9.679218682240e-01 1.070955786070e+00 1.249944968976e+00 1.402518197615e+00 1.467330219799e+00 1.426137177239e+00 1.299467921785e+00 1.145946000503e+00 1.052466356865e+00 1.079491765305e+00 1.193949346447e+00 1.310015624779e+00 1.362760499267e+00 1.328224275509e+00 1.221698218452e+00 1.094382095582e+00 1.019505163809e+00 1.043094177748e+00 1.134968346242e+00 1.224249535428e+00 1.258340254794e+00 1.221954788173e+00 1.137015418189e+00 1.056257532313e+00 1.037970411298e+00 1.096607438183e+00 1.199688545975e+00 1.317269801849e+00 1.362540191820e+00 1.349792596935e+00 1.244991844314e+00 1.128604590872e+00 1.029063385156e+00 1.007195201685e+00 1.076053837278e+00 1.181018760952e+00 1.256993784675e+00 1.267377983322e+00 1.210731004732e+00 1.118238253010e+00 1.044566092847e+00 1.038657120527e+00 1.101543804725e+00 1.187769581731e+00 1.249006413259e+00 1.261803973478e+00 1.231926125139e+00 1.187732903309e+00 1.163793542343e+00 1.176520291831e+00 1.211468042976e+00 1.237931902661e+00 1.233915181679e+00 1.201083579905e+00 1.166096238969e+00 1.165743965908e+00 1.216763196069e+00 1.297226244920e+00 1.362846021786e+00 1.375405141050e+00 1.320103582017e+00 1.213675158504e+00 1.107085011932e+00 1.070170553398e+00 1.136818807231e+00 1.265134651397e+00 1.380527686924e+00 1.426019119767e+00 1.376727595165e+00 1.241688640143e+00 1.067129165483e+00 9.515549121932e-01 9.252270868970e-01 1.027566505818e+00 1.158542186199e+00 1.232522418188e+00 1.212261273544e+00 1.096402249987e+00 9.154796992195e-01 7.354425154046e-01 6.532758182904e-01 7.124420032958e-01 8.326242917904e-01 9.215294716915e-01 9.341403661034e-01 8.630792628400e-01 7.304716610992e-01 5.891276865028e-01 5.210841312063e-01 5.711311104669e-01 6.780193199763e-01 7.650859968158e-01 7.946506150993e-01 7.601448835920e-01 6.779055181238e-01 5.838448088912e-01 5.261371028886e-01 5.346719332410e-01 5.887835910526e-01 6.453562820450e-01 6.764070524220e-01 6.744043003731e-01 6.464777478541e-01 6.077524214287e-01 5.744077025648e-01 5.573072668519e-01 5.595022539169e-01 5.789874407136e-01 6.119923820541e-01 6.526890175007e-01 6.914767467859e-01 7.159003550923e-01 7.146231750731e-01 6.827556416779e-01 6.271683378031e-01 5.705156298184e-01 5.474209577697e-01 5.794043102950e-01 6.492932669566e-01 7.180824966981e-01 7.527889861501e-01 7.361150055281e-01 6.682418359701e-01 5.690285065996e-01 4.820805852962e-01 4.638098260421e-01 5.244215770849e-01 6.113426769856e-01 6.730621492176e-01 6.835261362842e-01 6.390742441096e-01 5.566236735423e-01 4.755020218652e-01 4.498842008884e-01 5.001166208499e-01 5.853156501271e-01 6.571897228276e-01 6.899187697113e-01 6.783226432595e-01 6.335342471488e-01 5.790870775448e-01 5.430832934833e-01 5.419805435908e-01 5.681367809441e-01 6.001299222975e-01 6.209139633078e-01 6.246639386031e-01 6.145718814269e-01 5.975926482420e-01 5.793313568835e-01 5.619374154290e-01 5.462952044025e-01 5.377865673008e-01 5.403407424044e-01 5.741277129180e-01 6.250449688756e-01 6.735056078183e-01 7.009764182178e-01 6.974070553953e-01 6.638047848493e-01 6.144768276502e-01 5.775729548318e-01 5.845991030246e-01 6.482521235176e-01 7.320273372239e-01 7.892209160765e-01 8.045014569576e-01 7.729592587611e-01 7.070839644480e-01 6.386883566778e-01 6.126402439345e-01 6.545644373528e-01 7.414455811855e-01 8.269399177120e-01 8.741292473075e-01 8.642150708907e-01 7.971481554990e-01 6.932903576880e-01 5.968009703683e-01 5.666367099472e-01 6.236894505014e-01 7.215346077914e-01 8.025742234530e-01 8.323188436062e-01 7.997642867900e-01 7.148659542861e-01 6.092826295082e-01 5.358725122174e-01 5.410849615713e-01 6.101077675667e-01 6.862191012238e-01 7.261776437263e-01 7.126966937695e-01 6.516653728509e-01 5.712517348904e-01 5.185416283832e-01 5.314679673517e-01 5.950737950416e-01 6.606773587171e-01 6.905545600003e-01 6.702757157836e-01 6.087394415368e-01 5.389822550349e-01 5.114707069200e-01 5.560881472660e-01 6.494746465857e-01 7.257508664531e-01 7.621068518421e-01 7.285540188813e-01 6.380717080968e-01 5.339189372379e-01 4.893735373347e-01 5.483428611597e-01 6.607055604019e-01 7.561801929245e-01 7.957101837841e-01 7.700307453305e-01 6.971460754400e-01 6.239765768785e-01 6.138016847732e-01 6.893506294837e-01 8.052699961669e-01 9.040672658616e-01 9.511133469142e-01 9.371004180665e-01 8.759842248086e-01 8.024988602659e-01 7.613735276644e-01 7.777620858656e-01 8.329598114518e-01 8.845170850127e-01 8.988492127955e-01 8.638838203037e-01 7.899835560623e-01 7.073658469676e-01 6.557197090910e-01 6.566009175180e-01 6.908672547065e-01 7.190751375716e-01 7.132587123132e-01 6.688771520210e-01 6.061693162130e-01 5.649218921876e-01 5.783824195349e-01 6.360969056575e-01 6.948798308469e-01 7.233625718741e-01 7.285051102820e-01 6.922190823647e-01 6.194625087897e-01 5.557167178119e-01 5.363062352699e-01 5.698169015103e-01 6.122041766877e-01 6.526371528615e-01 6.494881980612e-01 5.952474438597e-01 5.083602634838e-01 4.337966830186e-01 4.289528903991e-01 4.967643049139e-01 5.790978520005e-01 6.249733357652e-01 6.102025880133e-01 5.356960404284e-01 4.327052685169e-01 3.781126147600e-01 4.457970784393e-01 5.863802700289e-01 7.168399761671e-01 7.902645637206e-01 7.869438283183e-01 7.091796121202e-01 5.837901750469e-01 4.723241802981e-01 4.630809176997e-01 5.637730851834e-01 6.882806505526e-01 7.712371917461e-01 7.848206984499e-01 7.281259355590e-01 6.246930328137e-01 5.253680411732e-01 4.976710665568e-01 5.593671120028e-01 6.527784147494e-01 7.204201596244e-01 7.360979097867e-01 7.005390295531e-01 6.365590736967e-01 5.826206686966e-01 5.723072525215e-01 6.035480325341e-01 6.427901106353e-01 6.590537228648e-01 6.422786489139e-01 6.051252119246e-01 5.763566436343e-01 5.806037240163e-01 6.130303382330e-01 6.428135145813e-01 6.392483787480e-01 5.888783671035e-01 5.031494118442e-01 4.266036164359e-01 4.267588074379e-01 5.127366256323e-01 6.188949056013e-01 6.871520798299e-01 6.882359906947e-01 6.181161878012e-01 5.008300198379e-01 4.035481475502e-01 4.246789064263e-01 5.518101034142e-01 6.862063764401e-01 7.652594700514e-01 7.625711915332e-01 6.783521583667e-01 5.417170730438e-01 4.264916751336e-01 4.404026471044e-01 5.687559000936e-01 7.013106621385e-01 7.711606333274e-01 7.522907494646e-01 6.479108030955e-01 4.945196247762e-01 3.883242978025e-01 4.521801211735e-01 6.207805499353e-01 7.725220606469e-01 8.493332520600e-01 8.308474289060e-01 7.390309525448e-01 6.138135018528e-01 5.104466654578e-01 4.977464605355e-01 5.835044552066e-01 7.000158378743e-01 8.015929132637e-01 8.272329747466e-01 7.679819145858e-01 6.415138232685e-01 4.963260849525e-01 4.176940033631e-01 4.643642882026e-01 5.691676793430e-01 6.493576626270e-01 6.695242469622e-01 6.276194879827e-01 5.462870265460e-01 4.688578559812e-01 4.417088152919e-01 4.682701329612e-01 5.044707379834e-01 5.105985001116e-01 4.746653915608e-01 4.137879904231e-01 3.723428119619e-01 3.924509294112e-01 4.567940841273e-01 5.124245398550e-01 5.210910600323e-01 4.677935236754e-01 3.599150737182e-01 2.370039116816e-01 2.106141066081e-01 3.182230996593e-01 4.345112261008e-01 4.975656600615e-01 4.867139033101e-01 4.050932105495e-01 2.873487837353e-01 2.402619614457e-01 3.499373871001e-01 5.016012395327e-01 6.117908292621e-01 6.467642713796e-01 5.990276041806e-01 4.889943294137e-01 3.837360543701e-01 4.018873648412e-01 5.456762630841e-01 7.025516805516e-01 8.012206695461e-01 8.100160246251e-01 7.252465599148e-01 5.740036826850e-01 4.353711883889e-01 4.480406784940e-01 6.084278984150e-01 7.810575462695e-01 8.875963979434e-01 8.972272398040e-01 8.101931024434e-01 6.584075038299e-01 5.189960936860e-01 5.085263196881e-01 6.335931621619e-01 7.784780160809e-01 8.642484940648e-01 8.619565627664e-01 7.782974881320e-01 6.549398651406e-01 5.712320229526e-01 5.986166396631e-01 7.034048714742e-01 7.977751411699e-01 8.258299103906e-01 7.718882152660e-01 6.575789866914e-01 5.487152320734e-01 5.415537151631e-01 6.482140659613e-01 7.761801895111e-01 8.486634183626e-01 8.319560612651e-01 7.294138029192e-01 5.870334216456e-01 5.120994680881e-01 5.966113905524e-01 7.842658301343e-01 9.625725329639e-01 1.072410291082e+00 1.084869687072e+00 9.981486440954e-01 8.051036972037e-01 5.767463007969e-01 4.997023756347e-01 6.721578331624e-01 9.008698451206e-01 1.050013537055e+00 1.069382738220e+00 9.567482044243e-01 7.571244587906e-01 5.893547850342e-01 6.269734913008e-01 8.298817603428e-01 1.023414643895e+00 1.112983507236e+00 1.068793999703e+00 9.128137535192e-01 7.352441079529e-01 7.082266589619e-01 8.955708027793e-01 1.143622526332e+00 1.317901967636e+00 1.353433879544e+00 1.236231173309e+00 1.004759103618e+00 7.789547362103e-01 7.748722060731e-01 1.020998721139e+00 1.308334470736e+00 1.495431503553e+00 1.520928409566e+00 1.376650360744e+00 1.108237592112e+00 8.447622368692e-01 8.203788704202e-01 1.075164612853e+00 1.380723476397e+00 1.584218478444e+00 1.623099136825e+00 1.491478692026e+00 1.239324924180e+00 1.001769612191e+00 9.631408499068e-01 1.138787470737e+00 1.395842405631e+00 1.604737001802e+00 1.701242059464e+00 1.665525621544e+00 1.512697489874e+00 1.289977571802e+00 1.044048771173e+00 9.393725314462e-01 1.029928137493e+00 1.197092985629e+00 1.312894140825e+00 1.319145150157e+00 1.221354895988e+00 1.080861776770e+00 1.000280196541e+00 1.048373229464e+00 1.174651873678e+00 1.274865249934e+00 1.280102771319e+00 1.177270932691e+00 1.014459655974e+00 9.076842993708e-01 9.731035737923e-01 1.168864862813e+00 1.358099808993e+00 1.442314729142e+00 1.379541624644e+00 1.181452816788e+00 9.282005969197e-01 8.044130057283e-01 9.626081390038e-01 1.257404621115e+00 1.501169803005e+00 1.598418914582e+00 1.516532057779e+00 1.276201742996e+00 9.683321331759e-01 8.078989827356e-01 9.890360095816e-01 1.330508676138e+00 1.616124190002e+00 1.745868581496e+00 1.686708897772e+00 1.456591976746e+00 1.130819412454e+00 8.765317190777e-01 9.162290828522e-01 1.186196632987e+00 1.454165229993e+00 1.596463240762e+00 1.573286901645e+00 1.400222478372e+00 1.146391353709e+00 9.459413970295e-01 9.497193949425e-01 1.128884871995e+00 1.322030824944e+00 1.423713333671e+00 1.400752332676e+00 1.274127285422e+00 1.112381799694e+00 1.016922645747e+00 1.051237824572e+00 1.165784108333e+00 1.263172124289e+00 1.281501131271e+00 1.209813099883e+00 1.084179875008e+00 9.794240884287e-01 9.691497770766e-01 1.050048462741e+00 1.146330798879e+00 1.188036697762e+00 1.147164181108e+00 1.041432138362e+00 9.324698316555e-01 9.025998788640e-01 9.790148266841e-01 1.098899843027e+00 1.183228810948e+00 1.189278622217e+00 1.119300112228e+00 1.025607641190e+00 9.991613771137e-01 1.076229678765e+00 1.233622349466e+00 1.394129433030e+00 1.496560964341e+00 1.511418823051e+00 1.440528929086e+00 1.310037379963e+00 1.140220572273e+00 1.094729368455e+00 1.183208557635e+00 1.335111264876e+00 1.457845138359e+00 1.491840377856e+00 1.423571523361e+00 1.286182328203e+00 1.157621824532e+00 1.130187054023e+00 1.225452967685e+00 1.367681948162e+00 1.467240887547e+00 1.474358723476e+00 1.386677552574e+00 1.248351059659e+00 1.142797941974e+00 1.147356705160e+00 1.253402947364e+00 1.376259155166e+00 1.436546429368e+00 1.396629432101e+00 1.264434518935e+00 1.094216173545e+00 9.807454121429e-01 1.000726374064e+00 1.119216418016e+00 1.233749341734e+00 1.268762154770e+00 1.197636077901e+00 1.040996426845e+00 8.709173929934e-01 8.038743693489e-01 8.965357323000e-01 1.059391212329e+00 1.180897033548e+00 1.200784827682e+00 1.105771909483e+00 9.246880701970e-01 7.360445382269e-01 6.682419421192e-01 7.787881848092e-01 9.570149094627e-01 1.075470790406e+00 1.089741121464e+00 1.001440553677e+00 8.550895605254e-01 7.402462768746e-01 7.497356779701e-01 8.658336488916e-01 9.881113166575e-01 1.044601676270e+00 1.013955819446e+00 9.211968198396e-01 8.354291291918e-01 8.393927274680e-01 9.433915176732e-01 1.072161827176e+00 1.148171707892e+00 1.131419674495e+00 1.023950227947e+00 8.746053044060e-01 7.828052857743e-01 8.364280605617e-01 9.917910827017e-01 1.137277236124e+00 1.196478973965e+00 1.140171723541e+00 9.832550503312e-01 7.942833443488e-01 7.090259536319e-01 8.202918481209e-01 1.025131834651e+00 1.189258351364e+00 1.241522171214e+00 1.160759206476e+00 9.703102466533e-01 7.530405972968e-01 6.772936446118e-01 8.375961717570e-01 1.084647953181e+00 1.276086665652e+00 1.336953944984e+00 1.283117135919e+00 1.141169662569e+00 9.424543285950e-01 7.445526699294e-01 6.223379498886e-01 6.593723739915e-01 7.971540485124e-01 9.316836668451e-01 1.004356169761e+00 9.959118759148e-01 9.135116016024e-01 7.856993085955e-01 6.610896956510e-01 5.993287656601e-01 6.279175358664e-01 7.098217553299e-01 7.919303610053e-01 8.429555608442e-01 8.522654377339e-01 8.224157938633e-01 7.651275674135e-01 7.003915800610e-01 6.556684090508e-01 6.569301123947e-01 7.086533594133e-01 7.871228279288e-01 8.574659102673e-01 8.900529195697e-01 8.678264730792e-01 7.915275572264e-01 6.878911609262e-01 6.193758143391e-01 6.574555290154e-01 7.945104780687e-01 9.547790831414e-01 1.071371029073e+00 1.104311436270e+00 1.038737603202e+00 8.872116381229e-01 7.070681450290e-01 5.984582864763e-01 6.702324368206e-01 8.657779571124e-01 1.062131004937e+00 1.182984660834e+00 1.204164671158e+00 1.142170283374e+00 9.807275981053e-01 7.764648736949e-01 6.371819496819e-01 6.768950013710e-01 8.477665759736e-01 1.022175837373e+00 1.126225537634e+00 1.132473883004e+00 1.045513561027e+00 8.992664510940e-01 7.593751393770e-01 7.088883681565e-01 7.723923213749e-01 8.807417911041e-01 9.572876800841e-01 9.628249392048e-01 8.930731711875e-01 7.747331087693e-01 6.653971363213e-01 6.358267222735e-01 7.005738118167e-01 7.975167931478e-01 8.629180988206e-01 8.664576520991e-01 8.101863213417e-01 7.261048059650e-01 6.706042175078e-01 6.901577520203e-01 7.697859158703e-01 8.520241849470e-01 8.893894791042e-01 8.622980188833e-01 7.811150193839e-01 6.890637724268e-01 6.556673303283e-01 7.210151709644e-01 8.438116442598e-01 9.551037629087e-01 1.008829391379e+00 9.879699839197e-01 9.013605477726e-01 7.976305996349e-01 7.501568327119e-01 7.936538235072e-01 8.994189911981e-01 1.007655826691e+00 1.073374363048e+00 1.076948702307e+00 1.023665884877e+00 9.437266191114e-01 8.883144324100e-01 9.044978684247e-01 9.923165361368e-01 1.104727926948e+00 1.188490525611e+00 1.208122504520e+00 1.150946216373e+00 1.029053423166e+00 8.844512732695e-01 7.930498412594e-01 8.267333234408e-01 9.681944202843e-01 1.135147768488e+00 1.258973922526e+00 1.301377007403e+00 1.249449114267e+00 1.113596733979e+00 9.304095933178e-01 7.712017986801e-01 7.317301436963e-01 8.359752827619e-01 9.980213708587e-01 1.131522635320e+00 1.189698015563e+00 1.156346080307e+00 1.039961502046e+00 8.749346049171e-01 7.291527069208e-01 6.942768521616e-01 7.950372258290e-01 9.515473810388e-01 1.081920495361e+00 1.141071942402e+00 1.112570347848e+00 1.003084784122e+00 8.434067806058e-01 6.962350196601e-01 6.521503446601e-01 7.453692158007e-01 9.018951229501e-01 1.040084999152e+00 1.114575343121e+00 1.108074403254e+00 1.025121909123e+00 8.918357834061e-01 7.599178423869e-01 7.023430905546e-01 7.599050539250e-01 8.891044603446e-01 1.019435640292e+00 1.104499218055e+00 1.124277952417e+00 1.079963829192e+00 9.919793364183e-01 8.989345798987e-01 8.494808438580e-01 8.740012508365e-01 9.568849014915e-01 1.054079628665e+00 1.126724079915e+00 1.153669554665e+00 1.131458185237e+00 1.071870848246e+00 9.984917861142e-01 9.398770692346e-01 9.168530532259e-01 9.299525469741e-01 9.610829755172e-01 9.885830337472e-01 9.997433828876e-01 9.944881457504e-01 9.826684903904e-01 9.769098852618e-01 9.836117615561e-01 9.976927266321e-01 1.005546024001e+00 9.935023762515e-01 9.559749569411e-01 9.004807910633e-01 8.485772987116e-01 8.283980107943e-01 8.554134375052e-01 9.167902259915e-01 9.802045878217e-01 1.013782105188e+00 9.980408084721e-01 9.310337712418e-01 8.325675101227e-01 7.483741317715e-01 7.381477497225e-01 8.229561584771e-01 9.582947475488e-01 1.082339271271e+00 1.150153232360e+00 1.137790355703e+00 1.041879759374e+00 8.828315830271e-01 7.162663652504e-01 6.458179081155e-01 7.448937211707e-01 9.425351853294e-01 1.135186211419e+00 1.260403036805e+00 1.286850570219e+00 1.205634113626e+00 1.029012658846e+00 7.955088833821e-01 5.918116006562e-01 5.685023122125e-01 7.430725160799e-01 9.628207429262e-01 1.130401454048e+00 1.204728634053e+00 1.174261998413e+00 1.050351573161e+00 8.685998655464e-01 6.974334066220e-01 6.363061754304e-01 7.222314988673e-01 8.686938573769e-01 9.864226465047e-01 1.031047598298e+00 9.912083515949e-01 8.817384662549e-01 7.448532585311e-01 6.521075434754e-01 6.684257114206e-01 7.725020910421e-01 8.864681242401e-01 9.519073991498e-01 9.424140384823e-01 8.585459134655e-01 7.283139799113e-01 6.144124997116e-01 6.021467004876e-01 7.073164981522e-01 8.523423380254e-01 9.641310062359e-01 1.003170872052e+00 9.563672485978e-01 8.337430473112e-01 6.723222701470e-01 5.492720219229e-01 5.614861313384e-01 6.955361055048e-01 8.504126067996e-01 9.573036988827e-01 9.852232802271e-01 9.282705496633e-01 8.019986320057e-01 6.463536257972e-01 5.336340127928e-01 5.405861055542e-01 6.453966927987e-01 7.608058956933e-01 8.298351677733e-01 8.312017350039e-01 7.695664792181e-01 6.734530998159e-01 5.950250356962e-01 5.891908950250e-01 6.570295597452e-01 7.444831840734e-01 8.002745423632e-01 7.984599940855e-01 7.382933666591e-01 6.449212328430e-01 5.719466552784e-01 5.799076056947e-01 6.690782971937e-01 7.792337025337e-01 8.546679044812e-01 8.652683183783e-01 8.053161200052e-01 6.944857311513e-01 5.850330343059e-01 5.577487652713e-01 6.441186505795e-01 7.777249658450e-01 8.826987102511e-01 9.141147583629e-01 8.533454391333e-01 7.049398978614e-01 5.033525846225e-01 3.560133113288e-01 4.439735582503e-01 6.706371552345e-01 8.810588036910e-01 1.011982411789e+00 1.035191646249e+00 9.439047233707e-01 7.525298430098e-01 5.062566518737e-01 3.430836706618e-01 4.771305090288e-01 7.373568034782e-01 9.605688331776e-01 1.090991861689e+00 1.107581347561e+00 1.013234177088e+00 8.375763082909e-01 6.512390234166e-01 5.844284556183e-01 7.082164122065e-01 9.103564246177e-01 1.078535706707e+00 1.158527680133e+00 1.132451035260e+00 1.011066426301e+00 8.370165081930e-01 6.964198393572e-01 6.963276879942e-01 8.339056662681e-01 1.000521268058e+00 1.112217733781e+00 1.129986746598e+00 1.048858226691e+00 8.967690345433e-01 7.441711440301e-01 7.021600298521e-01 8.166862424671e-01 9.971751945430e-01 1.143363381717e+00 1.199547616256e+00 1.146152078768e+00 9.959464263430e-01 8.024743297547e-01 6.813363487519e-01 7.541683155680e-01 9.643142578536e-01 1.176170135776e+00 1.306721809426e+00 1.317399109048e+00 1.201534816333e+00 9.841909758672e-01 7.365277992316e-01 6.134040339024e-01 7.421494285056e-01 9.856157834189e-01 1.188620843681e+00 1.277890385050e+00 1.225065458033e+00 1.034519430280e+00 7.494439157563e-01 5.048858913644e-01 5.884452233664e-01 9.171616203493e-01 1.240795229838e+00 1.457881377114e+00 1.523120189782e+00 1.422392136820e+00 1.171716762261e+00 8.286334866950e-01 5.592629414783e-01 6.788956720380e-01 1.046267532819e+00 1.393656460212e+00 1.619265440557e+00 1.680576425664e+00 1.569083710088e+00 1.309522331515e+00 9.722891167547e-01 7.247617444643e-01 8.102948291948e-01 1.128699750522e+00 1.441188972163e+00 1.635988034554e+00 1.668328179923e+00 1.532603309320e+00 1.259717424582e+00 9.315503283944e-01 7.327606524156e-01 8.639974960911e-01 1.175955417997e+00 1.457739134167e+00 1.613564959817e+00 1.606973212220e+00 1.439495351350e+00 1.149860547916e+00 8.333082943064e-01 6.957553621620e-01 8.807093077838e-01 1.185197344797e+00 1.429442093197e+00 1.537750795960e+00 1.484836952608e+00 1.280807446004e+00 9.734669034678e-01 6.789803443256e-01 6.384924975815e-01 8.926933963870e-01 1.191673103219e+00 1.399446513114e+00 1.463920404022e+00 1.373355668122e+00 1.148468466941e+00 8.487748993584e-01 6.109295877320e-01 6.508947196380e-01 9.020519529981e-01 1.148296996536e+00 1.291352178014e+00 1.297719918443e+00 1.171715084665e+00 9.548053975989e-01 7.431338627710e-01 6.974347440179e-01 8.633485134649e-01 1.088927651245e+00 1.252256603629e+00 1.298388586394e+00 1.214796068960e+00 1.026226365436e+00 8.070567181431e-01 7.057989233052e-01 8.328761407965e-01 1.074244030357e+00 1.285005608172e+00 1.389482265065e+00 1.358175596080e+00 1.197482176463e+00 9.553116402306e-01 7.496939416355e-01 7.661314805479e-01 1.003222628926e+00 1.279447042187e+00 1.475922009790e+00 1.536714248491e+00 1.443912430904e+00 1.212615716181e+00 8.996320165572e-01 6.502837451479e-01 7.112620267177e-01 1.014954001490e+00 1.324914351201e+00 1.530936132269e+00 1.587807377006e+00 1.485712092360e+00 1.245646162247e+00 9.259825668865e-01 6.592719960386e-01 6.723060831354e-01 9.283332187818e-01 1.196408174188e+00 1.364996989857e+00 1.393663594628e+00 1.279716475194e+00 1.053350719267e+00 7.884898925859e-01 6.369811125476e-01 7.390854874254e-01 9.715978653199e-01 1.171669616858e+00 1.264401456521e+00 1.224546007888e+00 1.060203267105e+00 8.141420350600e-01 5.892960268497e-01 5.747689843803e-01 7.812032347167e-01 1.017237302086e+00 1.175778825626e+00 1.215666138327e+00 1.131696971314e+00 9.511468958219e-01 7.456725948109e-01 6.528574650172e-01 7.699862640031e-01 9.900249778182e-01 1.182367768402e+00 1.280317288406e+00 1.258704989749e+00 1.122906613132e+00 9.097450754909e-01 7.018582192254e-01 6.401131962996e-01
 2.912213587277e-01 2.819447747575e-01 2.805342226200e-01 2.889776612111e-01 3.055891289879e-01 3.253616718374e-01 3.427967931439e-01 3.540944580915e-01 3.580094094024e-01 3.556506104103e-01 3.494899246195e-01 3.418165472607e-01 3.330978705775e-01 3.071391301806e-01 2.775072618703e-01 2.472236046594e-01 2.103313083594e-01 1.831479569825e-01 1.881395088663e-01 2.235458486402e-01 2.656304303304e-01 2.948576802067e-01 3.017166679987e-01 2.854181292349e-01 2.535724829099e-01 2.222211812965e-01 2.108816000376e-01 2.252559962306e-01 2.497864109226e-01 2.656612001303e-01 2.627735663336e-01 2.408488560414e-01 2.087674480594e-01 1.829536277172e-01 1.778324754794e-01 1.887648529532e-01 1.967541736505e-01 1.871762232583e-01 1.573920609874e-01 1.231113928264e-01 1.278234107446e-01 1.853650716395e-01 2.564835392524e-01 3.129577151217e-01 3.396940249925e-01 3.303358805573e-01 2.879332379341e-01 2.289025412945e-01 1.919469902614e-01 2.188221600422e-01 2.864917408486e-01 3.493653317200e-01 3.822723391795e-01 3.755384233112e-01 3.319866923912e-01 2.693606640914e-01 2.273952668026e-01 2.496473675281e-01 3.181823124934e-01 3.861711709483e-01 4.263992108212e-01 4.296045046298e-01 4.008842205370e-01 3.596787068847e-01 3.367620802693e-01 3.537974694834e-01 3.983251970855e-01 4.396009334457e-01 4.546411503418e-01 4.353841772451e-01 3.895658546077e-01 3.420936818690e-01 3.289669655624e-01 3.640886314736e-01 4.196950687335e-01 4.600270371896e-01 4.635342048753e-01 4.248612499194e-01 3.559017559345e-01 2.920453416004e-01 2.889467283992e-01 3.563092411361e-01 4.424181465778e-01 5.054060986253e-01 5.268774451164e-01 5.070653225488e-01 4.647399709951e-01 4.365689840003e-01 4.580083579317e-01 5.258537252340e-01 6.039745910723e-01 6.594992922070e-01 6.871150307449e-01 6.874750866036e-01 6.654823813218e-01 6.341173266098e-01 6.129166824754e-01 6.204033751581e-01 6.620108357614e-01 7.263424333153e-01 7.945225365005e-01 8.505719647240e-01 8.653387143397e-01 8.561127092837e-01 8.093827791662e-01 7.547568060553e-01 7.245437566001e-01 7.350393420536e-01 7.735206564141e-01 8.116103681235e-01 8.267220741196e-01 8.119930298615e-01 7.769231183271e-01 7.424124180780e-01 7.289361557234e-01 7.410494880348e-01 7.632395631422e-01 7.725141358122e-01 7.530097008614e-01 7.034036783267e-01 6.388297735734e-01 5.877063442332e-01 5.766978581238e-01 6.063379306663e-01 6.496282253884e-01 6.766230563715e-01 6.712377117957e-01 6.351853240109e-01 5.870965664519e-01 5.561896796446e-01 5.634217008408e-01 6.011135597654e-01 6.408170086973e-01 6.569476093583e-01 6.393765545625e-01 5.967157586460e-01 5.556740750055e-01 5.499370337934e-01 5.916745899845e-01 6.576894866040e-01 7.127951002012e-01 7.321724056225e-01 7.080065227945e-01 6.508479899495e-01 5.895801915721e-01 5.630875167026e-01 5.913006276949e-01 6.528863418230e-01 7.085120200418e-01 7.293140676542e-01 7.050689472890e-01 6.448201058263e-01 5.764865877423e-01 5.398850041097e-01 5.586526658780e-01 6.134742136103e-01 6.636359378902e-01 6.786537875307e-01 6.475573507278e-01 5.799132127819e-01 5.073043473608e-01 4.778746233006e-01 5.183249185388e-01 5.996591035687e-01 6.743570080176e-01 7.113594748891e-01 7.003452510106e-01 6.502966198115e-01 5.890162269205e-01 5.572313342402e-01 5.822837247056e-01 6.499423745287e-01 7.223825403557e-01 7.697518126190e-01 7.800256151447e-01 7.583224104426e-01 7.234166712136e-01 6.996733687612e-01 7.023118429700e-01 7.383180597475e-01 7.929736548516e-01 8.189739406980e-01 8.232903816004e-01 8.062949724077e-01 7.696650306985e-01 7.237524496005e-01 6.848704198917e-01 6.682152669566e-01 6.775365297547e-01 6.932474968412e-01 7.121406222035e-01 7.060848680832e-01 6.616057915285e-01 5.896104900431e-01 5.171897176605e-01 4.795874280260e-01 4.930076461685e-01 5.347306654357e-01 5.679646000688e-01 5.686825941675e-01 5.314924122110e-01 4.690930797826e-01 4.109892180074e-01 3.922637600723e-01 4.204548975196e-01 4.654471900009e-01 4.940836223287e-01 4.910900391161e-01 4.614792116134e-01 4.294295383774e-01 4.283095925387e-01 4.709143091890e-01 5.344039683664e-01 5.856737627510e-01 6.031265628681e-01 5.823713300058e-01 5.379145270032e-01 5.023644567265e-01 5.108013244145e-01 5.666386599220e-01 6.376014948632e-01 6.877394055419e-01 6.963554816423e-01 6.622837669668e-01 6.057352306912e-01 5.668812543573e-01 5.845834136619e-01 6.563102953481e-01 7.412521825118e-01 7.984611187793e-01 8.044467145286e-01 7.555662752774e-01 6.689782242745e-01 5.840961253843e-01 5.529447716737e-01 5.959429074507e-01 6.753297195305e-01 7.400188496181e-01 7.590411428841e-01 7.244299428770e-01 6.491721958482e-01 5.662039941481e-01 5.210307918080e-01 5.392636290753e-01 5.968381828654e-01 6.502383533658e-01 6.719672823719e-01 6.570456833660e-01 6.199891709871e-01 5.881813068123e-01 5.858992734495e-01 6.137330425678e-01 6.490124771181e-01 6.669329547244e-01 6.561657915997e-01 6.234861929449e-01 5.917517927691e-01 5.877165523656e-01 6.191199490182e-01 6.657622473833e-01 6.975629228369e-01 6.934585235901e-01 6.489875425882e-01 5.790084351369e-01 5.179431349925e-01 5.061914834899e-01 5.515697552242e-01 6.268629568790e-01 6.894329130426e-01 7.281617273654e-01 7.304315184080e-01 7.011071599654e-01 6.502856315556e-01 5.926974262125e-01 5.574645051777e-01 5.573274138266e-01 5.883445172634e-01 6.294196186036e-01 6.609423318448e-01 6.696581495598e-01 6.524825147651e-01 6.171301947439e-01 5.803374997436e-01 5.612976171955e-01 5.693545374793e-01 5.961875862681e-01 6.231042087349e-01 6.337972798264e-01 6.213221621141e-01 5.895843557126e-01 5.518757502334e-01 5.257268654381e-01 5.226307511480e-01 5.391998793658e-01 5.606632196922e-01 5.723370352572e-01 5.671773261817e-01 5.474707069008e-01 5.229289952009e-01 5.057488265874e-01 5.032247529470e-01 5.128202276248e-01 5.249404713759e-01 5.301440947628e-01 5.240636347175e-01 5.082322050302e-01 4.880039088893e-01 4.688870351947e-01 4.532430823528e-01 4.398434692603e-01 4.269085985795e-01 4.159643370604e-01 4.129273999988e-01 4.241930529883e-01 4.515720717798e-01 5.009562970366e-01 5.352994513430e-01 5.520667488841e-01 5.436775434889e-01 5.185643760926e-01 4.956905382997e-01 4.945074913894e-01 5.204659076279e-01 5.609675156130e-01 5.974913005538e-01 6.176240096838e-01 6.191772318143e-01 6.093036144997e-01 6.004292880492e-01 6.034165240607e-01 6.212014468390e-01 6.484117840356e-01 6.770376972121e-01 7.020172190807e-01 7.227613529610e-01 7.412315404145e-01 7.588298239091e-01 7.748352231383e-01 7.875479045322e-01 7.970972498413e-01 8.072336405600e-01 8.240057921695e-01 8.510852936021e-01 8.852452254770e-01 9.161773438536e-01 9.312981682247e-01 9.223177659670e-01 8.906446468643e-01 8.501391601406e-01 8.243610362299e-01 8.341217115187e-01 8.804709395377e-01 9.423399506187e-01 9.917999525908e-01 1.009071108118e+00 9.899352642861e-01 9.618740970889e-01 9.597194626530e-01 9.954587575260e-01 1.057247999528e+00 1.124199133798e+00 1.177927768800e+00 1.208631049948e+00 1.215859313820e+00 1.200190359776e+00 1.155681558549e+00 1.099799984477e+00 1.065144661024e+00 1.067430335989e+00 1.094208623886e+00 1.117160343719e+00 1.113597074164e+00 1.079227833821e+00 1.030323552515e+00 9.960100987957e-01 9.990661049849e-01 1.035888720181e+00 1.078425814522e+00 1.095371142727e+00 1.070180955417e+00 1.009236445856e+00 9.431722849402e-01 9.166063016703e-01 9.569566122288e-01 1.047137267957e+00 1.142744437062e+00 1.205355345045e+00 1.217945051691e+00 1.187528776224e+00 1.141941680844e+00 1.118062447671e+00 1.138608020481e+00 1.193665172235e+00 1.249643253404e+00 1.273786053715e+00 1.250955143608e+00 1.189654833793e+00 1.120793255122e+00 1.085597348070e+00 1.108219149134e+00 1.173674726384e+00 1.240838363940e+00 1.271601443731e+00 1.247478908492e+00 1.174660203385e+00 1.104854138637e+00 1.067545432113e+00 1.091336012123e+00 1.158586774966e+00 1.232122431619e+00 1.280574721046e+00 1.287640691254e+00 1.219422667638e+00 1.123653157465e+00 1.005618552956e+00 9.254260574131e-01 9.212898184500e-01 9.730576495448e-01 1.025228366033e+00 1.033759976098e+00 9.840219407391e-01 8.913064008830e-01 7.967132258315e-01 7.511554611000e-01 7.749172351299e-01 8.347276815650e-01 8.799484579228e-01 8.787673194801e-01 8.266858856066e-01 7.452029551125e-01 6.762038253787e-01 6.600652012095e-01 6.973434436126e-01 7.477122339873e-01 7.696223533432e-01 7.435944886760e-01 6.764821016742e-01 6.014583618858e-01 5.685712889212e-01 6.040714030596e-01 6.768589732230e-01 7.346607703646e-01 7.418755758030e-01 6.871631289937e-01 5.845613274604e-01 4.796830582665e-01 4.493237380560e-01 5.259189603939e-01 6.448761973728e-01 7.376596450418e-01 7.686567687000e-01 7.279574640916e-01 6.278699409799e-01 5.063953634286e-01 4.337405493493e-01 4.691742038499e-01 5.714186423694e-01 6.639076418705e-01 7.027760581082e-01 6.728197759596e-01 5.803146995994e-01 4.534397689096e-01 3.521657969159e-01 3.553333398848e-01 4.458384921180e-01 5.388635505985e-01 5.855789758726e-01 5.693907126052e-01 4.949576743064e-01 3.883062487128e-01 3.080576602915e-01 3.289790321453e-01 4.277133921295e-01 5.276639868684e-01 5.872529986000e-01 5.919620063725e-01 5.448797697664e-01 4.647022394535e-01 3.866706759291e-01 3.553289562667e-01 3.840539679759e-01 4.352674283332e-01 4.681716788238e-01 4.625786829183e-01 4.160197823847e-01 3.401850363911e-01 2.610300615126e-01 2.185666488166e-01 2.380964067179e-01 2.916387288559e-01 3.310234813504e-01 3.389885172267e-01 3.262970597565e-01 3.046006234111e-01 2.963920343247e-01 3.107805776710e-01 3.551519585758e-01 4.165253899102e-01 4.625555467792e-01 4.773942478087e-01 4.569684467021e-01 4.080873169046e-01 3.512060466771e-01 3.212818288789e-01 3.456193057244e-01 4.089351191847e-01 4.748329711836e-01 5.169373275056e-01 5.229721099122e-01 4.930043588612e-01 4.392465997502e-01 3.863826078531e-01 3.652416593956e-01 3.881702926871e-01 4.343295668677e-01 4.742847384121e-01 4.905270171962e-01 4.804980211575e-01 4.550374542927e-01 4.344102033124e-01 4.366252512325e-01 4.614808635302e-01 4.902825735383e-01 5.013750249612e-01 4.816364243235e-01 4.306859162405e-01 3.635060252421e-01 3.132258630328e-01 3.169798021289e-01 3.698323639248e-01 4.310764965569e-01 4.685787144073e-01 4.681726450843e-01 4.314374405938e-01 3.760968178806e-01 3.386923649837e-01 3.574616669057e-01 4.279340123509e-01 5.023203637376e-01 5.504436722282e-01 5.587039372159e-01 5.243011921450e-01 4.667383149448e-01 4.190717648912e-01 4.120927747776e-01 4.442107224440e-01 4.841531716074e-01 5.030018254415e-01 4.883424359767e-01 4.445594198021e-01 3.911080918270e-01 3.570002752063e-01 3.608863255214e-01 3.901151518642e-01 4.163800147387e-01 4.205987561042e-01 3.996106688725e-01 3.650682803673e-01 3.389742699565e-01 3.396392506303e-01 3.633039570658e-01 3.891702678171e-01 3.996928102257e-01 3.904544507630e-01 3.711625474393e-01 3.610416202765e-01 3.746237012266e-01 4.063727095391e-01 4.359927200440e-01 4.448377302449e-01 4.248191974846e-01 3.813822667922e-01 3.350000930864e-01 3.164418331757e-01 3.408101133683e-01 3.875929805660e-01 4.260078004945e-01 4.374111004529e-01 4.225035224613e-01 3.984762550023e-01 3.863677965743e-01 3.969221207784e-01 4.240489859775e-01 4.520750512146e-01 4.654464464201e-01 4.510456926347e-01 4.070946572857e-01 3.548235243388e-01 3.223225429295e-01 3.351866936784e-01 3.793350756552e-01 4.205244432522e-01 4.361063723176e-01 4.213582198028e-01 3.880647010859e-01 3.606866085097e-01 3.618737543568e-01 3.900769386054e-01 4.228889557393e-01 4.415334792680e-01 4.441973024654e-01 4.471215335274e-01 4.735898814032e-01 5.305336068942e-01 5.988804989073e-01 6.493551761775e-01 6.591707130865e-01 6.205876810934e-01 5.478074865528e-01 4.856440572699e-01 4.982169586708e-01 5.972355486694e-01 7.250756370924e-01 8.232478520732e-01 8.565150252593e-01 8.121639351827e-01 7.017218209436e-01 5.702902960329e-01 5.093723091501e-01 5.894992427401e-01 7.481835525159e-01 8.923950654429e-01 9.692570733075e-01 9.581481942533e-01 8.651822458381e-01 7.283415062200e-01 6.382452120234e-01 6.521223114083e-01 7.617229010374e-01 9.028757884922e-01 1.015659707244e+00 1.067785584699e+00 1.047179089410e+00 9.557014640352e-01 8.057001315693e-01 6.392934727445e-01 5.601993810418e-01 6.265463198230e-01 7.591739919657e-01 8.640930987559e-01 8.974663482217e-01 8.530865256355e-01 7.536137459460e-01 6.479088151600e-01 5.984094421174e-01 6.304641713907e-01 7.011551270658e-01 7.546630782736e-01 7.636994511078e-01 7.322165236858e-01 6.892886432166e-01 6.739363629047e-01 7.036450996581e-01 7.559875466694e-01 7.918758523475e-01 7.844532282884e-01 7.311381291347e-01 6.580564558025e-01 6.171528674538e-01 6.515976598975e-01 7.442953956723e-01 8.389109971162e-01 8.892189463649e-01 8.745159916025e-01 8.016273403025e-01 7.079774602946e-01 6.586674792904e-01 7.020824582028e-01 8.093769778876e-01 9.111987172414e-01 9.549248139292e-01 9.163830445898e-01 7.995436837502e-01 6.418334217448e-01 5.305022818083e-01 5.693165680440e-01 7.238617760493e-01 8.820570416882e-01 9.749935333460e-01 9.732840825396e-01 8.758529766525e-01 7.103596216227e-01 5.473829983651e-01 5.125393297236e-01 6.452073746280e-01 8.267942499397e-01 9.643580619427e-01 1.016868914429e+00 9.744188031957e-01 8.520155727268e-01 6.918515886095e-01 5.710646724055e-01 5.737084116582e-01 6.811138397324e-01 8.003438081294e-01 8.688175140338e-01 8.622641820137e-01 7.834430961197e-01 6.585917863046e-01 5.397073408409e-01 4.961632819590e-01 5.486741082658e-01 6.365047813601e-01 6.973718607527e-01 7.013605681758e-01 6.447470455684e-01 5.458185507787e-01 4.472043256641e-01 4.119837294336e-01 4.649922105611e-01 5.543772191327e-01 6.241834273673e-01 6.466941071274e-01 6.155202675723e-01 5.599254019551e-01 5.065833101010e-01 4.671102785967e-01 4.610518852185e-01 4.840337140301e-01 5.169953840981e-01 5.389119761427e-01 5.369597358589e-01 5.092206775367e-01 4.654136488051e-01 4.266110564290e-01 4.176344645715e-01 4.466068867613e-01 4.952398219418e-01 5.366824350104e-01 5.520668086450e-01 5.355452555350e-01 4.958908548807e-01 4.569849897345e-01 4.498150853386e-01 4.865862899212e-01 5.462847760048e-01 5.966087958434e-01 6.148832986665e-01 5.940235626419e-01 5.442534518573e-01 4.938535651481e-01 4.802754063003e-01 5.184117474923e-01 5.823310443057e-01 6.338469858136e-01 6.478674880025e-01 6.182872104381e-01 5.592080987394e-01 5.050189806019e-01 4.969338642342e-01 5.436071112802e-01 6.094477504435e-01 6.527076431144e-01 6.491156122381e-01 5.956256628999e-01 5.128123190631e-01 4.545885710074e-01 4.758958029088e-01 5.678746046334e-01 6.711903330544e-01 7.420680941271e-01 7.603384351184e-01 7.246057490828e-01 6.516734293813e-01 5.783849208034e-01 5.542660077283e-01 6.025299018246e-01 6.901025695361e-01 7.553108473788e-01 7.628007067490e-01 7.107001053593e-01 6.320751802014e-01 5.952553703576e-01 6.542564022118e-01 7.775135812228e-01 8.916568363552e-01 9.431283961495e-01 9.092837542678e-01 8.004309459893e-01 6.696901743720e-01 6.205189212470e-01 7.206973885057e-01 8.972078007249e-01 1.047702380696e+00 1.111574239466e+00 1.065856456253e+00 9.228103570168e-01 7.403554842169e-01 6.434433958480e-01 7.416675016672e-01 9.516172218551e-01 1.140251815144e+00 1.233859247269e+00 1.204250695291e+00 1.060047081726e+00 8.525142539459e-01 6.972353300629e-01 7.376793113338e-01 9.372250980503e-01 1.146100121648e+00 1.272603900992e+00 1.280357214714e+00 1.172218617163e+00 9.891614761085e-01 8.186554737101e-01 7.799342431489e-01 8.990296982580e-01 1.068379954808e+00 1.192624381213e+00 1.220084464385e+00 1.168881033211e+00 1.082032746872e+00 9.919188615400e-01 9.181421162188e-01 8.649591436752e-01 8.554514904306e-01 8.828539766091e-01 9.272524331572e-01 9.690611710815e-01 9.952118932153e-01 9.985095877318e-01 9.763494387193e-01 9.319477007684e-01 8.778110549901e-01 8.379470549530e-01 8.402350757936e-01 8.950824244305e-01 9.821200117340e-01 1.063734887260e+00 1.105644084538e+00 1.088482736054e+00 1.014062057125e+00 9.109889240767e-01 8.366172580685e-01 8.510414673105e-01 9.557504434895e-01 1.090711463041e+00 1.192877671685e+00 1.224767087704e+00 1.178024451205e+00 1.074342363484e+00 9.663597553828e-01 9.240414412539e-01 9.815836757242e-01 1.098798558906e+00 1.207395330285e+00 1.260406124923e+00 1.243531625891e+00 1.173916345133e+00 1.095245441306e+00 1.060281153293e+00 1.093368205429e+00 1.167879049399e+00 1.233587841427e+00 1.253825239753e+00 1.220844718914e+00 1.157192027765e+00 1.107259153563e+00 1.111204681567e+00 1.170212149510e+00 1.245020154103e+00 1.289414266546e+00 1.277150007603e+00 1.211555274502e+00 1.125897985058e+00 1.072258401507e+00 1.087620411547e+00 1.158066811390e+00 1.232332564620e+00 1.263425519169e+00 1.231691706186e+00 1.150691380287e+00 1.064981672196e+00 1.031444254803e+00 1.073989567460e+00 1.156794341252e+00 1.219409668599e+00 1.219038638972e+00 1.146930419276e+00 1.033571572716e+00 9.474571354832e-01 9.600337163845e-01 1.069783800699e+00 1.202295619514e+00 1.283543090433e+00 1.274382317919e+00 1.175862129504e+00 1.033664780283e+00 9.395979007634e-01 9.808990031288e-01 1.135784296551e+00 1.303157974721e+00 1.400355738882e+00 1.390294861075e+00 1.300712273153e+00 1.175966275322e+00 1.086899439718e+00 1.099480495564e+00 1.194695018745e+00 1.330606390264e+00 1.416963658298e+00 1.412820917908e+00 1.318847950634e+00 1.174980047310e+00 1.060921817582e+00 1.061969315054e+00 1.182764040754e+00 1.340699116175e+00 1.450663992065e+00 1.464819629347e+00 1.375527719170e+00 1.216335090819e+00 1.065840616948e+00 1.027523919020e+00 1.135918072532e+00 1.311071366567e+00 1.454560551353e+00 1.508311470190e+00 1.457280539582e+00 1.325943736427e+00 1.176948710675e+00 1.096760641391e+00 1.135753553669e+00 1.251871900570e+00 1.360317723450e+00 1.400638543482e+00 1.353659810280e+00 1.240169409202e+00 1.117159764341e+00 1.059011978935e+00 1.101462669574e+00 1.202406880024e+00 1.289114294795e+00 1.312481195336e+00 1.261806745632e+00 1.164318187790e+00 1.078462615761e+00 1.065075596124e+00 1.133668238385e+00 1.256220326565e+00 1.367062455316e+00 1.405614923678e+00 1.378931533776e+00 1.254701894391e+00 1.123796831363e+00 1.017206582161e+00 1.004705412581e+00 1.089953055459e+00 1.204456862263e+00 1.278085835344e+00 1.275546396144e+00 1.199650040757e+00 1.088594159265e+00 1.006842250662e+00 1.009301578205e+00 1.089123371156e+00 1.187769022122e+00 1.250868518700e+00 1.255204552201e+00 1.210358804270e+00 1.151436257588e+00 1.121038263905e+00 1.139250443089e+00 1.187175918563e+00 1.226551509684e+00 1.230327968392e+00 1.198404889073e+00 1.158362624650e+00 1.150352778743e+00 1.195206891939e+00 1.272511953814e+00 1.336680326812e+00 1.347835653291e+00 1.290584882903e+00 1.182443908955e+00 1.076499653954e+00 1.044410039179e+00 1.117432630360e+00 1.248302051278e+00 1.360270295003e+00 1.397061232295e+00 1.335369575499e+00 1.186021746992e+00 9.994757930549e-01 8.847169547544e-01 8.731038245652e-01 1.000797004060e+00 1.139282199817e+00 1.210362444328e+00 1.180308850454e+00 1.050448656266e+00 8.541551468021e-01 6.635238000889e-01 5.895564690435e-01 6.722764691184e-01 8.070931135828e-01 8.974664913255e-01 9.026438220727e-01 8.194140900494e-01 6.742798561238e-01 5.280679662921e-01 4.766145694921e-01 5.552731084700e-01 6.774554918711e-01 7.650070480720e-01 7.857136377347e-01 7.379726226268e-01 6.435793764571e-01 5.461713958667e-01 5.016607149553e-01 5.333496615142e-01 6.029794594179e-01 6.613373904904e-01 6.829950764234e-01 6.652193503817e-01 6.214313431243e-01 5.744062315785e-01 5.463468723479e-01 5.464899002105e-01 5.676277081459e-01 5.968116007165e-01 6.256156751941e-01 6.509515439429e-01 6.706071278065e-01 6.799689618861e-01 6.730054468878e-01 6.468431658285e-01 6.073174223803e-01 5.720906418496e-01 5.650776640519e-01 5.974803535916e-01 6.539758691389e-01 7.047167854298e-01 7.237794712670e-01 6.979659996950e-01 6.302183495236e-01 5.427948280246e-01 4.790811045516e-01 4.832529909238e-01 5.491278898720e-01 6.273019322808e-01 6.756463395916e-01 6.740307123861e-01 6.227348660897e-01 5.421991608084e-01 4.741460438197e-01 4.668743713774e-01 5.259157760163e-01 6.075386878291e-01 6.695321854263e-01 6.910230185925e-01 6.702223878812e-01 6.208487917652e-01 5.680499290980e-01 5.388301297609e-01 5.446481876567e-01 5.729180707839e-01 6.015336717174e-01 6.156414648754e-01 6.122283259756e-01 5.970904926676e-01 5.790769759286e-01 5.643779499751e-01 5.541697961404e-01 5.472914570618e-01 5.479800463331e-01 5.590309056094e-01 5.974608692935e-01 6.481437850226e-01 6.926675537893e-01 7.149940719076e-01 7.077868715939e-01 6.749423701189e-01 6.333250013496e-01 6.109292621192e-01 6.323981278235e-01 6.978660924525e-01 7.700685708325e-01 8.117527138866e-01 8.111842438192e-01 7.701482842249e-01 7.073673383588e-01 6.580842941846e-01 6.595131977700e-01 7.182965768907e-01 8.025226955137e-01 8.711833164443e-01 8.955068494739e-01 8.641383118581e-01 7.844587161145e-01 6.849083160028e-01 6.148891495900e-01 6.207694455129e-01 6.955590953726e-01 7.869747842347e-01 8.478389755547e-01 8.535351157237e-01 8.012793242525e-01 7.092890135978e-01 6.173855597525e-01 5.778771404939e-01 6.137807781553e-01 6.898084136382e-01 7.543298099031e-01 7.753139754639e-01 7.448278094686e-01 6.774190133244e-01 6.087345672348e-01 5.839331272671e-01 6.209144423083e-01 6.892180439681e-01 7.438392283939e-01 7.556021757486e-01 7.176855496299e-01 6.464221352784e-01 5.814816347412e-01 5.717984883934e-01 6.304487927997e-01 7.238314326814e-01 7.976977219953e-01 8.199144564886e-01 7.724379776904e-01 6.748114419980e-01 5.786068387022e-01 5.560366683212e-01 6.305274848537e-01 7.439210049556e-01 8.324297170110e-01 8.631374330584e-01 8.325207350856e-01 7.645591627994e-01 7.086000876978e-01 7.174232698002e-01 7.978296234143e-01 9.047574064160e-01 9.882658355802e-01 1.019584262679e+00 9.943423265339e-01 9.310512509628e-01 8.666513185009e-01 8.410245891731e-01 8.677967062245e-01 9.218778493818e-01 9.637080388641e-01 9.656265868894e-01 9.213336098651e-01 8.462269155377e-01 7.729674380316e-01 7.366940589666e-01 7.478917827473e-01 7.818867562454e-01 8.030378363750e-01 7.898903295489e-01 7.438713532701e-01 6.889075733884e-01 6.612947170138e-01 6.820276621338e-01 7.335272689162e-01 7.764007288278e-01 7.877558030369e-01 7.811345118941e-01 7.340043508437e-01 6.676954007804e-01 6.219214893492e-01 6.234113285377e-01 6.642311658963e-01 7.046990556706e-01 7.278241314225e-01 7.027505381525e-01 6.281614308008e-01 5.288504207520e-01 4.575780150308e-01 4.703453506453e-01 5.534210446247e-01 6.417631910558e-01 6.863965070865e-01 6.657418249565e-01 5.831194750861e-01 4.721330374779e-01 4.109168041187e-01 4.745251094021e-01 6.156019527044e-01 7.485572336686e-01 8.241451012131e-01 8.218801287990e-01 7.441327053771e-01 6.181144493373e-01 5.048675095273e-01 4.905011724107e-01 5.864293496139e-01 7.102705924208e-01 7.950570180891e-01 8.110626777022e-01 7.559120480093e-01 6.514160403037e-01 5.456408423094e-01 5.050174379223e-01 5.549088296794e-01 6.431936782929e-01 7.102737479701e-01 7.269837286631e-01 6.916971508522e-01 6.252455627781e-01 5.653601704154e-01 5.483055198354e-01 5.763034353404e-01 6.165095581837e-01 6.358477292650e-01 6.214993542772e-01 5.831318074873e-01 5.476074323816e-01 5.418947227871e-01 5.670489125089e-01 5.958373321365e-01 5.977570257030e-01 5.580476253068e-01 4.855072539585e-01 4.186712347038e-01 4.159583555701e-01 4.892357016126e-01 5.841416913481e-01 6.476662676054e-01 6.520542863671e-01 5.934488457475e-01 4.942277677370e-01 4.127928536834e-01 4.270483093959e-01 5.298362869369e-01 6.414867827114e-01 7.051694096965e-01 6.959890183725e-01 6.144549913229e-01 4.888060402360e-01 3.894056262160e-01 4.107908110047e-01 5.287920390551e-01 6.442344273265e-01 6.993756871578e-01 6.730224952322e-01 5.714828876387e-01 4.347596178590e-01 3.618500570657e-01 4.458174077369e-01 6.034568184026e-01 7.340063787304e-01 7.911423611214e-01 7.612606087382e-01 6.707910642593e-01 5.582609364334e-01 4.829642127873e-01 4.999647001875e-01 5.932855468581e-01 6.999966798310e-01 7.803582370552e-01 7.825296620778e-01 7.037288344899e-01 5.677456534102e-01 4.311292840820e-01 3.880470977696e-01 4.676516009462e-01 5.779961437274e-01 6.482566244593e-01 6.535537584586e-01 5.980654428012e-01 5.094872509492e-01 4.362964015128e-01 4.243121244977e-01 4.640359016664e-01 5.038355910029e-01 5.067831590713e-01 4.655693408914e-01 4.017758727653e-01 3.636006022582e-01 3.906283476236e-01 4.574953590347e-01 5.096667912742e-01 5.110823860583e-01 4.489518349192e-01 3.322054013621e-01 2.028580855909e-01 1.902943501884e-01 3.118136889535e-01 4.271208473075e-01 4.831778399033e-01 4.636863279597e-01 3.749575417638e-01 2.569542081084e-01 2.305212492646e-01 3.563599057564e-01 5.054334524844e-01 6.055722457405e-01 6.287169643252e-01 5.720344638314e-01 4.624617712739e-01 3.775652579475e-01 4.255503969984e-01 5.748876120872e-01 7.196484994041e-01 7.984271691335e-01 7.850774150220e-01 6.813336623951e-01 5.234221181426e-01 4.115495925197e-01 4.795462448273e-01 6.627422622223e-01 8.304135090279e-01 9.185156131953e-01 9.033707528197e-01 7.910761625774e-01 6.217370388025e-01 4.895135139959e-01 5.191988026173e-01 6.739958455342e-01 8.245574746246e-01 9.008149275032e-01 8.805587583111e-01 7.763782267513e-01 6.380208715749e-01 5.575380962204e-01 6.067532698955e-01 7.292584832763e-01 8.283215331918e-01 8.505255601405e-01 7.843810796126e-01 6.571124335896e-01 5.442403224587e-01 5.508684115147e-01 6.754106148982e-01 8.124683041038e-01 8.852744205390e-01 8.628323878077e-01 7.521881104748e-01 6.048913492643e-01 5.349271671910e-01 6.329991127286e-01 8.257082862238e-01 1.003201362193e+00 1.107010659460e+00 1.109226465291e+00 1.007364358285e+00 8.012152175989e-01 5.823779695120e-01 5.516653555441e-01 7.539227461243e-01 9.861871932311e-01 1.125917425365e+00 1.128205524912e+00 9.961210065495e-01 7.840322326640e-01 6.276710111344e-01 6.966491322291e-01 9.182309761724e-01 1.116911059552e+00 1.202102835041e+00 1.147193000807e+00 9.789904134259e-01 7.946664236164e-01 7.686971819993e-01 9.580042525354e-01 1.205776080900e+00 1.374739271395e+00 1.398993032321e+00 1.266789641299e+00 1.023204828993e+00 8.026943428286e-01 8.277403769817e-01 1.095484250065e+00 1.388540284382e+00 1.568888873293e+00 1.577482529264e+00 1.409821881029e+00 1.119245830827e+00 8.535664568646e-01 8.662119135411e-01 1.158251409415e+00 1.480927638208e+00 1.684895831612e+00 1.710259875283e+00 1.554060851152e+00 1.271632835317e+00 1.026237732250e+00 9.924962211635e-01 1.193573542081e+00 1.473192671312e+00 1.695620428202e+00 1.795617239141e+00 1.753604807934e+00 1.586155056347e+00 1.341592551582e+00 1.066229045288e+00 9.566048854019e-01 1.068659277318e+00 1.263012577422e+00 1.396435209878e+00 1.406092189277e+00 1.296017771705e+00 1.128498944942e+00 1.015335005021e+00 1.046974761608e+00 1.180835844647e+00 1.300260666110e+00 1.325392925077e+00 1.237381271117e+00 1.079974654510e+00 9.632296571090e-01 1.006028253200e+00 1.185090996693e+00 1.368810161106e+00 1.453871734071e+00 1.394731402150e+00 1.202357155683e+00 9.585923348314e-01 8.458539027647e-01 1.005063964383e+00 1.295416341052e+00 1.533941781103e+00 1.624792102754e+00 1.535561423068e+00 1.289286311546e+00 9.834512546021e-01 8.415953567208e-01 1.040768571725e+00 1.387751969635e+00 1.671128277049e+00 1.792517648711e+00 1.720223148500e+00 1.475127325661e+00 1.139085674560e+00 8.931314630815e-01 9.608273734641e-01 1.249850920748e+00 1.523469651457e+00 1.661023995063e+00 1.624722640121e+00 1.432978089969e+00 1.160338273939e+00 9.523762566567e-01 9.701010548056e-01 1.169354755546e+00 1.373849701797e+00 1.475546734234e+00 1.441891012665e+00 1.296107331093e+00 1.112268823247e+00 1.003836704853e+00 1.044506871355e+00 1.175329674585e+00 1.285019100885e+00 1.305556565149e+00 1.224450765335e+00 1.079442550603e+00 9.534795347129e-01 9.363286460074e-01 1.029792239370e+00 1.145264984461e+00 1.201623334953e+00 1.165397823825e+00 1.051655232973e+00 9.231618497618e-01 8.738327939553e-01 9.477411358627e-01 1.081058962982e+00 1.183989751005e+00 1.206021128263e+00 1.143904293615e+00 1.046568403665e+00 9.976142310751e-01 1.051558764961e+00 1.193103982198e+00 1.346783576045e+00 1.448740670549e+00 1.466735067827e+00 1.400431912050e+00 1.265905440762e+00 1.100899425566e+00 1.060663044647e+00 1.150310897344e+00 1.302050431958e+00 1.421947394178e+00 1.450496162879e+00 1.374495433165e+00 1.228022235942e+00 1.092602102763e+00 1.067048597700e+00 1.172244550223e+00 1.323735056272e+00 1.427457620296e+00 1.433263819662e+00 1.339323979347e+00 1.191103086736e+00 1.076447675371e+00 1.079885043885e+00 1.192121303014e+00 1.321205253971e+00 1.384085110097e+00 1.342618773891e+00 1.205148123178e+00 1.027591942356e+00 9.106048677637e-01 9.374976866308e-01 1.066894864874e+00 1.188227298931e+00 1.224893191934e+00 1.151476727289e+00 9.899896165983e-01 8.154798144256e-01 7.521687933988e-01 8.568920734816e-01 1.028100255003e+00 1.151281708791e+00 1.168136496826e+00 1.067206695687e+00 8.786913647223e-01 6.836391043292e-01 6.158418502989e-01 7.304010588062e-01 9.297112660771e-01 1.051763659205e+00 1.062224843483e+00 9.659970788091e-01 8.089105147639e-01 6.842462941744e-01 6.937001103177e-01 8.168036173586e-01 9.445017871938e-01 1.003995105090e+00 9.756869290641e-01 8.859794168873e-01 8.042028095164e-01 8.108693083719e-01 9.127193015450e-01 1.034699089373e+00 1.102580197700e+00 1.080109137786e+00 9.733444309790e-01 8.358510313589e-01 7.681951131541e-01 8.421895564252e-01 9.992409748288e-01 1.133224691071e+00 1.176102547662e+00 1.104813265601e+00 9.401073445487e-01 7.586336379994e-01 7.009920816684e-01 8.344714047077e-01 1.038383945614e+00 1.187501792182e+00 1.219291894932e+00 1.118736255293e+00 9.154675952605e-01 7.029701753412e-01 6.600989332066e-01 8.457225764075e-01 1.088855345421e+00 1.260255879683e+00 1.295331476752e+00 1.217993367492e+00 1.054620516595e+00 8.414623300734e-01 6.478691859194e-01 5.749356425698e-01 6.710798742403e-01 8.342218207924e-01 9.633720541307e-01 1.013693209687e+00 9.758419384556e-01 8.659867578879e-01 7.238311390060e-01 6.128129710014e-01 5.963632798091e-01 6.701315734427e-01 7.703732898149e-01 8.466472468349e-01 8.779271658705e-01 8.633027361094e-01 8.143173268755e-01 7.504281465468e-01 6.958121494734e-01 6.739262226711e-01 6.963752756629e-01 7.539010972562e-01 8.219605011475e-01 8.731621931723e-01 8.858471619045e-01 8.495192189484e-01 7.711496093104e-01 6.842094981318e-01 6.516100111656e-01 7.219664721576e-01 8.662458578195e-01 1.014479335221e+00 1.109696224525e+00 1.118563681576e+00 1.032213936711e+00 8.714025759190e-01 7.063740213712e-01 6.460687902114e-01 7.614551985321e-01 9.664378788119e-01 1.152400460644e+00 1.253301177011e+00 1.265226629118e+00 1.161476164557e+00 9.761221563736e-01 7.717546337970e-01 6.660326591401e-01 7.479133190765e-01 9.329153810987e-01 1.099552484890e+00 1.183956870040e+00 1.165357186843e+00 1.055195354470e+00 8.966710849745e-01 7.674484195590e-01 7.512251016783e-01 8.458428310046e-01 9.655983363204e-01 1.037759487000e+00 1.030378419708e+00 9.465895148649e-01 8.217015497287e-01 7.215720736419e-01 7.133838366141e-01 7.935067368952e-01 8.926799756803e-01 9.507044668003e-01 9.422487288698e-01 8.751619993983e-01 7.880302888414e-01 7.404762645623e-01 7.714944311001e-01 8.553366967680e-01 9.321292763411e-01 9.567955458449e-01 9.141116026917e-01 8.212109036864e-01 7.303816575054e-01 7.145793224133e-01 7.995301584234e-01 9.297051869938e-01 1.034776574961e+00 1.071706475589e+00 1.028181131069e+00 9.205740638956e-01 8.108882220635e-01 7.790484347425e-01 8.518766787854e-01 9.810985180163e-01 1.098976417412e+00 1.161470123131e+00 1.152987876413e+00 1.085072953756e+00 9.966386749944e-01 9.474042310663e-01 9.834137559637e-01 1.091598955633e+00 1.213985437307e+00 1.294140677420e+00 1.297642184911e+00 1.215537883880e+00 1.066881678493e+00 9.060624955059e-01 8.257425751583e-01 8.958373130195e-01 1.070811991551e+00 1.253490376884e+00 1.374451844857e+00 1.397918775123e+00 1.315108038785e+00 1.142926518835e+00 9.292322339214e-01 7.660959923729e-01 7.648552841939e-01 9.167442283505e-01 1.104406704045e+00 1.239481599167e+00 1.279440012022e+00 1.213151349584e+00 1.056016634051e+00 8.542849838334e-01 6.998660662161e-01 7.075522703155e-01 8.669554286149e-01 1.059586876690e+00 1.200477924072e+00 1.249322345107e+00 1.194955137339e+00 1.050372589847e+00 8.556748188422e-01 6.906834404468e-01 6.666713340664e-01 7.996118875063e-01 9.830819655026e-01 1.129560219788e+00 1.196666223517e+00 1.171513411947e+00 1.064247096281e+00 9.085646278517e-01 7.669211100012e-01 7.214384774799e-01 8.019830900396e-01 9.452259599469e-01 1.075803509705e+00 1.150199181288e+00 1.152979965975e+00 1.090893566206e+00 9.909696783330e-01 8.986294783824e-01 8.645117635574e-01 9.092998402285e-01 1.004240604314e+00 1.101511209280e+00 1.165400316727e+00 1.179737344856e+00 1.146147181585e+00 1.080907333365e+00 1.010353431360e+00 9.619375402300e-01 9.505456012293e-01 9.697953940425e-01 9.992724439322e-01 1.019881502453e+00 1.023417584378e+00 1.013854581300e+00 1.003022334403e+00 1.002335054012e+00 1.014278987648e+00 1.029789216187e+00 1.033701138741e+00 1.013509813726e+00 9.664630044055e-01 9.034049793525e-01 8.484562974840e-01 8.297110277192e-01 8.590214128300e-01 9.195233213503e-01 9.781459211007e-01 1.005296879286e+00 9.852477794452e-01 9.204141622918e-01 8.346017394256e-01 7.732893859545e-01 7.840625541456e-01 8.718970258478e-01 9.923319739959e-01 1.092279689790e+00 1.134080372241e+00 1.099468793311e+00 9.907032288373e-01 8.354206684629e-01 6.987648808860e-01 6.793004239730e-01 8.079614907115e-01 1.000983995418e+00 1.171858112501e+00 1.269524191290e+00 1.269244012949e+00 1.167310098511e+00 9.813697384898e-01 7.579057748549e-01 5.953403633152e-01 6.228335266148e-01 8.061218360101e-01 1.008636348942e+00 1.151361725717e+00 1.200656552257e+00 1.149680847463e+00 1.014153465880e+00 8.349494616727e-01 6.865248976150e-01 6.609641360479e-01 7.652046965224e-01 9.079393542101e-01 1.012261267039e+00 1.042019859795e+00 9.909779548390e-01 8.779998926703e-01 7.483302663953e-01 6.712057222976e-01 6.971860188306e-01 7.954433384631e-01 8.940857860803e-01 9.419199486477e-01 9.177888950090e-01 8.273783585124e-01 7.051779829221e-01 6.194736292777e-01 6.421457496705e-01 7.609453169842e-01 8.981895553565e-01 9.913545130574e-01 1.007705365904e+00 9.389355597046e-01 8.001504350689e-01 6.367322990509e-01 5.394046322879e-01 5.954048426490e-01 7.543400817843e-01 9.140304934706e-01 1.015067663329e+00 1.031931440506e+00 9.621887326709e-01 8.241113222564e-01 6.600787740237e-01 5.442348280807e-01 5.516413076464e-01 6.557568416304e-01 7.682462708194e-01 8.333984340601e-01 8.318640237720e-01 7.706840042918e-01 6.808386113482e-01 6.145958421595e-01 6.196390391813e-01 6.889403893427e-01 7.701337658393e-01 8.167344252223e-01 8.065439466908e-01 7.422806090109e-01 6.528440947299e-01 5.933642644785e-01 6.157903550371e-01 7.087504594285e-01 8.127471379257e-01 8.770227379763e-01 8.755409531422e-01 8.067241285455e-01 6.958305038980e-01 6.017692059038e-01 6.011321765005e-01 7.036209513878e-01 8.369972446274e-01 9.316467285547e-01 9.473130316523e-01 8.689526026729e-01 7.055093763723e-01 5.003092699614e-01 3.812232066753e-01 5.039225490502e-01 7.376146784198e-01 9.431902777937e-01 1.062285069004e+00 1.068917171822e+00 9.590074423273e-01 7.512557157629e-01 5.008448058250e-01 3.725744742948e-01 5.421277399954e-01 8.078965890095e-01 1.025365152963e+00 1.142444206842e+00 1.140065097817e+00 1.024127658803e+00 8.298225560852e-01 6.407349472520e-01 6.048966080363e-01 7.677871396453e-01 9.906852360069e-01 1.164724940508e+00 1.239690123720e+00 1.200197317081e+00 1.059590209401e+00 8.644942685518e-01 7.095369478224e-01 7.140421098112e-01 8.694436498843e-01 1.053007493814e+00 1.176229220018e+00 1.199793631329e+00 1.119783200639e+00 9.659408377105e-01 8.100121081206e-01 7.616301377999e-01 8.691195822338e-01 1.047504058733e+00 1.195328707587e+00 1.254603620864e+00 1.205291836044e+00 1.061468853630e+00 8.783311759974e-01 7.654942904066e-01 8.288521059203e-01 1.021271409248e+00 1.218404311392e+00 1.337072439179e+00 1.337987329706e+00 1.215835042551e+00 1.000033167944e+00 7.707087922330e-01 6.835074920435e-01 8.283425967524e-01 1.066381569410e+00 1.256941067872e+00 1.330349849639e+00 1.260357714988e+00 1.055206463983e+00 7.672761017743e-01 5.533709781903e-01 6.750818436003e-01 1.009470831538e+00 1.328690129373e+00 1.534875429558e+00 1.583630574930e+00 1.463133979923e+00 1.194117533451e+00 8.450004690130e-01 6.078896241708e-01 7.693805824383e-01 1.145453023234e+00 1.488942541873e+00 1.701522096166e+00 1.741855492827e+00 1.604097921778e+00 1.318277340847e+00 9.667612301757e-01 7.457661616742e-01 8.894485248344e-01 1.237315085485e+00 1.555829402663e+00 1.740561512120e+00 1.749464375891e+00 1.579543640447e+00 1.265718800694e+00 8.996943773567e-01 7.038294933168e-01 8.974257221960e-01 1.257906049617e+00 1.563316953824e+00 1.723230955855e+00 1.704146150466e+00 1.510314531293e+00 1.184402401081e+00 8.313278409344e-01 6.931605381384e-01 9.255266870991e-01 1.272046373250e+00 1.542363766067e+00 1.661011368459e+00 1.602950153035e+00 1.378766783365e+00 1.036406423945e+00 6.917405599275e-01 6.177354597026e-01 8.953938478546e-01 1.227188943070e+00 1.459851468234e+00 1.537938107248e+00 1.448563092956e+00 1.212135835898e+00 8.878060824417e-01 6.138372851780e-01 6.393405457313e-01 9.109769615160e-01 1.181253885063e+00 1.342314324499e+00 1.357913081780e+00 1.231118827474e+00 1.002790427972e+00 7.695007334778e-01 7.035899717939e-01 8.725367215400e-01 1.115348698247e+00 1.297419134247e+00 1.358706529799e+00 1.284503689592e+00 1.098503941116e+00 8.734035090528e-01 7.539257162116e-01 8.621682452751e-01 1.100613757994e+00 1.317968394877e+00 1.430946686736e+00 1.405912162800e+00 1.246899634439e+00 9.998301276671e-01 7.793752997284e-01 7.750704157617e-01 1.005293223397e+00 1.285967844168e+00 1.489564416255e+00 1.555924251033e+00 1.464987593317e+00 1.230611954854e+00 9.085637431102e-01 6.445353273290e-01 7.011813074266e-01 1.014587767301e+00 1.334464074005e+00 1.546968211454e+00 1.605654814093e+00 1.500050108046e+00 1.251039252482e+00 9.179293716374e-01 6.406971972698e-01 6.694576384508e-01 9.514075483880e-01 1.238114368128e+00 1.418191720896e+00 1.451126921650e+00 1.333336991355e+00 1.093185519550e+00 8.005452683289e-01 6.082328936323e-01 6.957500293425e-01 9.426785187115e-01 1.161336653813e+00 1.270046390978e+00 1.241632525189e+00 1.082900015300e+00 8.345259899429e-01 5.943835381457e-01 5.560360474213e-01 7.568474888914e-01 9.979061406228e-01 1.163297338649e+00 1.208992407211e+00 1.128246413031e+00 9.469973208453e-01 7.356730030289e-01 6.349599182132e-01 7.526244959949e-01 9.790692718193e-01 1.178336976955e+00 1.282228817198e+00 1.264850615001e+00 1.130819498743e+00 9.158545858713e-01 7.010107785391e-01 6.291695738629e-01
 2.723956394406e-01 2.690371113367e-01 2.742264612460e-01 2.861236428677e-01 3.019432496998e-01 3.174765712152e-01 3.289650483731e-01 3.343628124243e-01 3.337717052870e-01 3.291035447263e-01 3.230273517076e-01 3.174480885922e-01 3.080810607629e-01 2.838668359280e-01 2.529243111652e-01 2.230365629458e-01 1.899833853075e-01 1.754933142532e-01 1.951074151993e-01 2.358033441400e-01 2.745312528194e-01 2.963793900947e-01 2.956312364842e-01 2.749344271332e-01 2.454386399938e-01 2.253295087124e-01 2.291924482377e-01 2.521289420793e-01 2.756290181167e-01 2.843794747926e-01 2.721614421291e-01 2.422481505831e-01 2.074619627054e-01 1.876197644356e-01 1.939903400998e-01 2.136067197021e-01 2.252173522265e-01 2.167670081052e-01 1.897964520724e-01 1.643457577879e-01 1.767849947692e-01 2.330581292049e-01 3.013458933504e-01 3.545201811558e-01 3.768092112927e-01 3.617889669947e-01 3.129667059423e-01 2.474541656090e-01 2.046993381605e-01 2.284812755797e-01 2.966884985195e-01 3.614375253551e-01 3.963879870759e-01 3.918452249199e-01 3.510180435706e-01 2.915645531292e-01 2.499361863574e-01 2.647204548173e-01 3.238498458815e-01 3.852862428774e-01 4.219738162942e-01 4.246198717156e-01 3.984313092287e-01 3.621041413588e-01 3.430140854094e-01 3.579493369148e-01 3.944394220596e-01 4.254285598201e-01 4.310915243285e-01 4.059048731787e-01 3.603591171215e-01 3.220211178298e-01 3.238822785247e-01 3.680269098008e-01 4.219118483129e-01 4.535768496606e-01 4.459790511524e-01 3.979581504440e-01 3.270821206969e-01 2.778764473739e-01 3.033058141334e-01 3.874291266151e-01 4.748625377807e-01 5.307628833861e-01 5.415697253731e-01 5.114938630203e-01 4.638168572551e-01 4.395041424152e-01 4.718074625165e-01 5.484511418762e-01 6.289566065995e-01 6.820647701822e-01 7.057202118063e-01 6.998155490776e-01 6.729541219464e-01 6.400566964413e-01 6.217787577398e-01 6.353544975607e-01 6.826750934716e-01 7.494799560577e-01 8.163804088746e-01 8.685333638527e-01 8.764800727654e-01 8.561387085693e-01 8.035884995624e-01 7.498453029276e-01 7.269273527637e-01 7.462527446806e-01 7.895835058524e-01 8.271479547256e-01 8.382427240932e-01 8.189687815967e-01 7.816301118623e-01 7.486476636129e-01 7.393336279048e-01 7.547943464002e-01 7.768442703615e-01 7.825107669584e-01 7.579865191783e-01 7.050729633934e-01 6.423601205421e-01 6.001471696744e-01 6.017318284634e-01 6.405268547058e-01 6.862826522881e-01 7.104502653782e-01 6.997940655755e-01 6.589786991913e-01 6.091815382048e-01 5.804519919344e-01 5.914103846492e-01 6.310331207663e-01 6.699821964827e-01 6.839220884101e-01 6.647826049621e-01 6.232767075079e-01 5.867923105034e-01 5.860612922463e-01 6.284465474838e-01 6.896521758514e-01 7.365493031077e-01 7.469238536072e-01 7.157257730150e-01 6.565861467760e-01 6.008991527581e-01 5.857964193579e-01 6.233085041241e-01 6.865694307684e-01 7.372286936060e-01 7.496156062529e-01 7.168578439400e-01 6.514894504359e-01 5.847793439163e-01 5.569260780998e-01 5.854442497410e-01 6.446989667750e-01 6.937363115972e-01 7.047207103976e-01 6.698058007663e-01 6.018271917316e-01 5.349212879254e-01 5.150427975047e-01 5.609203669247e-01 6.408986577613e-01 7.105087429012e-01 7.416817315715e-01 7.265290141646e-01 6.762033152125e-01 6.195548057401e-01 5.946564464305e-01 6.225262686849e-01 6.862776333068e-01 7.504884603700e-01 7.881281452823e-01 7.891357357524e-01 7.599288186714e-01 7.198769499650e-01 6.929330710527e-01 6.930357195809e-01 7.285642697158e-01 7.747534541448e-01 7.939048276133e-01 7.942168090716e-01 7.750216413073e-01 7.386443230646e-01 6.955007726971e-01 6.609656523005e-01 6.481541452513e-01 6.563543206148e-01 6.622350305814e-01 6.756971240966e-01 6.620521790251e-01 6.133700019443e-01 5.434200444594e-01 4.806077447985e-01 4.571399651543e-01 4.803853483065e-01 5.227186852988e-01 5.501403056503e-01 5.428493108412e-01 4.983037749404e-01 4.307599590336e-01 3.707917655428e-01 3.539722170600e-01 3.848809553238e-01 4.301612886927e-01 4.575191486144e-01 4.539401892209e-01 4.260621386547e-01 3.981518117927e-01 4.009205076208e-01 4.429795150631e-01 5.009769741060e-01 5.449355662398e-01 5.567960408147e-01 5.350395079571e-01 4.959630628077e-01 4.711997575863e-01 4.890994315502e-01 5.454446454703e-01 6.083837390812e-01 6.471088016816e-01 6.459319406197e-01 6.077165032449e-01 5.557227044079e-01 5.299535180770e-01 5.608743705687e-01 6.355014108126e-01 7.126531954600e-01 7.567452505963e-01 7.494424279372e-01 6.910007784199e-01 6.015587963075e-01 5.227056092488e-01 5.042595461117e-01 5.554678053507e-01 6.316936890588e-01 6.854984253247e-01 6.916136724989e-01 6.464970365765e-01 5.664499290841e-01 4.872689100750e-01 4.548163779761e-01 4.856820303076e-01 5.456591916362e-01 5.923308487266e-01 6.039930031519e-01 5.809721139506e-01 5.419335313472e-01 5.162492706884e-01 5.247237300006e-01 5.599603173678e-01 5.952059036875e-01 6.077259340159e-01 5.907765634394e-01 5.559221982495e-01 5.294241648843e-01 5.363114177020e-01 5.762638420916e-01 6.229850030766e-01 6.470928185958e-01 6.318679793764e-01 5.784360513071e-01 5.085275341989e-01 4.637789757188e-01 4.811138362453e-01 5.490389379677e-01 6.320033418604e-01 6.911039358789e-01 7.215474814956e-01 7.163753715412e-01 6.826667268949e-01 6.341683359331e-01 5.885454455091e-01 5.690794259861e-01 5.848035004279e-01 6.256963205821e-01 6.688360328856e-01 6.970326211672e-01 7.003474731688e-01 6.784991407707e-01 6.410733019256e-01 6.053418634488e-01 5.892418159214e-01 5.997612451110e-01 6.273445745250e-01 6.538913114078e-01 6.643494837004e-01 6.527444469106e-01 6.232594735122e-01 5.884354464397e-01 5.639691557389e-01 5.596393465695e-01 5.723227986789e-01 5.891593476859e-01 5.972426357255e-01 5.904571485986e-01 5.712841027336e-01 5.490011731045e-01 5.347602318524e-01 5.346306012365e-01 5.454053383745e-01 5.574790853276e-01 5.614674246238e-01 5.528325775418e-01 5.330179107961e-01 5.080007549148e-01 4.852089169064e-01 4.698898033401e-01 4.631047841744e-01 4.630176999018e-01 4.680251049849e-01 4.784846569404e-01 4.957726280561e-01 5.188395137141e-01 5.513222847201e-01 5.774507304767e-01 5.826357220920e-01 5.676858203726e-01 5.434774035740e-01 5.281886784116e-01 5.363736052359e-01 5.672926934420e-01 6.062246675445e-01 6.366021530371e-01 6.491265688762e-01 6.444819002758e-01 6.318908967621e-01 6.244619866780e-01 6.319167175929e-01 6.549958273383e-01 6.867171218608e-01 7.186656592087e-01 7.458869466108e-01 7.676429862085e-01 7.852850471558e-01 7.996635588159e-01 8.102973221779e-01 8.168463845475e-01 8.215889407642e-01 8.302304511736e-01 8.492944207142e-01 8.807354864592e-01 9.182870753150e-01 9.491759545029e-01 9.601743526677e-01 9.442356915727e-01 9.054683167483e-01 8.611771713997e-01 8.374949223739e-01 8.543415229647e-01 9.082445086412e-01 9.740827415737e-01 1.022975260855e+00 1.036609952915e+00 1.013493728141e+00 9.845943337089e-01 9.865623899479e-01 1.027040540916e+00 1.091746404544e+00 1.158275494736e+00 1.208267881303e+00 1.233432089604e+00 1.236607268845e+00 1.202182616381e+00 1.151217636981e+00 1.095845404620e+00 1.067190480502e+00 1.074862201753e+00 1.100603601233e+00 1.115291137303e+00 1.100061530906e+00 1.056808068102e+00 1.008166514493e+00 9.858768027745e-01 1.007048331395e+00 1.057181246382e+00 1.101598561176e+00 1.109706813706e+00 1.070522982109e+00 9.989835933939e-01 9.356809831672e-01 9.299067607569e-01 9.989955296082e-01 1.109568592077e+00 1.210265058977e+00 1.264262573396e+00 1.259711015489e+00 1.210682348406e+00 1.153225028513e+00 1.130455985899e+00 1.163549895443e+00 1.233373153551e+00 1.297932335693e+00 1.321601391977e+00 1.290915487423e+00 1.218959297597e+00 1.142987543840e+00 1.109555111099e+00 1.141972204365e+00 1.218109523178e+00 1.290357211092e+00 1.318291168950e+00 1.284293845470e+00 1.197746648787e+00 1.122604333388e+00 1.083330431084e+00 1.112958855076e+00 1.187641658215e+00 1.266070485146e+00 1.314759851102e+00 1.317325249202e+00 1.249838973743e+00 1.134914910404e+00 1.003620741172e+00 9.200932101630e-01 9.221590303640e-01 9.816418987877e-01 1.036374895803e+00 1.041159559203e+00 9.833635364392e-01 8.818850304027e-01 7.826763899148e-01 7.404685806793e-01 7.724036808357e-01 8.375761898544e-01 8.819711987455e-01 8.747430513076e-01 8.143860561691e-01 7.269075253283e-01 6.596573453882e-01 6.544323865512e-01 7.042677431922e-01 7.614340868512e-01 7.833468376623e-01 7.529194399563e-01 6.809163746754e-01 6.055528103976e-01 5.801593652068e-01 6.260520152912e-01 7.042653814792e-01 7.604192438236e-01 7.602382202703e-01 6.949321501617e-01 5.825376356783e-01 4.758020968953e-01 4.583285596629e-01 5.510881979140e-01 6.771450178659e-01 7.682443252562e-01 7.911942765685e-01 7.386174216738e-01 6.259555946358e-01 4.961868573803e-01 4.274064636647e-01 4.765130143448e-01 5.867819485123e-01 6.783421654156e-01 7.098712625944e-01 6.691283061837e-01 5.658993509415e-01 4.338296019071e-01 3.429199983055e-01 3.700377003064e-01 4.726112205167e-01 5.641283239273e-01 6.017341876690e-01 5.730176820874e-01 4.869472772316e-01 3.765806070850e-01 3.126952002429e-01 3.619742420533e-01 4.739666808890e-01 5.740704378110e-01 6.263228363066e-01 6.193465050908e-01 5.587594198699e-01 4.659454337213e-01 3.798113178234e-01 3.488848883590e-01 3.831522497012e-01 4.372907913205e-01 4.686370361103e-01 4.581756348096e-01 4.048520738531e-01 3.212053783557e-01 2.333536185376e-01 1.839777582052e-01 2.039975096400e-01 2.561934415688e-01 2.883740271594e-01 2.893568355242e-01 2.713791387420e-01 2.506628188056e-01 2.534317746692e-01 2.793021891614e-01 3.321297960311e-01 3.934752218704e-01 4.287909081925e-01 4.278977817399e-01 3.909686733609e-01 3.303446283140e-01 2.759627200123e-01 2.723128212745e-01 3.292533751654e-01 4.071625474350e-01 4.699454236305e-01 4.986756845040e-01 4.875591490073e-01 4.424993568284e-01 3.821768369895e-01 3.385777097754e-01 3.421415052425e-01 3.879465029846e-01 4.429498687709e-01 4.801988045610e-01 4.884862610328e-01 4.709169746976e-01 4.426733184629e-01 4.254675577273e-01 4.333385189259e-01 4.592806333460e-01 4.817467383509e-01 4.808817546012e-01 4.473112203669e-01 3.852924214823e-01 3.162066668765e-01 2.809214154281e-01 3.093016843128e-01 3.742443153053e-01 4.317978349499e-01 4.563111669527e-01 4.395575402475e-01 3.886601080408e-01 3.284981315480e-01 3.051770995283e-01 3.478519456987e-01 4.353156880879e-01 5.131674469882e-01 5.524265650122e-01 5.464441316933e-01 4.990589209979e-01 4.361674648905e-01 3.968845321392e-01 4.085251252603e-01 4.548110306755e-01 4.974114886497e-01 5.098225905761e-01 4.845162621432e-01 4.316009169711e-01 3.774532511109e-01 3.559274615327e-01 3.786289277967e-01 4.201235920356e-01 4.485667852668e-01 4.473934303555e-01 4.174637407962e-01 3.754465937138e-01 3.489188706684e-01 3.577572934173e-01 3.926037967897e-01 4.273422338614e-01 4.433923686315e-01 4.376458832538e-01 4.215610033217e-01 4.147970660724e-01 4.303570989708e-01 4.613857465619e-01 4.876582590830e-01 4.912484763214e-01 4.656020489314e-01 4.191787860404e-01 3.767207426693e-01 3.701558566324e-01 4.079758433102e-01 4.639817016840e-01 5.067129337615e-01 5.181130806582e-01 4.999952063260e-01 4.729817849315e-01 4.553818309856e-01 4.605843838231e-01 4.835929002455e-01 5.101261871943e-01 5.239569280858e-01 5.092033762822e-01 4.704357586378e-01 4.240491713075e-01 3.956688867846e-01 4.046923320733e-01 4.386142800280e-01 4.682903845602e-01 4.734369654251e-01 4.511573531506e-01 4.161095906192e-01 3.951634137547e-01 4.080785727672e-01 4.460794965306e-01 4.829075831731e-01 4.995920074446e-01 4.954375688278e-01 4.890631980416e-01 5.080024174602e-01 5.630144365995e-01 6.346180330706e-01 6.904250132676e-01 7.049107217570e-01 6.687475987319e-01 5.951093686600e-01 5.271342242822e-01 5.284761941046e-01 6.175168850805e-01 7.405983209744e-01 8.368679235013e-01 8.687196571414e-01 8.226902930652e-01 7.112688372362e-01 5.826110058408e-01 5.310257731043e-01 6.207017293660e-01 7.839441753703e-01 9.288412141593e-01 1.003290247718e+00 9.874071439327e-01 8.888760863368e-01 7.484292271866e-01 6.639629439409e-01 6.836251091505e-01 8.027227352047e-01 9.501056355291e-01 1.066316045122e+00 1.120040565858e+00 1.101461510249e+00 9.944673811424e-01 8.318952518361e-01 6.570993173839e-01 5.789504659345e-01 6.544289205452e-01 7.952176700824e-01 9.038902088260e-01 9.363595510841e-01 8.870416522585e-01 7.799010576805e-01 6.660977170186e-01 6.118718699668e-01 6.452517319221e-01 7.210309490068e-01 7.801346458814e-01 7.938280174322e-01 7.656447322905e-01 7.241719425683e-01 7.075143803777e-01 7.332187248711e-01 7.806012363196e-01 8.119572599834e-01 8.009273422241e-01 7.453396524669e-01 6.719351999798e-01 6.325775509249e-01 6.684749369950e-01 7.608167387198e-01 8.533498390566e-01 9.004340747390e-01 8.820378615068e-01 8.058401626607e-01 7.101966557067e-01 6.605474436936e-01 7.037431517272e-01 8.089413102067e-01 9.065149180019e-01 9.446504316813e-01 9.004710789766e-01 7.798220269004e-01 6.232881481458e-01 5.226070521501e-01 5.754449885907e-01 7.333860981847e-01 8.860872148699e-01 9.691392482521e-01 9.562917315194e-01 8.495914028341e-01 6.812939815546e-01 5.306289871101e-01 5.247371829663e-01 6.733859253367e-01 8.522933910301e-01 9.775678651563e-01 1.013393345848e+00 9.537134469779e-01 8.179272175287e-01 6.550784457893e-01 5.523062153089e-01 5.864328361709e-01 7.104193380934e-01 8.278922967519e-01 8.835775533023e-01 8.587205456765e-01 7.606662521451e-01 6.211578523329e-01 5.013713777716e-01 4.782278910150e-01 5.544369910514e-01 6.513084573159e-01 7.081705263339e-01 7.004330357584e-01 6.292654432958e-01 5.184958964791e-01 4.193086976993e-01 4.017914501869e-01 4.745014246665e-01 5.696994628846e-01 6.333408334323e-01 6.427311482409e-01 5.964804923315e-01 5.295238312639e-01 4.667924559402e-01 4.300826038542e-01 4.366627265897e-01 4.710896748825e-01 5.063242394713e-01 5.212081528352e-01 5.068750061271e-01 4.668889775971e-01 4.173293334036e-01 3.850343812196e-01 3.931861119218e-01 4.373577746870e-01 4.905000917426e-01 5.272654867284e-01 5.342391612021e-01 5.113082742299e-01 4.722902169350e-01 4.434369522451e-01 4.505296781239e-01 4.945326399330e-01 5.503289882890e-01 5.899895000789e-01 5.969902834246e-01 5.698192704912e-01 5.231554113177e-01 4.863472025816e-01 4.889336163571e-01 5.324120786631e-01 5.880883899570e-01 6.244911308226e-01 6.242132185806e-01 5.879675458258e-01 5.357135457230e-01 5.031241692447e-01 5.192308468925e-01 5.746889698548e-01 6.319326619165e-01 6.575741359678e-01 6.358280314248e-01 5.711769751621e-01 4.927402021893e-01 4.563425925344e-01 5.011887771770e-01 5.988175577179e-01 6.933559663435e-01 7.483337976372e-01 7.484970029015e-01 6.964080646833e-01 6.132590531708e-01 5.415615785667e-01 5.330248697212e-01 5.986497040608e-01 6.863094419979e-01 7.480427879300e-01 7.460318112635e-01 6.842504771514e-01 6.027952715320e-01 5.750902431286e-01 6.475492020048e-01 7.751710098145e-01 8.835795973610e-01 9.239977120782e-01 8.791777926847e-01 7.654698456111e-01 6.435814750757e-01 6.184286253159e-01 7.347860665144e-01 9.066819013766e-01 1.039610546665e+00 1.080977076769e+00 1.014352890172e+00 8.591727486253e-01 6.845850984630e-01 6.262929588915e-01 7.603525035035e-01 9.727097539641e-01 1.142835320511e+00 1.209644661745e+00 1.153746599845e+00 9.922958072130e-01 7.884749498182e-01 6.730029721222e-01 7.631738528888e-01 9.734976234578e-01 1.163703582452e+00 1.258855378682e+00 1.233249324798e+00 1.098897053801e+00 9.077586715695e-01 7.618231804512e-01 7.744178952269e-01 9.237057315003e-01 1.087498190491e+00 1.182386798982e+00 1.190082376769e+00 1.123237567863e+00 1.027978466587e+00 9.382579556172e-01 8.821287704481e-01 8.599357594023e-01 8.798096014125e-01 9.232122652856e-01 9.676865753616e-01 9.989498535332e-01 1.011429761126e+00 1.004247129844e+00 9.785702502790e-01 9.387336485644e-01 8.960357484739e-01 8.707456774641e-01 8.843882150638e-01 9.419256341788e-01 1.022741589260e+00 1.092396760733e+00 1.119980553404e+00 1.089425804118e+00 1.006833146948e+00 9.068860031873e-01 8.516678952406e-01 8.934831132125e-01 1.016131446481e+00 1.153089831487e+00 1.244413003736e+00 1.257540835175e+00 1.189995201164e+00 1.071616706840e+00 9.659082011320e-01 9.482528084124e-01 1.038266267142e+00 1.176369592983e+00 1.289265132991e+00 1.333007538243e+00 1.298650665944e+00 1.210544964399e+00 1.121536076688e+00 1.091719527367e+00 1.142432061531e+00 1.235565983662e+00 1.312797859163e+00 1.335782568359e+00 1.299022185868e+00 1.229418451516e+00 1.176171873437e+00 1.181792051415e+00 1.245325391142e+00 1.323384517617e+00 1.367138131436e+00 1.350213835836e+00 1.278163682712e+00 1.188192368899e+00 1.135886835045e+00 1.157611192329e+00 1.234694946422e+00 1.311716496229e+00 1.340288258146e+00 1.301805077275e+00 1.212995722303e+00 1.123117956506e+00 1.092584725913e+00 1.143571892959e+00 1.234913845127e+00 1.302520948534e+00 1.302955308618e+00 1.229242687104e+00 1.115349940485e+00 1.032626512004e+00 1.050656890408e+00 1.163933386596e+00 1.296835562372e+00 1.375108718062e+00 1.360129530951e+00 1.255125879153e+00 1.109514832100e+00 1.017481764322e+00 1.062390800678e+00 1.217866225601e+00 1.381924778651e+00 1.471101037208e+00 1.448493974725e+00 1.363235725387e+00 1.229896491884e+00 1.140633663219e+00 1.157231010286e+00 1.245067183516e+00 1.382438052118e+00 1.465428791532e+00 1.457933407958e+00 1.362939642627e+00 1.222326739563e+00 1.115272104121e+00 1.121224166108e+00 1.240225214949e+00 1.392184084870e+00 1.495408417670e+00 1.504471103747e+00 1.414309443042e+00 1.261362004649e+00 1.124722325609e+00 1.099142517639e+00 1.207474865995e+00 1.371915426508e+00 1.500809594725e+00 1.540452370470e+00 1.479479446766e+00 1.346537962017e+00 1.207714809635e+00 1.146297244971e+00 1.199240669214e+00 1.315842282802e+00 1.414182813281e+00 1.439612916377e+00 1.378682493408e+00 1.258445259594e+00 1.141963107807e+00 1.103289424820e+00 1.165662066254e+00 1.275369477508e+00 1.358704270035e+00 1.370257184538e+00 1.303937734855e+00 1.192372886953e+00 1.099945713825e+00 1.090257645674e+00 1.169859552979e+00 1.313756441155e+00 1.414444949327e+00 1.444546766520e+00 1.399088111578e+00 1.268830117678e+00 1.117862871334e+00 1.002500720902e+00 9.995711647523e-01 1.101948313660e+00 1.226507993064e+00 1.298279829737e+00 1.283151107864e+00 1.187812432038e+00 1.057309363988e+00 9.668453756153e-01 9.784690579205e-01 1.076087709281e+00 1.187059677065e+00 1.251296604582e+00 1.245897886988e+00 1.184063567091e+00 1.108005982360e+00 1.070027463837e+00 1.095306480729e+00 1.159469413733e+00 1.214995805791e+00 1.228833457720e+00 1.198386365094e+00 1.151370447943e+00 1.131261100247e+00 1.164831871731e+00 1.235665565791e+00 1.297926355429e+00 1.309843378939e+00 1.254649674943e+00 1.149376853110e+00 1.047141213258e+00 1.018902384061e+00 1.093296331593e+00 1.220952664797e+00 1.325621356642e+00 1.352754250462e+00 1.281021711287e+00 1.123004210204e+00 9.275326728677e-01 7.920620140462e-01 8.366562435118e-01 9.766637443039e-01 1.114910289568e+00 1.178175510641e+00 1.136433822739e+00 9.938122783849e-01 7.864614963406e-01 5.927289326603e-01 5.363761174306e-01 6.436198397564e-01 7.868871300723e-01 8.727075192329e-01 8.667179676286e-01 7.703149804256e-01 6.146128308682e-01 4.694477306130e-01 4.432350099125e-01 5.491962154242e-01 6.792312555515e-01 7.608400696978e-01 7.687364581315e-01 7.067683669536e-01 6.029076076309e-01 5.095733641714e-01 4.876961600486e-01 5.445583576047e-01 6.248161212030e-01 6.791780946759e-01 6.873124600789e-01 6.521527348131e-01 5.940521647824e-01 5.439669084364e-01 5.284944142666e-01 5.498992403161e-01 5.876906235164e-01 6.207970927353e-01 6.399731936579e-01 6.466226020696e-01 6.463419441594e-01 6.426267330061e-01 6.344694627792e-01 6.193553150341e-01 5.991924138223e-01 5.837579911784e-01 5.866299135034e-01 6.133973359636e-01 6.534509355422e-01 6.858364615469e-01 6.911868252848e-01 6.601366886394e-01 5.981122359461e-01 5.287112276518e-01 4.911267896593e-01 5.136530326177e-01 5.795538404689e-01 6.464101797849e-01 6.809917791212e-01 6.686860744282e-01 6.136276920261e-01 5.393392961345e-01 4.874124620078e-01 4.957807059229e-01 5.575110188106e-01 6.306496494902e-01 6.796673532288e-01 6.884575350181e-01 6.586032981030e-01 6.063959520814e-01 5.579866176458e-01 5.375500150499e-01 5.498883393059e-01 5.779382479126e-01 6.003695405873e-01 6.056475511444e-01 5.944478170520e-01 5.757378394130e-01 5.601046644914e-01 5.530016837138e-01 5.526941600487e-01 5.546723832394e-01 5.616819646110e-01 5.789935698159e-01 6.195014452572e-01 6.693287785457e-01 7.110404777765e-01 7.306310635174e-01 7.229006662903e-01 6.937999238933e-01 6.613148994985e-01 6.514902496105e-01 6.839271977869e-01 7.417763437740e-01 7.997961136289e-01 8.253515253543e-01 8.119527755707e-01 7.672368645637e-01 7.146997707397e-01 6.886956213991e-01 7.137804046477e-01 7.811458453250e-01 8.565397827239e-01 9.056371070131e-01 9.074827670845e-01 8.582324091599e-01 7.730848582370e-01 6.879139655066e-01 6.513522662909e-01 6.887018073704e-01 7.720636112000e-01 8.513461771263e-01 8.897910544759e-01 8.720649901102e-01 8.038934461449e-01 7.121774777801e-01 6.427265740364e-01 6.384814604214e-01 6.968936422882e-01 7.728349500421e-01 8.227126068978e-01 8.245669220473e-01 7.794115990275e-01 7.101348241167e-01 6.572638661301e-01 6.580851415813e-01 7.114372361640e-01 7.789797886381e-01 8.208439288004e-01 8.154606750778e-01 7.633633515646e-01 6.879716938581e-01 6.329736909070e-01 6.403083864159e-01 7.084672125170e-01 7.991426204349e-01 8.691242214991e-01 8.723428954704e-01 8.102335823665e-01 7.097100334711e-01 6.295855940842e-01 6.341108978637e-01 7.232371216161e-01 8.343418494044e-01 9.115931817274e-01 9.294934605041e-01 8.915450390206e-01 8.283526180084e-01 7.905253572435e-01 8.188971445633e-01 9.052989700402e-01 1.003542296860e+00 1.069951425388e+00 1.082315932456e+00 1.042596671305e+00 9.752228282786e-01 9.199622685542e-01 9.113471865747e-01 9.509905344603e-01 1.006830706896e+00 1.041076309546e+00 1.031649522219e+00 9.785476076359e-01 9.028530867798e-01 8.396388613775e-01 8.189136411654e-01 8.408597572537e-01 8.760834996214e-01 8.919430219485e-01 8.727293681855e-01 8.254079271562e-01 7.767748445348e-01 7.592899996683e-01 7.844759015037e-01 8.299814280994e-01 8.592378998970e-01 8.567128213267e-01 8.357340936593e-01 7.831972937068e-01 7.264577087420e-01 6.979099858619e-01 7.142704241455e-01 7.562268669189e-01 7.934530253262e-01 7.973463152158e-01 7.506245352065e-01 6.599801420381e-01 5.578388025103e-01 5.023672560965e-01 5.371967048159e-01 6.304074771370e-01 7.172222261534e-01 7.538258424032e-01 7.227331851483e-01 6.313175752302e-01 5.178424667560e-01 4.615277435205e-01 5.275736615800e-01 6.663890511612e-01 7.952145067081e-01 8.652097022343e-01 8.564578536468e-01 7.727486268953e-01 6.437203694559e-01 5.333275595241e-01 5.257018049406e-01 6.256407926125e-01 7.507359685479e-01 8.350502592276e-01 8.489238673765e-01 7.898919879650e-01 6.795502321292e-01 5.655808706049e-01 5.155794234247e-01 5.599070366466e-01 6.480713414859e-01 7.175983428371e-01 7.368166126632e-01 7.023222950916e-01 6.333778351600e-01 5.668626474336e-01 5.412119630292e-01 5.635902542697e-01 6.030150575793e-01 6.245621161593e-01 6.126469788907e-01 5.740792140851e-01 5.336124986157e-01 5.194943486120e-01 5.379740123755e-01 5.656713228601e-01 5.723931877183e-01 5.418766173180e-01 4.800068558263e-01 4.193588901635e-01 4.107405155564e-01 4.702062647917e-01 5.543449192470e-01 6.142761471865e-01 6.228729496558e-01 5.756660619034e-01 4.923530638635e-01 4.221309264177e-01 4.270944190287e-01 5.062278198229e-01 5.963673459373e-01 6.460323234557e-01 6.314230867782e-01 5.528434521977e-01 4.370736592828e-01 3.505494836196e-01 3.767672788121e-01 4.851059695521e-01 5.859135624976e-01 6.294170328809e-01 5.988002798284e-01 5.032640673306e-01 3.858577696805e-01 3.433007271649e-01 4.365668386298e-01 5.782753152424e-01 6.865224749650e-01 7.249774594002e-01 6.876085891439e-01 6.002239686855e-01 5.044688425441e-01 4.612584765279e-01 5.067421149012e-01 6.021823386162e-01 6.982328625695e-01 7.519728110807e-01 7.302829018968e-01 6.319781034105e-01 4.875817871876e-01 3.663926318729e-01 3.701854693216e-01 4.806199579299e-01 5.922722281553e-01 6.500878764747e-01 6.388020837873e-01 5.686215032853e-01 4.730411740547e-01 4.072039784451e-01 4.143317843555e-01 4.679319351951e-01 5.102351868570e-01 5.081969142020e-01 4.590973363183e-01 3.889562341863e-01 3.511023000533e-01 3.846633303238e-01 4.557704048959e-01 5.069245015022e-01 5.035045516238e-01 4.346532770585e-01 3.108572098930e-01 1.771042690628e-01 1.812322096471e-01 3.133537523719e-01 4.270466853389e-01 4.770125948311e-01 4.500671050243e-01 3.547808035716e-01 2.351403067526e-01 2.235388436239e-01 3.592751858509e-01 5.054798554902e-01 5.977508519423e-01 6.120954353261e-01 5.494769620663e-01 4.422313733827e-01 3.747218006246e-01 4.412941054804e-01 5.900316946470e-01 7.222432245931e-01 7.833753696368e-01 7.518084341141e-01 6.345099087306e-01 4.780235263001e-01 4.036532994986e-01 5.182907032432e-01 7.123048660239e-01 8.699018093562e-01 9.380334701025e-01 8.989326780806e-01 7.644365782252e-01 5.841200520239e-01 4.721020127239e-01 5.473257667018e-01 7.246939859226e-01 8.749657349874e-01 9.381297781610e-01 8.982259956345e-01 7.737902958751e-01 6.236094505419e-01 5.532215328952e-01 6.280892170243e-01 7.666085982192e-01 8.676146805741e-01 8.815608328206e-01 8.013526756382e-01 6.601636300547e-01 5.442774790295e-01 5.670528971360e-01 7.100216875230e-01 8.560392577892e-01 9.289269861089e-01 9.001583197217e-01 7.800634680560e-01 6.251248463312e-01 5.549140915093e-01 6.645653653885e-01 8.626642381988e-01 1.040730737883e+00 1.140676277052e+00 1.137684195488e+00 1.015500984368e+00 7.999999875080e-01 5.936068951563e-01 6.055783937247e-01 8.316383364310e-01 1.066345679025e+00 1.196937697664e+00 1.182871430565e+00 1.032293370761e+00 8.089422605555e-01 6.648915177362e-01 7.633098577435e-01 1.002825901492e+00 1.207275616070e+00 1.289187013848e+00 1.224786427744e+00 1.045265631503e+00 8.537691324640e-01 8.266958764182e-01 1.016581681212e+00 1.264120658979e+00 1.428958994814e+00 1.444153694581e+00 1.300100091270e+00 1.048266273107e+00 8.358004221089e-01 8.853304843807e-01 1.168163374596e+00 1.463832178097e+00 1.636819699927e+00 1.629784081752e+00 1.441645687284e+00 1.133336012513e+00 8.705967479113e-01 9.181848122517e-01 1.239244451294e+00 1.573538945863e+00 1.775189863522e+00 1.786576598436e+00 1.607958026439e+00 1.301075179991e+00 1.048187218695e+00 1.024749916441e+00 1.251041289207e+00 1.549999346863e+00 1.782446988447e+00 1.882785568643e+00 1.831527453324e+00 1.645422748207e+00 1.371343478666e+00 1.082167464645e+00 9.726416586221e-01 1.112052377949e+00 1.335217700768e+00 1.484797994431e+00 1.495055707459e+00 1.369644245590e+00 1.172515127159e+00 1.025145309453e+00 1.041394551844e+00 1.186615327454e+00 1.328481901073e+00 1.374842402551e+00 1.300963051497e+00 1.146504170202e+00 1.016863843749e+00 1.035340405043e+00 1.197736428998e+00 1.377896427890e+00 1.466963412971e+00 1.415089362266e+00 1.231768197241e+00 9.987259279934e-01 8.925429511381e-01 1.045536350757e+00 1.327368940901e+00 1.559763519528e+00 1.645762970303e+00 1.552764684696e+00 1.305863135155e+00 1.008008758262e+00 8.847416366434e-01 1.092957570743e+00 1.437750484194e+00 1.714180243630e+00 1.825115021421e+00 1.740201276845e+00 1.483615881906e+00 1.144714003816e+00 9.179186444673e-01 1.016656534230e+00 1.319533002433e+00 1.592878554478e+00 1.720863722050e+00 1.668361315356e+00 1.457354980917e+00 1.169171477958e+00 9.624323865691e-01 1.003110472671e+00 1.224150172719e+00 1.437696893180e+00 1.536130491658e+00 1.488705172743e+00 1.321580001393e+00 1.115040120024e+00 9.955500080062e-01 1.046341899998e+00 1.195829803644e+00 1.318294641362e+00 1.340618397602e+00 1.249491060593e+00 1.084553719025e+00 9.367634396856e-01 9.130058776564e-01 1.020489779568e+00 1.155981680957e+00 1.226957222974e+00 1.195004553669e+00 1.072925243542e+00 9.242958307665e-01 8.538738105413e-01 9.243918594730e-01 1.071483268120e+00 1.193009177390e+00 1.229957578676e+00 1.173373379135e+00 1.067903294991e+00 9.961254069788e-01 1.022961483943e+00 1.147492746349e+00 1.295450652457e+00 1.398905213061e+00 1.421662176209e+00 1.359700980376e+00 1.220940086479e+00 1.065391776434e+00 1.023664537601e+00 1.110861624247e+00 1.260899185081e+00 1.378502754770e+00 1.403537897163e+00 1.322454975463e+00 1.169461672835e+00 1.028658975921e+00 1.004900931449e+00 1.118601830239e+00 1.277419577785e+00 1.383891539640e+00 1.387897495904e+00 1.288031774884e+00 1.130615016067e+00 1.007496883208e+00 1.010630701314e+00 1.129694153079e+00 1.265057851927e+00 1.330562571004e+00 1.288013203555e+00 1.146217875238e+00 9.623751770754e-01 8.426198982236e-01 8.767933414749e-01 1.016318117134e+00 1.143176473272e+00 1.180752177491e+00 1.105259103464e+00 9.401610579439e-01 7.632835453187e-01 7.058120396292e-01 8.223566085537e-01 9.995935157998e-01 1.122133895059e+00 1.134446945175e+00 1.027165663278e+00 8.323332017882e-01 6.362566783503e-01 5.904483027889e-01 7.377378343863e-01 9.170625450914e-01 1.032307440537e+00 1.034455369836e+00 9.273866468894e-01 7.574762521017e-01 6.230348816215e-01 6.373783133880e-01 7.728229213477e-01 9.082914153632e-01 9.707797967391e-01 9.426925966589e-01 8.515285237469e-01 7.671355419556e-01 7.709639991842e-01 8.696165402658e-01 9.872915382577e-01 1.051130786312e+00 1.027568536792e+00 9.259133733380e-01 8.031030404017e-01 7.576137790483e-01 8.450947799640e-01 9.986506802649e-01 1.119498499673e+00 1.147173737907e+00 1.064274097334e+00 8.973450819681e-01 7.307947229846e-01 7.040004360310e-01 8.537890786737e-01 1.050822110287e+00 1.181551744685e+00 1.191709244107e+00 1.072202637017e+00 8.590682459928e-01 6.571639035211e-01 6.506063352712e-01 8.550197026883e-01 1.087864357162e+00 1.233182747835e+00 1.247698119900e+00 1.144357228923e+00 9.604036603024e-01 7.374370461526e-01 5.626339603348e-01 5.548444519818e-01 7.042777588358e-01 8.773446963019e-01 9.901172487699e-01 1.011151918346e+00 9.406469236552e-01 8.049421728769e-01 6.585748600897e-01 5.826425659659e-01 6.263663848140e-01 7.388543264591e-01 8.451403662767e-01 9.055184411072e-01 9.102043381894e-01 8.687033009252e-01 8.027979429886e-01 7.401969424439e-01 7.059718410395e-01 7.117339762893e-01 7.508486439131e-01 8.052750298270e-01 8.550008993249e-01 8.825018262187e-01 8.752913328601e-01 8.300142820210e-01 7.593068011293e-01 6.993676480348e-01 7.028421684439e-01 7.927072834881e-01 9.316867772929e-01 1.060335504869e+00 1.131197633851e+00 1.117403705964e+00 1.016340591238e+00 8.576317623954e-01 7.226120940217e-01 7.145648778028e-01 8.601608233811e-01 1.063764511800e+00 1.232772234233e+00 1.309856104116e+00 1.284633059396e+00 1.163261725852e+00 9.654027231109e-01 7.723935061812e-01 7.092367470903e-01 8.277992243605e-01 1.019091457321e+00 1.172705331452e+00 1.234220672684e+00 1.189540067376e+00 1.057503078948e+00 8.917925493239e-01 7.821226047198e-01 8.050284593002e-01 9.277113884990e-01 1.054629960246e+00 1.119369246150e+00 1.097438829528e+00 9.997140824610e-01 8.705933764529e-01 7.833088174840e-01 7.979073305227e-01 8.926966251609e-01 9.932684159139e-01 1.043021937751e+00 1.021577456998e+00 9.427757380071e-01 8.519166207823e-01 8.115959300637e-01 8.535239732209e-01 9.420689021609e-01 1.014579753766e+00 1.027691178420e+00 9.702376640341e-01 8.660245658150e-01 7.760524778770e-01 7.755471080600e-01 8.770079345072e-01 1.013406796576e+00 1.112821903271e+00 1.134308984577e+00 1.069793789079e+00 9.439016553450e-01 8.308026369114e-01 8.161577693438e-01 9.161120957368e-01 1.065100533873e+00 1.190035002390e+00 1.247961052489e+00 1.226660019198e+00 1.143213696375e+00 1.044679447586e+00 9.990687728075e-01 1.051737757791e+00 1.178001677779e+00 1.310285594069e+00 1.389052412883e+00 1.380561951135e+00 1.279201116244e+00 1.110570745113e+00 9.405496059361e-01 8.747209077334e-01 9.752340096307e-01 1.173733895596e+00 1.364858602247e+00 1.479226518584e+00 1.482945378142e+00 1.370722443269e+00 1.165438481095e+00 9.262187951278e-01 7.667320357728e-01 8.074046830493e-01 1.000285699040e+00 1.206510427010e+00 1.339314551035e+00 1.360113595463e+00 1.262257276064e+00 1.067599497384e+00 8.345470688295e-01 6.819008407665e-01 7.405504156802e-01 9.513759543640e-01 1.170306748306e+00 1.315191321315e+00 1.350356708433e+00 1.269257894147e+00 1.090732464657e+00 8.641225073946e-01 6.876430857340e-01 6.910933335919e-01 8.623388295356e-01 1.067550013013e+00 1.218108942551e+00 1.275247711937e+00 1.230472052476e+00 1.099623028789e+00 9.244237482748e-01 7.787105092487e-01 7.511513174204e-01 8.548739614777e-01 1.008703309033e+00 1.135719655237e+00 1.196128359799e+00 1.179361911302e+00 1.098166129752e+00 9.869663893720e-01 8.985660643531e-01 8.837226941350e-01 9.498062009609e-01 1.054881121412e+00 1.149044938265e+00 1.200574575078e+00 1.198857974674e+00 1.151437738766e+00 1.080151130970e+00 1.014801180091e+00 9.810520952363e-01 9.858151886743e-01 1.014135873489e+00 1.042638218282e+00 1.054696017335e+00 1.046994612729e+00 1.028575877242e+00 1.014723735656e+00 1.017006005658e+00 1.034667812840e+00 1.054408043421e+00 1.058575064550e+00 1.034651329778e+00 9.815900695446e-01 9.126164052039e-01 8.537945494442e-01 8.334109045428e-01 8.613333623428e-01 9.186238665067e-01 9.722449209933e-01 9.946205925130e-01 9.731686746353e-01 9.138025450340e-01 8.426655134879e-01 8.020883685387e-01 8.271595253789e-01 9.121355099550e-01 1.015137624372e+00 1.090864336025e+00 1.108302057561e+00 1.054858283735e+00 9.387826076771e-01 7.953860122453e-01 6.965083342327e-01 7.235216502249e-01 8.696205516044e-01 1.051329786693e+00 1.197673361543e+00 1.267326797765e+00 1.241884409949e+00 1.123032998032e+00 9.344146235896e-01 7.312753754542e-01 6.180732371718e-01 6.862362563437e-01 8.679929895395e-01 1.048461122293e+00 1.163856211961e+00 1.187419221473e+00 1.117069596369e+00 9.731261635949e-01 8.020537997732e-01 6.826613671950e-01 6.921854722798e-01 8.095143266049e-01 9.454286922941e-01 1.035287304344e+00 1.050608816739e+00 9.900465955836e-01 8.760813357467e-01 7.556663820292e-01 6.929092890490e-01 7.239558637445e-01 8.125512481468e-01 8.939457109126e-01 9.240716228946e-01 8.871501759542e-01 7.942430009920e-01 6.860185041916e-01 6.320196893271e-01 6.837036805435e-01 8.078745694362e-01 9.321092800407e-01 1.003668560744e+00 9.962232914402e-01 9.065470114098e-01 7.557914652108e-01 5.999947008170e-01 5.420324300952e-01 6.422814794590e-01 8.182303431956e-01 9.759010407265e-01 1.065690474273e+00 1.067433189036e+00 9.823678786191e-01 8.320119407648e-01 6.622809679578e-01 5.506164759866e-01 5.671781185676e-01 6.745753355134e-01 7.841308419057e-01 8.435783935334e-01 8.366400520854e-01 7.733958534932e-01 6.877721784904e-01 6.325316853861e-01 6.486857188098e-01 7.214396740295e-01 7.989483827441e-01 8.385553781731e-01 8.215689938037e-01 7.540819589084e-01 6.683122468314e-01 6.197651893010e-01 6.523123694528e-01 7.465541773657e-01 8.443191177726e-01 8.986292884822e-01 8.867818422836e-01 8.108982154082e-01 7.012693876591e-01 6.217202139516e-01 6.423495090227e-01 7.560615663295e-01 8.883096150418e-01 9.742494479256e-01 9.772668495535e-01 8.855423292728e-01 7.123913809213e-01 5.100895586395e-01 4.193898721479e-01 5.626948797404e-01 7.969624090982e-01 9.956173204418e-01 1.103169292657e+00 1.095404693629e+00 9.708174977291e-01 7.526032356725e-01 5.068774472729e-01 4.159503920023e-01 6.062788461586e-01 8.706916444696e-01 1.079082204509e+00 1.181632326229e+00 1.160980967641e+00 1.025935064017e+00 8.174004691877e-01 6.325440032577e-01 6.317282831694e-01 8.272784221960e-01 1.064097827652e+00 1.239249290487e+00 1.306249134786e+00 1.252149760349e+00 1.093046149387e+00 8.801077978911e-01 7.176480740970e-01 7.350746351814e-01 9.114317555420e-01 1.111024905707e+00 1.243569284812e+00 1.270529248331e+00 1.189415125205e+00 1.031924454394e+00 8.715072195758e-01 8.176208973452e-01 9.204162823490e-01 1.098473005028e+00 1.249071293247e+00 1.312174452590e+00 1.267204104219e+00 1.128942828355e+00 9.529006199869e-01 8.427611271610e-01 8.943906897819e-01 1.069583398616e+00 1.253042063722e+00 1.361560040011e+00 1.355259481972e+00 1.230166394557e+00 1.019877010298e+00 8.117877359045e-01 7.561938287106e-01 9.120844729060e-01 1.144233618826e+00 1.323662931216e+00 1.383974444103e+00 1.301138959105e+00 1.087468181157e+00 8.044548775105e-01 6.217774504609e-01 7.634200587892e-01 1.093778180457e+00 1.404164160328e+00 1.597964060578e+00 1.631193394582e+00 1.494245936224e+00 1.212867601030e+00 8.674166636507e-01 6.707444877162e-01 8.649944170665e-01 1.243020647959e+00 1.578251170992e+00 1.775193713878e+00 1.793589983516e+00 1.630119222115e+00 1.319881831123e+00 9.574468210703e-01 7.673110221553e-01 9.640228782343e-01 1.336441173025e+00 1.659088670594e+00 1.833709314368e+00 1.820779671313e+00 1.619767203176e+00 1.269171380902e+00 8.696313100019e-01 6.821930778635e-01 9.346548071173e-01 1.334351416712e+00 1.657320052946e+00 1.818251406555e+00 1.786130530135e+00 1.567616370247e+00 1.208967113554e+00 8.244186622030e-01 6.928545171864e-01 9.726248899525e-01 1.355977689509e+00 1.648147021434e+00 1.774863280981e+00 1.711661994144e+00 1.469956462600e+00 1.098478976069e+00 7.129252635470e-01 6.081314613637e-01 9.037796238283e-01 1.262131053018e+00 1.514599518458e+00 1.602849677717e+00 1.513129283670e+00 1.265918798304e+00 9.207737218933e-01 6.184080178517e-01 6.354513098369e-01 9.269212505449e-01 1.217982791141e+00 1.393677491663e+00 1.415789294132e+00 1.286562507115e+00 1.046723960233e+00 7.939524181760e-01 7.114218535373e-01 8.855793691389e-01 1.145827294771e+00 1.345818009679e+00 1.421031025222e+00 1.354780311223e+00 1.169675797599e+00 9.368529975405e-01 7.984021564375e-01 8.879770375159e-01 1.124100305838e+00 1.349242333323e+00 1.472278844851e+00 1.455266360142e+00 1.299617031803e+00 1.048718286610e+00 8.124825570921e-01 7.822450829718e-01 1.000780860051e+00 1.284600316114e+00 1.496252058168e+00 1.570630396250e+00 1.485140075568e+00 1.251933282607e+00 9.246781184302e-01 6.449181620529e-01 6.859041611995e-01 1.000978156661e+00 1.327413596375e+00 1.545900501249e+00 1.608235764550e+00 1.503042671925e+00 1.250798956056e+00 9.111484644794e-01 6.286435476498e-01 6.684942069128e-01 9.668690874335e-01 1.265534911409e+00 1.453482054032e+00 1.489968837988e+00 1.370633621841e+00 1.122386593421e+00 8.116721845317e-01 5.884028711654e-01 6.607415602331e-01 9.167135582431e-01 1.148298754262e+00 1.268666675887e+00 1.249456418930e+00 1.096769777456e+00 8.501962926963e-01 6.042174249091e-01 5.502362600153e-01 7.426165572897e-01 9.831476216205e-01 1.150178088467e+00 1.197485975922e+00 1.117215814479e+00 9.344615772478e-01 7.192969170025e-01 6.161519850753e-01 7.387993318033e-01 9.716939374583e-01 1.175748519661e+00 1.282836796507e+00 1.267120860344e+00 1.133006794784e+00 9.157128037794e-01 6.958110142575e-01 6.189013403730e-01
 2.630838472347e-01 2.674667602907e-01 2.805289968780e-01 2.962551220599e-01 3.114398588739e-01 3.229063094891e-01 3.285265964736e-01 3.278694299306e-01 3.223561058644e-01 3.148072178710e-01 3.083311403134e-01 3.049040991751e-01 2.941548811122e-01 2.726622309559e-01 2.441767935736e-01 2.184309973937e-01 1.965922020894e-01 1.974223634575e-01 2.247456591104e-01 2.623279114395e-01 2.920262692093e-01 3.031243897210e-01 2.931626248483e-01 2.681332954595e-01 2.425995713898e-01 2.350002578056e-01 2.520605291008e-01 2.805614949214e-01 3.017126020627e-01 3.033308179305e-01 2.823823552376e-01 2.453940385135e-01 2.091470981070e-01 1.962802292751e-01 2.134198487394e-01 2.409168611501e-01 2.572046900214e-01 2.528634733668e-01 2.325932328687e-01 2.169675780185e-01 2.335726831094e-01 2.849527169316e-01 3.462271176016e-01 3.924643369066e-01 4.079547953769e-01 3.866376241448e-01 3.330595070619e-01 2.661097106605e-01 2.260936546244e-01 2.518773730463e-01 3.195366769532e-01 3.832083367692e-01 4.171929158277e-01 4.123569596793e-01 3.726204302495e-01 3.158764817350e-01 2.758881461736e-01 2.857334863773e-01 3.361178377488e-01 3.900777722427e-01 4.217743957513e-01 4.223181817490e-01 3.972593338811e-01 3.647352527293e-01 3.490858830727e-01 3.626055036476e-01 3.921674711237e-01 4.135569401166e-01 4.099111029775e-01 3.784055672268e-01 3.326990456520e-01 3.033725028520e-01 3.193806940915e-01 3.713283354615e-01 4.236197097159e-01 4.478319367578e-01 4.308960006131e-01 3.757962083237e-01 3.063994124151e-01 2.756181638155e-01 3.256469044125e-01 4.200919237227e-01 5.060307364769e-01 5.542811721370e-01 5.549898345403e-01 5.157672376476e-01 4.639255450392e-01 4.437752647826e-01 4.851574079456e-01 5.677975235000e-01 6.486732793476e-01 6.999258934143e-01 7.181861180696e-01 7.057963242981e-01 6.741313356857e-01 6.399776310143e-01 6.248500087965e-01 6.443031179298e-01 6.965624218025e-01 7.646018121005e-01 8.281499458171e-01 8.720459521777e-01 8.790858540364e-01 8.457684567943e-01 7.873020931088e-01 7.357448407085e-01 7.217282156125e-01 7.506412056854e-01 7.986988366968e-01 8.353481788260e-01 8.422099336628e-01 8.185315203047e-01 7.794536812378e-01 7.487344768287e-01 7.441301294390e-01 7.631211258424e-01 7.851255943001e-01 7.875970016457e-01 7.591228049871e-01 7.048771824116e-01 6.468500966608e-01 6.161786679137e-01 6.310872903079e-01 6.780079860352e-01 7.248710191797e-01 7.453160980098e-01 7.292279829039e-01 6.843204562528e-01 6.341823032514e-01 6.090337944337e-01 6.243177806795e-01 6.656492342200e-01 7.033203180619e-01 7.146372905776e-01 6.937548949077e-01 6.533742947859e-01 6.211039479954e-01 6.243792483424e-01 6.662220980891e-01 7.216411892287e-01 7.595663911105e-01 7.604115441595e-01 7.219900272216e-01 6.610761771387e-01 6.112858236655e-01 6.071432436196e-01 6.527928757673e-01 7.168582323179e-01 7.622434534210e-01 7.663786644747e-01 7.257593010142e-01 6.564864990057e-01 5.929832244223e-01 5.747948667524e-01 6.125153265559e-01 6.751540262956e-01 7.224480624484e-01 7.295878905728e-01 6.921590448510e-01 6.264702920611e-01 5.686110041057e-01 5.603117757648e-01 6.114377191064e-01 6.886609704442e-01 7.513175446970e-01 7.749144018576e-01 7.545370680969e-01 7.039636233135e-01 6.531976319116e-01 6.370719969576e-01 6.694864455493e-01 7.302192155487e-01 7.858285810949e-01 8.122403777038e-01 8.017870192259e-01 7.627722292465e-01 7.158966993030e-01 6.854337729165e-01 6.840850712150e-01 7.180975363970e-01 7.576526578158e-01 7.709782800908e-01 7.684694056993e-01 7.477458371987e-01 7.116950815183e-01 6.708051625574e-01 6.396455395696e-01 6.297690171066e-01 6.356005258258e-01 6.326565254561e-01 6.396538527112e-01 6.183929319338e-01 5.660353215059e-01 4.990488847160e-01 4.470017464310e-01 4.379982500007e-01 4.701567782788e-01 5.123788790837e-01 5.339852470859e-01 5.191250141264e-01 4.678547601690e-01 3.958653454200e-01 3.347990550929e-01 3.206071459400e-01 3.543245033214e-01 3.995176664867e-01 4.252326735559e-01 4.207936788046e-01 3.943302851149e-01 3.700022465033e-01 3.757599530761e-01 4.164825961081e-01 4.688012281815e-01 5.057776756065e-01 5.126401546163e-01 4.905284996778e-01 4.572844969976e-01 4.429713868604e-01 4.689660691968e-01 5.248073291291e-01 5.799455694033e-01 6.083199997613e-01 5.986411832322e-01 5.572382240814e-01 5.096898093590e-01 4.946534916538e-01 5.341091821334e-01 6.075207055044e-01 6.751060138147e-01 7.063157223940e-01 6.873622635609e-01 6.220524656851e-01 5.333884361003e-01 4.648101498009e-01 4.614276076618e-01 5.191597325273e-01 5.892478903532e-01 6.299368304478e-01 6.219835419729e-01 5.663247524192e-01 4.829833242219e-01 4.115991015128e-01 3.973296630105e-01 4.425109850395e-01 5.029712042405e-01 5.402443177857e-01 5.393252229184e-01 5.061527914280e-01 4.642987790475e-01 4.459713920451e-01 4.672701915774e-01 5.109609482639e-01 5.464945751925e-01 5.537748883978e-01 5.306277909922e-01 4.932919318436e-01 4.713700618728e-01 4.876389300667e-01 5.337400871394e-01 5.788446348357e-01 5.953384650891e-01 5.710514017241e-01 5.129622289230e-01 4.503832276486e-01 4.303034477309e-01 4.773038100416e-01 5.602712181648e-01 6.422264564697e-01 6.944281955586e-01 7.145761507667e-01 7.020252227830e-01 6.657426168828e-01 6.227339531763e-01 5.915579812518e-01 5.931541258526e-01 6.217664993627e-01 6.680050899591e-01 7.095632539343e-01 7.322829240895e-01 7.294936545092e-01 7.034901403065e-01 6.653643690094e-01 6.323378282340e-01 6.204044750539e-01 6.339503769398e-01 6.624740611793e-01 6.888636835938e-01 6.995480025541e-01 6.895021412793e-01 6.629486036392e-01 6.313229664162e-01 6.082782994912e-01 6.020650682348e-01 6.101744369789e-01 6.219736366423e-01 6.265749205029e-01 6.188534527372e-01 6.012740638371e-01 5.821779752613e-01 5.710735977640e-01 5.725204046700e-01 5.828767179348e-01 5.930679609202e-01 5.943476440182e-01 5.825191668930e-01 5.593138270839e-01 5.314961810078e-01 5.081312965360e-01 4.965081245438e-01 4.986452761056e-01 5.113009953599e-01 5.292613567979e-01 5.484094765927e-01 5.663214340840e-01 5.843565985498e-01 6.053164277189e-01 6.165757001164e-01 6.122402894626e-01 5.918152205777e-01 5.693059866936e-01 5.619339434079e-01 5.789735454822e-01 6.140336022520e-01 6.508236542725e-01 6.747132399132e-01 6.795613979694e-01 6.691761181757e-01 6.550676142330e-01 6.507884868564e-01 6.641539771629e-01 6.929851719551e-01 7.285246440528e-01 7.623069581375e-01 7.901313401731e-01 8.118484725756e-01 8.287290318375e-01 8.411010520839e-01 8.481215982457e-01 8.498239019446e-01 8.497268843998e-01 8.551620098175e-01 8.736559710681e-01 9.066795389724e-01 9.461782714649e-01 9.775310158069e-01 9.866283482081e-01 9.668322258382e-01 9.238070290385e-01 8.770902357091e-01 8.545504513636e-01 8.755492744363e-01 9.338034162628e-01 1.001815729851e+00 1.050260134988e+00 1.061914921098e+00 1.037583849133e+00 1.007872759783e+00 1.013800255327e+00 1.057293975796e+00 1.122316001009e+00 1.185720117695e+00 1.229461651374e+00 1.246317838282e+00 1.240307997087e+00 1.195574022200e+00 1.136882272063e+00 1.082856123479e+00 1.061851960404e+00 1.076322245247e+00 1.101974153350e+00 1.109066912582e+00 1.082647822503e+00 1.030922223209e+00 9.830513327324e-01 9.730388736077e-01 1.011467618884e+00 1.073405703026e+00 1.118937094467e+00 1.118767084705e+00 1.067265140437e+00 9.875798273482e-01 9.296726248856e-01 9.452937300994e-01 1.039622921736e+00 1.165357754814e+00 1.267033312606e+00 1.310032171746e+00 1.287255506121e+00 1.219381094416e+00 1.150617938120e+00 1.130382732072e+00 1.177485311163e+00 1.262759587413e+00 1.336192453033e+00 1.359947081168e+00 1.322359159974e+00 1.240761758828e+00 1.158180780235e+00 1.125994024115e+00 1.166607519402e+00 1.251502136136e+00 1.327763409242e+00 1.353485605747e+00 1.312452320623e+00 1.217894008021e+00 1.132386929303e+00 1.098029022676e+00 1.135213171807e+00 1.216184755779e+00 1.296827317345e+00 1.341929143603e+00 1.335726776968e+00 1.267606362984e+00 1.134286726966e+00 9.921319831749e-01 9.100551719298e-01 9.230690650264e-01 9.922775109573e-01 1.049297537197e+00 1.049296405077e+00 9.827706220607e-01 8.730102955453e-01 7.712792044519e-01 7.353342475969e-01 7.768554658365e-01 8.466899435270e-01 8.885673332945e-01 8.734741021569e-01 8.033795491258e-01 7.092661358670e-01 6.444495462844e-01 6.513814219935e-01 7.139646426636e-01 7.773266981737e-01 7.985936120054e-01 7.633277836394e-01 6.861554531445e-01 6.100830605302e-01 5.911280877389e-01 6.454845766616e-01 7.273691008984e-01 7.809703376428e-01 7.734541229225e-01 6.986746905161e-01 5.789280022582e-01 4.743653279710e-01 4.726538747537e-01 5.797692891118e-01 7.098984490141e-01 7.968772183255e-01 8.102107511999e-01 7.451719143066e-01 6.206099983125e-01 4.852245033758e-01 4.252777405845e-01 4.904419977810e-01 6.077454445515e-01 6.968438747266e-01 7.197618838581e-01 6.674519834424e-01 5.535051511526e-01 4.179517644375e-01 3.417886480226e-01 3.932663384466e-01 5.054485340033e-01 5.942628185483e-01 6.223454667006e-01 5.810283898871e-01 4.834631807837e-01 3.701010763336e-01 3.230749876216e-01 3.959849576355e-01 5.179021098870e-01 6.174804032212e-01 6.626983065045e-01 6.445812672283e-01 5.708979493229e-01 4.655281128375e-01 3.713685032991e-01 3.421867334775e-01 3.843301709038e-01 4.437807660824e-01 4.761012485612e-01 4.634326321527e-01 4.059988193690e-01 3.170181237692e-01 2.221111211580e-01 1.641185863230e-01 1.808365205181e-01 2.300404047520e-01 2.554311636597e-01 2.510032453884e-01 2.292542339282e-01 2.100369686068e-01 2.196923944794e-01 2.523635879156e-01 3.072804640204e-01 3.628561422721e-01 3.865504144488e-01 3.717863304021e-01 3.221938842577e-01 2.556542669199e-01 2.144803695163e-01 2.459179922317e-01 3.264830660045e-01 4.067851379813e-01 4.591334592321e-01 4.715603294544e-01 4.436255594365e-01 3.867015256067e-01 3.268165579757e-01 3.030955483325e-01 3.359808060603e-01 3.988852336983e-01 4.554038789379e-01 4.850690448949e-01 4.830688532102e-01 4.578175015420e-01 4.284856240252e-01 4.170797415573e-01 4.317907129573e-01 4.585305337486e-01 4.739490881933e-01 4.606669417686e-01 4.133398618536e-01 3.414099693178e-01 2.744956816410e-01 2.612596661997e-01 3.139054598644e-01 3.857151173065e-01 4.360944667623e-01 4.460535272076e-01 4.126613323632e-01 3.485398326195e-01 2.869351289918e-01 2.822071636459e-01 3.491044131326e-01 4.465094033260e-01 5.239204722395e-01 5.502389013308e-01 5.274071771893e-01 4.661599608059e-01 3.998094771560e-01 3.742229236726e-01 4.081680621023e-01 4.678729986243e-01 5.111925061128e-01 5.157499180171e-01 4.794115428532e-01 4.186661882901e-01 3.677279293567e-01 3.633358879791e-01 4.049857091575e-01 4.558974153365e-01 4.839419490448e-01 4.761461093552e-01 4.378620271591e-01 3.912764607686e-01 3.690023469736e-01 3.892762300333e-01 4.351161439607e-01 4.764728147409e-01 4.952328867325e-01 4.904023779179e-01 4.757430008151e-01 4.717964681046e-01 4.900633025544e-01 5.216251633987e-01 5.454188611593e-01 5.439236613059e-01 5.123292585671e-01 4.625859011047e-01 4.240161226175e-01 4.292591800850e-01 4.803711983428e-01 5.459471664658e-01 5.932427229860e-01 6.046777932429e-01 5.817657590066e-01 5.496201665977e-01 5.257261852127e-01 5.251307188729e-01 5.444057818926e-01 5.703889553807e-01 5.861698816210e-01 5.712812155583e-01 5.382340653773e-01 4.967914005745e-01 4.713175900950e-01 4.772285073599e-01 5.027875333542e-01 5.223021801716e-01 5.178276287838e-01 4.887202189207e-01 4.528110281907e-01 4.390450661833e-01 4.636532284493e-01 5.113021906115e-01 5.524201894747e-01 5.673358636297e-01 5.556015437346e-01 5.373610482459e-01 5.445119511037e-01 5.936826728415e-01 6.668035352862e-01 7.283205842437e-01 7.491578165382e-01 7.175341386118e-01 6.446933835010e-01 5.710755159402e-01 5.589974558178e-01 6.345153297818e-01 7.505851270528e-01 8.447162442991e-01 8.765295061700e-01 8.312535515649e-01 7.215799366901e-01 5.972027024188e-01 5.524660118975e-01 6.464720724173e-01 8.107498167504e-01 9.551014979699e-01 1.027912968131e+00 1.009947180188e+00 9.105109274065e-01 7.736503998571e-01 6.941287265361e-01 7.225642164930e-01 8.475936866310e-01 9.968754087208e-01 1.112582878917e+00 1.164102325822e+00 1.142766076273e+00 1.027738382401e+00 8.511696356928e-01 6.715035495304e-01 6.004416099354e-01 6.873974051942e-01 8.344181500142e-01 9.436790820319e-01 9.723727197536e-01 9.164034824418e-01 8.017855912479e-01 6.826732892230e-01 6.285332034258e-01 6.668635771837e-01 7.484194595834e-01 8.118550869485e-01 8.281508020540e-01 8.012358390735e-01 7.599565912756e-01 7.421660643974e-01 7.653730649385e-01 8.097129146248e-01 8.381910021447e-01 8.246742533010e-01 7.671848694990e-01 6.925708816466e-01 6.520634046296e-01 6.857368726757e-01 7.749468421213e-01 8.640877609951e-01 9.077306744734e-01 8.860335634662e-01 8.069807104991e-01 7.091130737400e-01 6.575370018824e-01 6.981782400661e-01 7.995553434489e-01 8.922867667090e-01 9.254856925620e-01 8.776756554818e-01 7.567505591610e-01 6.065077984884e-01 5.211351723361e-01 5.865519665159e-01 7.433010910877e-01 8.867601045887e-01 9.577067604470e-01 9.332317215787e-01 8.188194414768e-01 6.520230382318e-01 5.209878211984e-01 5.461103380894e-01 7.055507784254e-01 8.772262662893e-01 9.870330954977e-01 1.004253286160e+00 9.267501455296e-01 7.785700963959e-01 6.165350840539e-01 5.377379346109e-01 6.038596901264e-01 7.405358258046e-01 8.534233102247e-01 8.949039890650e-01 8.514323184067e-01 7.347620076948e-01 5.823196192230e-01 4.658198665093e-01 4.678893785434e-01 5.666018613027e-01 6.697912098522e-01 7.213440071225e-01 7.019845545423e-01 6.173795060592e-01 4.966006825935e-01 3.993168553830e-01 3.999763520650e-01 4.881958078893e-01 5.858067330782e-01 6.422179408105e-01 6.389019042125e-01 5.799258515152e-01 5.030491472532e-01 4.324165111735e-01 3.979783192244e-01 4.147506325512e-01 4.565966916912e-01 4.912715923312e-01 4.986950082065e-01 4.735609479860e-01 4.241992558118e-01 3.727147529224e-01 3.509742990557e-01 3.768228875671e-01 4.324044227297e-01 4.862492183786e-01 5.166033443541e-01 5.154064668562e-01 4.878768592680e-01 4.524198837293e-01 4.361451743080e-01 4.571991613505e-01 5.062684090425e-01 5.567022240725e-01 5.853760451101e-01 5.816476602975e-01 5.494889335171e-01 5.078562252533e-01 4.857344958387e-01 5.028900403329e-01 5.493532986763e-01 5.957595390278e-01 6.168907029022e-01 6.025207947020e-01 5.603947557644e-01 5.165951811383e-01 5.062183803872e-01 5.438238560401e-01 6.057644717179e-01 6.546861257788e-01 6.641057293996e-01 6.256595375213e-01 5.514790467694e-01 4.805120741749e-01 4.672963574671e-01 5.338690630974e-01 6.361905055311e-01 7.230483432443e-01 7.637852588339e-01 7.471205341580e-01 6.789831793081e-01 5.846058740924e-01 5.124553609041e-01 5.171671260504e-01 5.980256840046e-01 6.799579394912e-01 7.395865608571e-01 7.311318200301e-01 6.616822560421e-01 5.764586624509e-01 5.530496560108e-01 6.327598518276e-01 7.613887566022e-01 8.642698892254e-01 8.963877071897e-01 8.448971061726e-01 7.312398528206e-01 6.218386588504e-01 6.181709395439e-01 7.432537576949e-01 9.058678325389e-01 1.020043318729e+00 1.040308586436e+00 9.562442807177e-01 7.944105098372e-01 6.355905098281e-01 6.196559799907e-01 7.805451765629e-01 9.878287929587e-01 1.136341720676e+00 1.176276902455e+00 1.096514494309e+00 9.229837534385e-01 7.320359122079e-01 6.648440005703e-01 7.963727208422e-01 1.007139911063e+00 1.173412258926e+00 1.235084924710e+00 1.176240105399e+00 1.018110877807e+00 8.250431973498e-01 7.142084390633e-01 7.796253637972e-01 9.504006120427e-01 1.103489079675e+00 1.168015779121e+00 1.147100326529e+00 1.070512802622e+00 9.757799304674e-01 8.913593476783e-01 8.567749232284e-01 8.681998394958e-01 9.138577646541e-01 9.662158874723e-01 1.004673286312e+00 1.022130959197e+00 1.021024209534e+00 1.006631590705e+00 9.828273149349e-01 9.529114827007e-01 9.242448538666e-01 9.113368500243e-01 9.300834547998e-01 9.835554663564e-01 1.053919815108e+00 1.110783657178e+00 1.126266498298e+00 1.086919755203e+00 1.002315097566e+00 9.116520436816e-01 8.779360097762e-01 9.423430280792e-01 1.075373919159e+00 1.209025582289e+00 1.287324818813e+00 1.282301314309e+00 1.197082824227e+00 1.069613626605e+00 9.734201724766e-01 9.845834156791e-01 1.104103041666e+00 1.257270692566e+00 1.369730284410e+00 1.401423897260e+00 1.348709172654e+00 1.243037600091e+00 1.146294666212e+00 1.124850518830e+00 1.194719379424e+00 1.305668018478e+00 1.392554166706e+00 1.416391237240e+00 1.374319674965e+00 1.297681069690e+00 1.240493470092e+00 1.247592861181e+00 1.315783511777e+00 1.397452971715e+00 1.441137124834e+00 1.420365613011e+00 1.342906207775e+00 1.249770690953e+00 1.199727243749e+00 1.228214894748e+00 1.311985369885e+00 1.391863154888e+00 1.418263534110e+00 1.373601553639e+00 1.277590254845e+00 1.183876558846e+00 1.156160490842e+00 1.215123137607e+00 1.314967842585e+00 1.388313624169e+00 1.390910506160e+00 1.316984051007e+00 1.202883887851e+00 1.121407776386e+00 1.140543007910e+00 1.253347640468e+00 1.384520543349e+00 1.459629136018e+00 1.440199513672e+00 1.331022657864e+00 1.184168323744e+00 1.094536435600e+00 1.141181499069e+00 1.294923292438e+00 1.454422737837e+00 1.536438786646e+00 1.506418262078e+00 1.414786918389e+00 1.279737998893e+00 1.192517849287e+00 1.208470611797e+00 1.296669005375e+00 1.428838917902e+00 1.506584646218e+00 1.497123613068e+00 1.404572872533e+00 1.271134115931e+00 1.172905476411e+00 1.181749559083e+00 1.294866949271e+00 1.437429154412e+00 1.532717846817e+00 1.538260559621e+00 1.451473460284e+00 1.310618114946e+00 1.192292628378e+00 1.178950089911e+00 1.282642649836e+00 1.430775306428e+00 1.540426946891e+00 1.563410256045e+00 1.492678985702e+00 1.361284236688e+00 1.237905599730e+00 1.199607325693e+00 1.267598901410e+00 1.383605025344e+00 1.469994365659e+00 1.478814134308e+00 1.403064571472e+00 1.276662263606e+00 1.168706820843e+00 1.151134727197e+00 1.233184750561e+00 1.350646921110e+00 1.429710070867e+00 1.428714898850e+00 1.346098839817e+00 1.219829043469e+00 1.120180390768e+00 1.113119751887e+00 1.202050545306e+00 1.365604067398e+00 1.458749587760e+00 1.480545218395e+00 1.415624483175e+00 1.278209609003e+00 1.107995968274e+00 9.846099625498e-01 9.925751175450e-01 1.112939614527e+00 1.247740296002e+00 1.317842300847e+00 1.290422225793e+00 1.175776260265e+00 1.025565356528e+00 9.265109663139e-01 9.487205147675e-01 1.065051830357e+00 1.188108040140e+00 1.252798637188e+00 1.236706090852e+00 1.156306950622e+00 1.060918448303e+00 1.014101737831e+00 1.047697379137e+00 1.130558129885e+00 1.204274098435e+00 1.229312047388e+00 1.200298672939e+00 1.144498147759e+00 1.108460375902e+00 1.126270955283e+00 1.187815884750e+00 1.247995719475e+00 1.262820745381e+00 1.213346435790e+00 1.114934521983e+00 1.018784960369e+00 9.929766473668e-01 1.063917302539e+00 1.183221216732e+00 1.277300864601e+00 1.294094931558e+00 1.214733582039e+00 1.055484204891e+00 8.732665788835e-01 7.737990533771e-01 8.096039511112e-01 9.527929150512e-01 1.084629358519e+00 1.135848060941e+00 1.080756486123e+00 9.267235099369e-01 7.131296665198e-01 5.258514977282e-01 4.983561719388e-01 6.285202449490e-01 7.730201787990e-01 8.483851784762e-01 8.277606303631e-01 7.174171569961e-01 5.535466333285e-01 4.168529108097e-01 4.239001805024e-01 5.521869043191e-01 6.822662164180e-01 7.521839459618e-01 7.439966399083e-01 6.673901442363e-01 5.575873671444e-01 4.770656223813e-01 4.858756409577e-01 5.662298490779e-01 6.512430864878e-01 6.965479854157e-01 6.881665013526e-01 6.353008319840e-01 5.660658584476e-01 5.200145169742e-01 5.244677402368e-01 5.683849606107e-01 6.183350333591e-01 6.495522117953e-01 6.547836659891e-01 6.407037702155e-01 6.208924554835e-01 6.072447652220e-01 6.031450542317e-01 6.036886521539e-01 6.035596354688e-01 6.035126073395e-01 6.095868642588e-01 6.259651362560e-01 6.480756174808e-01 6.632759917964e-01 6.582328720177e-01 6.269423490453e-01 5.764605612630e-01 5.293425950320e-01 5.162613400067e-01 5.505761383383e-01 6.118282367849e-01 6.658564247332e-01 6.872616586924e-01 6.664778155565e-01 6.112221649387e-01 5.470985464304e-01 5.123966243606e-01 5.324692429898e-01 5.919159484386e-01 6.530758111968e-01 6.869678651988e-01 6.821431820518e-01 6.436654030371e-01 5.903973462975e-01 5.487591821831e-01 5.383250699304e-01 5.562964084928e-01 5.821214866115e-01 5.964347681925e-01 5.918026342104e-01 5.732500616501e-01 5.533236983327e-01 5.437589541232e-01 5.474562263994e-01 5.580863240018e-01 5.677093936358e-01 5.768104989497e-01 5.985232258278e-01 6.396079774708e-01 6.888189895962e-01 7.293636602194e-01 7.487129029480e-01 7.431256130207e-01 7.196435729550e-01 6.958826618871e-01 6.944259524524e-01 7.306976986168e-01 7.823981579605e-01 8.220306373986e-01 8.320172437296e-01 8.095922552114e-01 7.672758436456e-01 7.307880340242e-01 7.288075480397e-01 7.715656357324e-01 8.402910204439e-01 9.025098208024e-01 9.309516215821e-01 9.122951864034e-01 8.503967625727e-01 7.683446761906e-01 7.069209458944e-01 7.058557981194e-01 7.668494296349e-01 8.507576695832e-01 9.137375322399e-01 9.287419435428e-01 8.893352498350e-01 8.100003343059e-01 7.259974457077e-01 6.846069159668e-01 7.120280201106e-01 7.846928357324e-01 8.554946761431e-01 8.893140407691e-01 8.732698090410e-01 8.168792169454e-01 7.503345440486e-01 7.153462291140e-01 7.372684234737e-01 7.997105408647e-01 8.617247060665e-01 8.892415422365e-01 8.679674652198e-01 8.057137138430e-01 7.321756238376e-01 6.912399047886e-01 7.118842837322e-01 7.911278765446e-01 8.768133364583e-01 9.335294566861e-01 9.173583625672e-01 8.416450120873e-01 7.436943606476e-01 6.876096364128e-01 7.222633054741e-01 8.242661113222e-01 9.297911557878e-01 9.915796232485e-01 9.925545541561e-01 9.446164263217e-01 8.858586274778e-01 8.671879917288e-01 9.160550422701e-01 1.009658721970e+00 1.099738334896e+00 1.147843901320e+00 1.138661132114e+00 1.081684634065e+00 1.008736372701e+00 9.631676395126e-01 9.733632606342e-01 1.028023977519e+00 1.087786382299e+00 1.116090424270e+00 1.096215078031e+00 1.034774668678e+00 9.590067238962e-01 9.063240794767e-01 9.012265952888e-01 9.343129929985e-01 9.720208087990e-01 9.840657078881e-01 9.596981256824e-01 9.108239868641e-01 8.665148886739e-01 8.558474083356e-01 8.833305153251e-01 9.233939356563e-01 9.416813257481e-01 9.279134503614e-01 8.963073508470e-01 8.420935099233e-01 7.960340550708e-01 7.822640893704e-01 8.075322058815e-01 8.450139425411e-01 8.719219911902e-01 8.571327764620e-01 7.923865466584e-01 6.935203347295e-01 6.008850090910e-01 5.711481880952e-01 6.263430192029e-01 7.219924706933e-01 7.993644427216e-01 8.216578722839e-01 7.768496809730e-01 6.779985846263e-01 5.695307750653e-01 5.289426422901e-01 6.022850480379e-01 7.355518723768e-01 8.530277937433e-01 9.092386800847e-01 8.866164705877e-01 7.920481425115e-01 6.598824121665e-01 5.596574242978e-01 5.704447565219e-01 6.808249956857e-01 8.069120555519e-01 8.866463948634e-01 8.925902631254e-01 8.238436883411e-01 7.036685272987e-01 5.821109582249e-01 5.300078058190e-01 5.780260959598e-01 6.716178114572e-01 7.454565918873e-01 7.667870413440e-01 7.316009535295e-01 6.585640287026e-01 5.843156046049e-01 5.493630856435e-01 5.656486149559e-01 6.043273610067e-01 6.286565436400e-01 6.203174276362e-01 5.834381975932e-01 5.404128853588e-01 5.193897168854e-01 5.306847428779e-01 5.554345606399e-01 5.646103373871e-01 5.407421695972e-01 4.869606063200e-01 4.304784013516e-01 4.153389963345e-01 4.608650774549e-01 5.339971544467e-01 5.899010988667e-01 6.015996375905e-01 5.634796077554e-01 4.921662716901e-01 4.288361050089e-01 4.243898983090e-01 4.828243977810e-01 5.541982016464e-01 5.918798003765e-01 5.729281998046e-01 4.971332775930e-01 3.894415527998e-01 3.123802550363e-01 3.411925018665e-01 4.411344738156e-01 5.302155007697e-01 5.653010052461e-01 5.333762207251e-01 4.461119119425e-01 3.484291699430e-01 3.293284832185e-01 4.224365114307e-01 5.454029341137e-01 6.314357735996e-01 6.522876675362e-01 6.098767693360e-01 5.281294600607e-01 4.522561788066e-01 4.424703460770e-01 5.128581852733e-01 6.082034005484e-01 6.888139133638e-01 7.181989862217e-01 6.722684073465e-01 5.552458240826e-01 4.048972795389e-01 3.099722112018e-01 3.683583313654e-01 5.014379981726e-01 6.090258803906e-01 6.518870886759e-01 6.227792062264e-01 5.375795185380e-01 4.364715234793e-01 3.827689809679e-01 4.127221165854e-01 4.795737842304e-01 5.225962469992e-01 5.135609881061e-01 4.540205185665e-01 3.742440074714e-01 3.342504529905e-01 3.748528337452e-01 4.521398007346e-01 5.044184273973e-01 4.981917932298e-01 4.245032430515e-01 2.957871164372e-01 1.618896976628e-01 1.848874448950e-01 3.234228199783e-01 4.350613885228e-01 4.798716187885e-01 4.466712641679e-01 3.455930861938e-01 2.232065867519e-01 2.195359752802e-01 3.600081649249e-01 5.034105497382e-01 5.897254194273e-01 5.975995527518e-01 5.308355248297e-01 4.257924412668e-01 3.700428166856e-01 4.462497438614e-01 5.913689609602e-01 7.122057396424e-01 7.590087206624e-01 7.139757575325e-01 5.892413575111e-01 4.427133667691e-01 4.111018265413e-01 5.586129104448e-01 7.540603959536e-01 8.981496041028e-01 9.460020246027e-01 8.849416191660e-01 7.326931498729e-01 5.501805242785e-01 4.720310286354e-01 5.911507367191e-01 7.825282136042e-01 9.272656853974e-01 9.746318234906e-01 9.143599793485e-01 7.711080177097e-01 6.138366320007e-01 5.609446414952e-01 6.628631502250e-01 8.143477549102e-01 9.143796694899e-01 9.179179462137e-01 8.222331003172e-01 6.666161032203e-01 5.488248467194e-01 5.890687320445e-01 7.498818243734e-01 9.041354161212e-01 9.765507287304e-01 9.407834578569e-01 8.101115408543e-01 6.456415294009e-01 5.732679108522e-01 6.895181359012e-01 8.950970373859e-01 1.075137916912e+00 1.171669798405e+00 1.162119822884e+00 1.026925502952e+00 8.013579923698e-01 6.083303835460e-01 6.578897940176e-01 9.034471629808e-01 1.140065435358e+00 1.262107977781e+00 1.232710177895e+00 1.064786403768e+00 8.312178207172e-01 6.995849838698e-01 8.251960686298e-01 1.081700101310e+00 1.292245507229e+00 1.371797822279e+00 1.299079942354e+00 1.109189163537e+00 9.104104316993e-01 8.809720358961e-01 1.070813395161e+00 1.318556525367e+00 1.480751716403e+00 1.489439606364e+00 1.337091828526e+00 1.081190037934e+00 8.788539653592e-01 9.472640222123e-01 1.238847876746e+00 1.534169704085e+00 1.699437193336e+00 1.678530807992e+00 1.473566305414e+00 1.152848967077e+00 8.979604981196e-01 9.756896406961e-01 1.316726521558e+00 1.656937409392e+00 1.853486141561e+00 1.850750642225e+00 1.652493074481e+00 1.328510593933e+00 1.067188682319e+00 1.060277121024e+00 1.310195495541e+00 1.624568785952e+00 1.863238498983e+00 1.960942941718e+00 1.898612800160e+00 1.692503611815e+00 1.384984583653e+00 1.083793658736e+00 9.860249426106e-01 1.160360785895e+00 1.412882120082e+00 1.576241178246e+00 1.584011835595e+00 1.440585445600e+00 1.212313123021e+00 1.030709716781e+00 1.034143299101e+00 1.194804854203e+00 1.361332327670e+00 1.428768971968e+00 1.367024168040e+00 1.212411793130e+00 1.067264785396e+00 1.060760309050e+00 1.207733625658e+00 1.387096693970e+00 1.483529630097e+00 1.442163333416e+00 1.270232916628e+00 1.047617510650e+00 9.428147818119e-01 1.083170487952e+00 1.353076555849e+00 1.578912911922e+00 1.661918731286e+00 1.568839702392e+00 1.326405803624e+00 1.041387246285e+00 9.349345604200e-01 1.143724025329e+00 1.479393630894e+00 1.744601319553e+00 1.843292840849e+00 1.746566373831e+00 1.482328245819e+00 1.148365032153e+00 9.506941255081e-01 1.081278969450e+00 1.392575917609e+00 1.659937355442e+00 1.773686160199e+00 1.702048954878e+00 1.471433449210e+00 1.171586070899e+00 9.759313307525e-01 1.048288589058e+00 1.291912733839e+00 1.511808598878e+00 1.603478057878e+00 1.539044491008e+00 1.348326384514e+00 1.118721875476e+00 9.910165684153e-01 1.056638232247e+00 1.227299860909e+00 1.362858730273e+00 1.386387027352e+00 1.284548895056e+00 1.099214954185e+00 9.292716940466e-01 8.993571741145e-01 1.022120742516e+00 1.178162118831e+00 1.263641711824e+00 1.235757746606e+00 1.105412644554e+00 9.366444019772e-01 8.436773284143e-01 9.090080352699e-01 1.069075022926e+00 1.208350176573e+00 1.258840515044e+00 1.205950169231e+00 1.090838445305e+00 9.941236381987e-01 9.921258442868e-01 1.098994488100e+00 1.242421187459e+00 1.349405683938e+00 1.378978330636e+00 1.322918652401e+00 1.177719919347e+00 1.029455072023e+00 9.835887754853e-01 1.065377373044e+00 1.212724452324e+00 1.328985055954e+00 1.352718847417e+00 1.269420599706e+00 1.112727399910e+00 9.682592224474e-01 9.461111860650e-01 1.066543729787e+00 1.230561098881e+00 1.338369603323e+00 1.340178414448e+00 1.234883831376e+00 1.069248972016e+00 9.386537073391e-01 9.425418161348e-01 1.068972860255e+00 1.210382749222e+00 1.278235899887e+00 1.234766242272e+00 1.089286323943e+00 8.999089025814e-01 7.778544446242e-01 8.194646227140e-01 9.682404506533e-01 1.099446375958e+00 1.137346628244e+00 1.060071755098e+00 8.925374466552e-01 7.151071704547e-01 6.649309176320e-01 7.921900718005e-01 9.729228428734e-01 1.092753697395e+00 1.099389662994e+00 9.856794053812e-01 7.856324641363e-01 5.915561059732e-01 5.719527425205e-01 7.202556970091e-01 9.051338854371e-01 1.013951346403e+00 1.005657934260e+00 8.858622186894e-01 7.021522114452e-01 5.596164119715e-01 5.855717430465e-01 7.379068017866e-01 8.816670439051e-01 9.455072034268e-01 9.143077914191e-01 8.165349420238e-01 7.231829383070e-01 7.202001675927e-01 8.166848915074e-01 9.338744848591e-01 9.981411252203e-01 9.776379720347e-01 8.841082572007e-01 7.762764767136e-01 7.481848800285e-01 8.420750447646e-01 9.883241576890e-01 1.095712900952e+00 1.110337168343e+00 1.019970181666e+00 8.568902641001e-01 7.121796807126e-01 7.165871100374e-01 8.760421429181e-01 1.061163557004e+00 1.170950211194e+00 1.158889181089e+00 1.021617221502e+00 8.018506734814e-01 6.168034246456e-01 6.486619841515e-01 8.658931381826e-01 1.084865019361e+00 1.202541735272e+00 1.189627726214e+00 1.065098460254e+00 8.634772997432e-01 6.371543721410e-01 4.983638976750e-01 5.645356349388e-01 7.507476668060e-01 9.197294430472e-01 1.007823956812e+00 9.950500842730e-01 8.909891522752e-01 7.342002125785e-01 5.996332199067e-01 5.824064333309e-01 6.879657406683e-01 8.253238867193e-01 9.254812067880e-01 9.614919545973e-01 9.344557983798e-01 8.650688744442e-01 7.869805344230e-01 7.360372649991e-01 7.319418596341e-01 7.664924746802e-01 8.159140214297e-01 8.593801185740e-01 8.846794281676e-01 8.856708657190e-01 8.604154013776e-01 8.132678247264e-01 7.605931946143e-01 7.342554061937e-01 7.678825695562e-01 8.641997399488e-01 9.876176702381e-01 1.090874922938e+00 1.135905889137e+00 1.102476013497e+00 9.945655186472e-01 8.506979757035e-01 7.575134212061e-01 7.973161407927e-01 9.594459596369e-01 1.152401800469e+00 1.298673268261e+00 1.351337349345e+00 1.297264061065e+00 1.153987226669e+00 9.513781495341e-01 7.816050118456e-01 7.659637402389e-01 9.135700975264e-01 1.104308019153e+00 1.240705254174e+00 1.277116590981e+00 1.206180853535e+00 1.054758040513e+00 8.881429465752e-01 8.063773481048e-01 8.695731217327e-01 1.015303524663e+00 1.144847633278e+00 1.199204790401e+00 1.161277593239e+00 1.049908075818e+00 9.189131886909e-01 8.476277368820e-01 8.858913865856e-01 9.947746472824e-01 1.096204563341e+00 1.137113519617e+00 1.102024567779e+00 1.010911652690e+00 9.159300954413e-01 8.825266064847e-01 9.353226542644e-01 1.029353975065e+00 1.098906714061e+00 1.101817256723e+00 1.030605453718e+00 9.154130285315e-01 8.253272214457e-01 8.372259108448e-01 9.522829334763e-01 1.094063898344e+00 1.188725320727e+00 1.196594898972e+00 1.112902102445e+00 9.731047714426e-01 8.591808141345e-01 8.619637512117e-01 9.853738050244e-01 1.150046276606e+00 1.279470975143e+00 1.331591271825e+00 1.296857501089e+00 1.197037636968e+00 1.086557229059e+00 1.041557340116e+00 1.107574117669e+00 1.249787156488e+00 1.391956391061e+00 1.471527070784e+00 1.455277610539e+00 1.340676404349e+00 1.159404829463e+00 9.871736279359e-01 9.371124119635e-01 1.060175246249e+00 1.272600142588e+00 1.465520103484e+00 1.569923097824e+00 1.553445909232e+00 1.413939712384e+00 1.180017280634e+00 9.222846334665e-01 7.756397362740e-01 8.594787599586e-01 1.085333899595e+00 1.303129065468e+00 1.429812766850e+00 1.430588421480e+00 1.303086846706e+00 1.075622833288e+00 8.195700972066e-01 6.817259738260e-01 7.937893665273e-01 1.044502181413e+00 1.279386908300e+00 1.421556382312e+00 1.439525377810e+00 1.331085116912e+00 1.120958384226e+00 8.684465872976e-01 6.917712775156e-01 7.314264014046e-01 9.371217641648e-01 1.157207183693e+00 1.306165305787e+00 1.349364341490e+00 1.282879348386e+00 1.128600963086e+00 9.371092425527e-01 7.943880618341e-01 7.914093573417e-01 9.184878940689e-01 1.079724610082e+00 1.199535440428e+00 1.242608620542e+00 1.203642694398e+00 1.101995540925e+00 9.805050900360e-01 8.998916456697e-01 9.082787208193e-01 9.961186932261e-01 1.109143668091e+00 1.197014860204e+00 1.232612993900e+00 1.211385826134e+00 1.147675327226e+00 1.070140540300e+00 1.012791454025e+00 9.983014268793e-01 1.023137386254e+00 1.062597307869e+00 1.090308447148e+00 1.092144429246e+00 1.069885262198e+00 1.038445374246e+00 1.017995200737e+00 1.021599477587e+00 1.045656473297e+00 1.072149434644e+00 1.080109772993e+00 1.056166192105e+00 1.000206973744e+00 9.271270092697e-01 8.644101897659e-01 8.406278484555e-01 8.648351908971e-01 9.174303374104e-01 9.659789841763e-01 9.847496547075e-01 9.637902564163e-01 9.116368469681e-01 8.551727574397e-01 8.317455353773e-01 8.653049269720e-01 9.435421559826e-01 1.028155685843e+00 1.080762937094e+00 1.076600827066e+00 1.008886053864e+00 8.922699847834e-01 7.694512971352e-01 7.128766541091e-01 7.770840818703e-01 9.290820730429e-01 1.093465437021e+00 1.212726848302e+00 1.254130519255e+00 1.205507604531e+00 1.074293190717e+00 8.908580531987e-01 7.190113744104e-01 6.587859362420e-01 7.559923191037e-01 9.283392597680e-01 1.082959799108e+00 1.169101621814e+00 1.166695426155e+00 1.078643998092e+00 9.302278397848e-01 7.736157889203e-01 6.884679358266e-01 7.298774706322e-01 8.544943565576e-01 9.804330960760e-01 1.054701972934e+00 1.055954016308e+00 9.874955906846e-01 8.749274613728e-01 7.654813389585e-01 7.158501968582e-01 7.486124370431e-01 8.250858436489e-01 8.882584552344e-01 9.012541379421e-01 8.539058666855e-01 7.627829848851e-01 6.735531060504e-01 6.511948761828e-01 7.237959893416e-01 8.457633371849e-01 9.525935348026e-01 1.000421348015e+00 9.691309756233e-01 8.610460569237e-01 7.047716140785e-01 5.694860690347e-01 5.622575676912e-01 7.005241147423e-01 8.841586156723e-01 1.032872819416e+00 1.106231874239e+00 1.089288631170e+00 9.872600215157e-01 8.256392728536e-01 6.553478283765e-01 5.579472106567e-01 5.924250230184e-01 7.054882562074e-01 8.107350305268e-01 8.615654335279e-01 8.457952792837e-01 7.771803217844e-01 6.932575595333e-01 6.479603016569e-01 6.760316547909e-01 7.546787867863e-01 8.314318858077e-01 8.666143210943e-01 8.447597170853e-01 7.751206139627e-01 6.926625140750e-01 6.523253623975e-01 6.910790056192e-01 7.845695586703e-01 8.762641484367e-01 9.220415264874e-01 9.018117052125e-01 8.207590374903e-01 7.132148313197e-01 6.457597499848e-01 6.812214284461e-01 8.012000417015e-01 9.311542399510e-01 1.009830855181e+00 1.003421039767e+00 9.029460961367e-01 7.259008533943e-01 5.325300388608e-01 4.666722943304e-01 6.186777836181e-01 8.479321963086e-01 1.037580997471e+00 1.133870907770e+00 1.114040239294e+00 9.790848476959e-01 7.568952042530e-01 5.245986367091e-01 4.691647668221e-01 6.686962561952e-01 9.260306041842e-01 1.122378188627e+00 1.209562159820e+00 1.171816453172e+00 1.020817231513e+00 8.033629903690e-01 6.300513172794e-01 6.649810619200e-01 8.850512602325e-01 1.129064367884e+00 1.300966141039e+00 1.357712881693e+00 1.288821944055e+00 1.113422324419e+00 8.879640027724e-01 7.271663945407e-01 7.650842551634e-01 9.622335430672e-01 1.174331890447e+00 1.312274658889e+00 1.339158964313e+00 1.254261710304e+00 1.091511129344e+00 9.266812391846e-01 8.699576029137e-01 9.716297531109e-01 1.151380307551e+00 1.305333715625e+00 1.371943170900e+00 1.330192745991e+00 1.195227441525e+00 1.022285486527e+00 9.103870183109e-01 9.497601524846e-01 1.109894039434e+00 1.282293906954e+00 1.383610973783e+00 1.373435958367e+00 1.249038221960e+00 1.047662648341e+00 8.613679979989e-01 8.307167920230e-01 9.922174856710e-01 1.217783957627e+00 1.387744628691e+00 1.438424137685e+00 1.347904278865e+00 1.132440469599e+00 8.612579702822e-01 7.061358937580e-01 8.523504942161e-01 1.169966666646e+00 1.467099634670e+00 1.647173334146e+00 1.666245724127e+00 1.516844921029e+00 1.230008131188e+00 8.984877751335e-01 7.468306975784e-01 9.644969198758e-01 1.338237501867e+00 1.661103154279e+00 1.840170719418e+00 1.836218444695e+00 1.648259529543e+00 1.316172382075e+00 9.466624733929e-01 7.902381465488e-01 1.033224771434e+00 1.425072120226e+00 1.749899385423e+00 1.914702416878e+00 1.882327143591e+00 1.654608509618e+00 1.273355357392e+00 8.474365419980e-01 6.734765592692e-01 9.748267751451e-01 1.402749244880e+00 1.736876247610e+00 1.895917898122e+00 1.850862891400e+00 1.610589145104e+00 1.224900550278e+00 8.177030913087e-01 7.021889037843e-01 1.024758785414e+00 1.436867567936e+00 1.744968135267e+00 1.876353015372e+00 1.807332126410e+00 1.550480433058e+00 1.156102762423e+00 7.414471099895e-01 6.147142461065e-01 9.219271568020e-01 1.298905595092e+00 1.564894914572e+00 1.658924600475e+00 1.566586135708e+00 1.308756226112e+00 9.461715505652e-01 6.237087081698e-01 6.404172736827e-01 9.507323683246e-01 1.258770173390e+00 1.445341686872e+00 1.471014787839e+00 1.337633514946e+00 1.086258500311e+00 8.163863098523e-01 7.214155127513e-01 9.028506886771e-01 1.179942148487e+00 1.396179568934e+00 1.483336566363e+00 1.423004355881e+00 1.236780400731e+00 9.944812459486e-01 8.367746256706e-01 9.088826956012e-01 1.144105680636e+00 1.378451040265e+00 1.512959929262e+00 1.505433392139e+00 1.354623236219e+00 1.101167418010e+00 8.494925979905e-01 7.900774795544e-01 9.923841036658e-01 1.277774919512e+00 1.498028411326e+00 1.582392961142e+00 1.505405688233e+00 1.277159329215e+00 9.484815038435e-01 6.532025117104e-01 6.677961236716e-01 9.762097387877e-01 1.305974449286e+00 1.530110643250e+00 1.598073371654e+00 1.497362890629e+00 1.247839217831e+00 9.090181327214e-01 6.267087317881e-01 6.701946318417e-01 9.737061226888e-01 1.277038995015e+00 1.468886846376e+00 1.507950228903e+00 1.389157015209e+00 1.138367089500e+00 8.196685433133e-01 5.789753010161e-01 6.385948779551e-01 8.970561617903e-01 1.134668641960e+00 1.261372830320e+00 1.248212966170e+00 1.101098547271e+00 8.594329220139e-01 6.162303917494e-01 5.568485847644e-01 7.401330669944e-01 9.752363999105e-01 1.138955418282e+00 1.183799052282e+00 1.101297984065e+00 9.162182319102e-01 6.991517712771e-01 5.987627872466e-01 7.297631453346e-01 9.681271119393e-01 1.174267751790e+00 1.281511225592e+00 1.264749004760e+00 1.128685946491e+00 9.086724184161e-01 6.859823689176e-01 6.099389925591e-01
 2.657243863040e-01 2.780986506014e-01 2.985656883066e-01 3.176575183645e-01 3.324394728755e-01 3.407849815476e-01 3.418732204084e-01 3.365205770075e-01 3.271666146544e-01 3.173278360075e-01 3.104176774852e-01 3.083317434057e-01 2.965490902996e-01 2.760106139130e-01 2.521823070444e-01 2.335939560811e-01 2.251582913518e-01 2.378937511414e-01 2.673455540577e-01 2.983267767169e-01 3.170147448263e-01 3.161407627466e-01 2.962925937972e-01 2.668115525631e-01 2.452885784969e-01 2.485471087233e-01 2.750784984386e-01 3.064392799036e-01 3.245885984316e-01 3.197991844718e-01 2.916240685321e-01 2.495357274460e-01 2.139957495870e-01 2.090948648964e-01 2.357904210416e-01 2.700633008604e-01 2.913210320486e-01 2.924474622231e-01 2.798948440817e-01 2.725420331224e-01 2.909816040647e-01 3.360765926618e-01 3.881352954928e-01 4.251701607485e-01 4.325378434777e-01 4.052512464940e-01 3.496205061700e-01 2.870677637971e-01 2.572395708096e-01 2.882582465224e-01 3.536828580656e-01 4.128637835403e-01 4.424053575672e-01 4.344167806924e-01 3.939855118879e-01 3.396785003278e-01 3.031481859773e-01 3.115427447112e-01 3.551939741421e-01 4.014803920516e-01 4.268518297924e-01 4.235765316375e-01 3.980514088266e-01 3.682911026465e-01 3.560253466918e-01 3.692235650836e-01 3.933680101093e-01 4.062141024251e-01 3.935699020670e-01 3.554380048851e-01 3.091573167028e-01 2.887762460449e-01 3.180865126006e-01 3.768640270062e-01 4.279046287943e-01 4.459818332968e-01 4.214909280136e-01 3.614317533893e-01 2.961247170575e-01 2.840496855445e-01 3.522475689994e-01 4.522753730417e-01 5.354376973006e-01 5.765721287013e-01 5.686433812570e-01 5.220808676395e-01 4.674765752934e-01 4.510849153083e-01 4.986486715240e-01 5.838697592368e-01 6.630303906374e-01 7.114027052816e-01 7.240493318569e-01 7.051727692913e-01 6.689080221017e-01 6.338241495272e-01 6.220421328867e-01 6.471332761925e-01 7.037198974828e-01 7.724032758202e-01 8.318751899641e-01 8.654551631133e-01 8.660459890409e-01 8.233356559578e-01 7.606279701261e-01 7.130125878158e-01 7.093741555115e-01 7.482652818468e-01 8.006754728096e-01 8.359920249957e-01 8.385365935788e-01 8.107951339224e-01 7.706704729862e-01 7.429490389380e-01 7.434112949725e-01 7.658512098322e-01 7.877360254313e-01 7.874437381871e-01 7.563129964754e-01 7.030763072059e-01 6.527943479557e-01 6.359373352728e-01 6.641393879252e-01 7.176624626081e-01 7.640936272967e-01 7.799121726034e-01 7.583567941983e-01 7.102840669704e-01 6.614513056506e-01 6.414053222376e-01 6.615481285044e-01 7.042036802266e-01 7.398263010633e-01 7.477564143778e-01 7.245818210345e-01 6.849560624173e-01 6.564401843537e-01 6.630647614941e-01 7.038322758825e-01 7.531299322132e-01 7.818202136318e-01 7.729275499971e-01 7.272165943976e-01 6.646429873880e-01 6.207192324744e-01 6.266864545957e-01 6.791341961684e-01 7.431358516230e-01 7.830469286798e-01 7.793238080985e-01 7.318229054432e-01 6.602152764754e-01 6.016636398686e-01 5.937729490019e-01 6.397098830383e-01 7.043762381802e-01 7.490855818850e-01 7.524149961722e-01 7.136287120196e-01 6.524979572521e-01 6.060700106604e-01 6.100922825974e-01 6.656882982960e-01 7.387605955236e-01 7.927308521546e-01 8.071002173574e-01 7.804705438131e-01 7.297397471252e-01 6.861145373457e-01 6.805382971006e-01 7.191496602528e-01 7.779336216254e-01 8.249824035612e-01 8.392128693741e-01 8.157656954852e-01 7.654701241487e-01 7.111490727345e-01 6.779965286783e-01 6.771771763671e-01 7.101598574617e-01 7.432193124925e-01 7.528396357954e-01 7.483659858959e-01 7.261962010735e-01 6.899086160027e-01 6.501769273647e-01 6.208877389705e-01 6.121221944766e-01 6.122953042941e-01 6.069982323910e-01 6.067087422408e-01 5.775668115709e-01 5.218245223289e-01 4.584114962048e-01 4.177175069487e-01 4.225285035516e-01 4.619788464275e-01 5.031311045495e-01 5.188747740670e-01 4.969486416169e-01 4.397680731076e-01 3.644155709666e-01 3.036623220568e-01 2.933772934903e-01 3.300243890631e-01 3.745749626522e-01 3.980736604076e-01 3.922955587981e-01 3.668099578774e-01 3.455958103702e-01 3.538279115330e-01 3.929536267270e-01 4.398216406127e-01 4.703459512054e-01 4.727744594400e-01 4.506845462997e-01 4.232092431174e-01 4.183464470250e-01 4.507325827493e-01 5.052294919217e-01 5.531060355923e-01 5.724830376416e-01 5.557504794291e-01 5.120058038772e-01 4.682609290572e-01 4.608382838431e-01 5.040613516298e-01 5.726703806572e-01 6.293400153853e-01 6.480888001310e-01 6.191579133560e-01 5.496539749594e-01 4.655385220206e-01 4.117207045169e-01 4.252097246350e-01 4.873764144568e-01 5.488189482680e-01 5.748300115787e-01 5.521674503853e-01 4.862381804436e-01 4.014469393233e-01 3.428452688173e-01 3.520258118621e-01 4.110002193416e-01 4.690941008139e-01 4.946189098102e-01 4.793772268773e-01 4.348571957197e-01 3.903920865248e-01 3.818261328584e-01 4.178961450502e-01 4.697791974697e-01 5.046783662309e-01 5.060628905420e-01 4.763212262012e-01 4.362551823815e-01 4.187824517354e-01 4.436594807919e-01 4.943417302854e-01 5.369033669669e-01 5.464155450974e-01 5.155931339171e-01 4.577936578131e-01 4.102415615351e-01 4.199178162627e-01 4.914948129455e-01 5.816701022750e-01 6.553336258369e-01 6.987923962269e-01 7.082277712084e-01 6.893261348079e-01 6.530661643059e-01 6.191944133128e-01 6.049135571699e-01 6.256451352463e-01 6.638868195508e-01 7.107452995809e-01 7.476589971611e-01 7.637409106319e-01 7.553907168856e-01 7.270911536751e-01 6.907888243249e-01 6.627120078980e-01 6.560652693029e-01 6.725928982973e-01 7.014948903500e-01 7.272855578156e-01 7.381626208486e-01 7.300014070335e-01 7.067720043462e-01 6.784511759972e-01 6.565548404910e-01 6.480339253214e-01 6.512751533666e-01 6.580689313355e-01 6.596868327412e-01 6.519560588768e-01 6.369774132496e-01 6.215912701651e-01 6.132430887001e-01 6.150145450161e-01 6.232923768569e-01 6.301404304605e-01 6.279943481218e-01 6.133913611383e-01 5.885066456469e-01 5.606725933683e-01 5.398237143754e-01 5.340045041189e-01 5.449587272252e-01 5.676687998688e-01 5.941694001448e-01 6.176188082679e-01 6.345526355387e-01 6.425179146329e-01 6.577521476193e-01 6.565371019718e-01 6.415398709205e-01 6.162973194285e-01 5.962120695998e-01 5.967906570516e-01 6.218671933093e-01 6.601194570117e-01 6.942054468025e-01 7.114500050549e-01 7.088966889368e-01 6.936610762601e-01 6.796003596549e-01 6.802209896367e-01 7.005387718840e-01 7.349053033031e-01 7.728969576815e-01 8.065038081145e-01 8.330104149909e-01 8.536065578410e-01 8.700052565172e-01 8.819582607859e-01 8.875983967967e-01 8.862744424009e-01 8.817272982133e-01 8.824674953686e-01 8.975595070715e-01 9.293289122986e-01 9.692771125568e-01 1.001534194027e+00 1.010887958912e+00 9.903123175211e-01 9.459090455610e-01 8.981830910012e-01 8.758203916255e-01 8.980201565905e-01 9.574366535672e-01 1.025705280398e+00 1.073420657287e+00 1.083985896867e+00 1.059635776382e+00 1.032311539198e+00 1.040628317565e+00 1.085229019600e+00 1.148334956671e+00 1.206433388171e+00 1.241866163343e+00 1.248012451684e+00 1.228502003652e+00 1.180379455899e+00 1.113254574836e+00 1.061574446304e+00 1.049878930522e+00 1.072535249724e+00 1.099166795926e+00 1.099629374518e+00 1.062832621631e+00 1.003202003846e+00 9.564210304404e-01 9.583999110061e-01 1.012718378256e+00 1.084876683744e+00 1.131047475216e+00 1.123593965619e+00 1.061853131223e+00 9.764999188873e-01 9.256599771599e-01 9.612066749489e-01 1.075737437526e+00 1.211203469788e+00 1.310204813248e+00 1.340524216174e+00 1.299325374927e+00 1.213354869137e+00 1.134714067047e+00 1.118852952104e+00 1.181087290152e+00 1.281639487570e+00 1.363366089637e+00 1.387137085797e+00 1.343333861941e+00 1.253226624912e+00 1.164935518193e+00 1.133918087189e+00 1.181391360178e+00 1.273157872470e+00 1.352181120954e+00 1.375934166583e+00 1.329850010796e+00 1.229817491944e+00 1.141018685823e+00 1.112965204824e+00 1.157851196483e+00 1.243630729053e+00 1.324648423048e+00 1.365571431612e+00 1.346627084621e+00 1.266301114176e+00 1.119039263349e+00 9.709422057149e-01 8.970804609802e-01 9.263740222545e-01 1.006703652599e+00 1.064950452836e+00 1.058561877674e+00 9.823742614852e-01 8.649227877989e-01 7.632347661404e-01 7.367957992511e-01 7.890960197636e-01 8.626204058461e-01 9.002162562057e-01 8.755357300398e-01 7.944948321658e-01 6.935183688303e-01 6.322354689776e-01 6.524362474851e-01 7.273349819549e-01 7.956750526668e-01 8.150948127764e-01 7.739971607753e-01 6.907976372004e-01 6.130938395594e-01 5.993372595886e-01 6.606711983634e-01 7.451545533164e-01 7.959055374064e-01 7.816911303095e-01 6.992263782489e-01 5.754833211891e-01 4.779555081773e-01 4.939949758941e-01 6.124973182604e-01 7.432112973020e-01 8.234208640084e-01 8.255001274531e-01 7.475459172890e-01 6.122281919247e-01 4.749718412723e-01 4.296189311004e-01 5.121752852427e-01 6.347636819274e-01 7.195454244347e-01 7.324742325219e-01 6.679006931625e-01 5.435840989327e-01 4.070092901016e-01 3.498998885539e-01 4.242810685495e-01 5.434221621692e-01 6.284199669607e-01 6.467226868559e-01 5.930446261789e-01 4.845798466156e-01 3.691422339095e-01 3.379927608813e-01 4.290324678568e-01 5.574528441792e-01 6.552203573394e-01 6.931421862277e-01 6.642102414127e-01 5.781631261488e-01 4.613729201929e-01 3.611958999468e-01 3.370678874309e-01 3.894173848869e-01 4.550937686299e-01 4.890094975959e-01 4.748454552787e-01 4.141707479655e-01 3.209769451839e-01 2.206006737027e-01 1.550298479491e-01 1.677676634232e-01 2.129096004938e-01 2.329442372875e-01 2.253375578423e-01 2.012416807473e-01 1.824409823663e-01 1.926210003014e-01 2.265734475777e-01 2.787919279827e-01 3.251423639167e-01 3.374369656915e-01 3.115264832076e-01 2.540258899118e-01 1.897449271640e-01 1.766734426751e-01 2.423189572115e-01 3.319285011357e-01 4.046599717447e-01 4.417987843261e-01 4.367511173933e-01 3.936717335412e-01 3.297338580191e-01 2.799687550819e-01 2.862146590754e-01 3.455844226608e-01 4.164061034916e-01 4.675170588348e-01 4.857346904125e-01 4.720480994522e-01 4.398953320378e-01 4.120907206992e-01 4.093301169647e-01 4.319129022347e-01 4.590007761350e-01 4.667714410591e-01 4.409254704526e-01 3.804096802584e-01 3.006344540547e-01 2.419801893231e-01 2.568525273755e-01 3.292466692387e-01 4.024359403334e-01 4.428809882095e-01 4.374446990004e-01 3.879829470452e-01 3.129655062004e-01 2.559742425557e-01 2.743746036233e-01 3.609293670991e-01 4.629979840593e-01 5.335218650702e-01 5.441587091984e-01 5.024982758856e-01 4.267483915661e-01 3.596154399590e-01 3.541781599658e-01 4.128251429087e-01 4.839776144776e-01 5.258076804313e-01 5.212221602427e-01 4.737837241568e-01 4.070390304518e-01 3.636365330954e-01 3.794900867054e-01 4.383477942228e-01 4.956447167585e-01 5.213142699021e-01 5.064717427267e-01 4.613270038948e-01 4.138258627217e-01 3.999993067780e-01 4.328751723090e-01 4.877048692062e-01 5.325593938781e-01 5.509374037086e-01 5.445807102779e-01 5.300681323806e-01 5.291267497299e-01 5.514640239776e-01 5.852289155720e-01 6.077478943843e-01 6.016802528115e-01 5.641494784547e-01 5.109687675700e-01 4.761450523723e-01 4.925980782991e-01 5.562919234956e-01 6.310105192621e-01 6.823735429891e-01 6.930658540667e-01 6.639199445320e-01 6.253158519466e-01 5.949304416518e-01 5.888749932321e-01 6.052553616511e-01 6.314298441494e-01 6.487327632454e-01 6.390753776545e-01 6.093260636203e-01 5.707867493356e-01 5.467117508786e-01 5.500111907951e-01 5.693017244333e-01 5.809654687904e-01 5.688839305249e-01 5.345647595824e-01 4.987522628203e-01 4.918159624679e-01 5.266173743228e-01 5.827696695397e-01 6.280058970016e-01 6.414872316579e-01 6.222259742584e-01 5.908921605700e-01 5.830507640189e-01 6.224470891671e-01 6.946069244716e-01 7.613142460200e-01 7.893489114016e-01 7.637705214974e-01 6.932471565063e-01 6.149873815509e-01 5.892410442289e-01 6.493093039633e-01 7.567173242434e-01 8.485646943815e-01 8.816207050096e-01 8.393771709087e-01 7.340339765841e-01 6.152769325654e-01 5.749086536689e-01 6.682751228843e-01 8.300502244677e-01 9.724763075286e-01 1.044255231021e+00 1.026613872375e+00 9.301622766287e-01 8.013826994566e-01 7.310115132304e-01 7.675741381499e-01 8.941541232133e-01 1.040818681042e+00 1.151917219534e+00 1.197171837115e+00 1.167225057401e+00 1.050235622257e+00 8.621907782325e-01 6.832597916344e-01 6.270762283258e-01 7.277480873622e-01 8.784745979507e-01 9.845363118027e-01 1.006008546216e+00 9.412281096656e-01 8.191327848317e-01 6.976974293515e-01 6.488813348843e-01 6.959232291459e-01 7.837650552769e-01 8.499793775922e-01 8.664759035542e-01 8.384116494533e-01 7.956702459423e-01 7.765369598919e-01 7.984746813403e-01 8.416064486483e-01 8.688889713746e-01 8.540945038104e-01 7.952170014573e-01 7.188017092401e-01 6.750105766979e-01 7.033974339669e-01 7.869530154463e-01 8.713077524131e-01 9.110527686268e-01 8.861904575695e-01 8.045925482215e-01 7.044218301796e-01 6.499291408178e-01 6.864543274152e-01 7.827894817870e-01 8.702457753783e-01 8.990500228033e-01 8.493297762736e-01 7.312100102154e-01 5.916799284727e-01 5.248419832538e-01 6.006879152998e-01 7.524499236162e-01 8.837334853686e-01 9.409216942169e-01 9.047253409776e-01 7.845074162794e-01 6.239543592920e-01 5.193596969908e-01 5.748610878563e-01 7.399451898304e-01 9.006062987920e-01 9.923803279096e-01 9.895566602317e-01 8.940133074938e-01 7.348046875514e-01 5.776806419349e-01 5.284379726462e-01 6.248495227321e-01 7.698708365519e-01 8.755110143886e-01 9.016699923476e-01 8.397525443741e-01 7.058705679415e-01 5.436109630123e-01 4.367368071788e-01 4.683030070151e-01 5.863017701246e-01 6.923200888256e-01 7.368532385426e-01 7.057150965865e-01 6.087368994214e-01 4.800337646288e-01 3.873645562806e-01 4.056651166217e-01 5.050643143509e-01 6.022137940762e-01 6.504750250858e-01 6.344914703840e-01 5.673251446090e-01 4.807115664674e-01 4.031393133897e-01 3.711599037325e-01 3.953369353908e-01 4.408265023921e-01 4.726698624340e-01 4.726083793565e-01 4.385899753902e-01 3.832299862060e-01 3.343613856152e-01 3.269090773275e-01 3.689055314347e-01 4.311026468024e-01 4.820622024393e-01 5.046552943149e-01 4.958628380961e-01 4.658990711901e-01 4.371240975891e-01 4.353921098360e-01 4.692814994421e-01 5.212239609590e-01 5.650991946098e-01 5.826349712392e-01 5.687547797462e-01 5.328356984873e-01 4.978300389192e-01 4.907992619173e-01 5.207760595102e-01 5.686672727087e-01 6.056638845735e-01 6.120405391703e-01 5.841385127217e-01 5.368467922150e-01 5.024127495373e-01 5.132966346206e-01 5.688879424247e-01 6.351381564841e-01 6.760522997975e-01 6.707272276106e-01 6.172001945213e-01 5.351568251486e-01 4.734909400181e-01 4.857098236851e-01 5.708378608638e-01 6.774338303035e-01 7.582024086142e-01 7.868742796636e-01 7.552578827717e-01 6.719730935089e-01 5.656276672202e-01 4.903588874051e-01 5.045198469473e-01 5.930462920265e-01 6.747521107758e-01 7.329829860202e-01 7.191781461716e-01 6.433310242474e-01 5.531984789330e-01 5.292986754825e-01 6.108175000944e-01 7.378202132527e-01 8.354661386411e-01 8.615869936511e-01 8.068799973247e-01 6.969026617955e-01 6.017881967819e-01 6.160310521996e-01 7.442247505105e-01 8.949265842857e-01 9.905070251494e-01 9.919404521427e-01 8.945007327875e-01 7.320297682021e-01 5.968438001031e-01 6.231994193876e-01 8.010275341954e-01 9.971720859672e-01 1.122032120226e+00 1.135752078170e+00 1.035082988628e+00 8.551567304835e-01 6.864785638044e-01 6.715826841603e-01 8.334793742714e-01 1.036448134191e+00 1.175294341932e+00 1.202656493849e+00 1.111679632530e+00 9.330406792263e-01 7.454039284147e-01 6.798257375903e-01 7.944738157976e-01 9.771872504965e-01 1.116265453572e+00 1.151729067260e+00 1.102503343635e+00 1.012975032419e+00 9.204183669745e-01 8.546377653890e-01 8.449232421559e-01 8.881432361242e-01 9.529068729202e-01 1.006989935710e+00 1.034483357721e+00 1.036357219918e+00 1.023248806131e+00 1.006128199793e+00 9.898806164551e-01 9.740630151092e-01 9.597238694635e-01 9.551141364782e-01 9.726449709026e-01 1.016781279289e+00 1.074510678660e+00 1.119785355325e+00 1.127133405246e+00 1.084746430858e+00 1.004356484132e+00 9.273191216567e-01 9.138111414344e-01 9.937404313620e-01 1.130129208011e+00 1.256711165816e+00 1.321514731295e+00 1.300620219332e+00 1.202339434782e+00 1.072219650496e+00 9.916629100055e-01 1.032057450821e+00 1.175315524353e+00 1.337327518058e+00 1.445343168280e+00 1.463401853828e+00 1.392895096120e+00 1.272068962413e+00 1.171232849790e+00 1.161133600011e+00 1.250194521194e+00 1.376575955182e+00 1.470169941194e+00 1.492387995171e+00 1.443342449562e+00 1.358872125813e+00 1.297777776886e+00 1.306984532440e+00 1.380610333909e+00 1.466586079842e+00 1.510862602181e+00 1.487014835687e+00 1.405081530615e+00 1.309762927506e+00 1.262716105826e+00 1.298218125111e+00 1.388666663674e+00 1.471514579997e+00 1.496153331627e+00 1.445955655572e+00 1.343378451624e+00 1.246060038824e+00 1.220682122646e+00 1.286798473552e+00 1.394753581718e+00 1.474239348083e+00 1.480045745734e+00 1.407045922679e+00 1.292979817505e+00 1.210983408264e+00 1.227725379672e+00 1.336682359420e+00 1.464115766436e+00 1.535676155396e+00 1.512835871267e+00 1.401437073126e+00 1.255221523603e+00 1.168451570041e+00 1.215627007950e+00 1.366014270537e+00 1.520193842647e+00 1.596193245590e+00 1.561591109385e+00 1.458990806710e+00 1.327108748142e+00 1.241866551731e+00 1.255213933062e+00 1.350878271979e+00 1.470179590123e+00 1.540716515347e+00 1.530508960489e+00 1.443686116485e+00 1.321073785224e+00 1.233325080841e+00 1.243476644760e+00 1.347305603603e+00 1.477409968416e+00 1.563535537602e+00 1.566799471643e+00 1.486887701503e+00 1.362557573025e+00 1.265082945762e+00 1.262711974288e+00 1.358353069853e+00 1.486249840694e+00 1.573377131856e+00 1.578104028617e+00 1.498405032740e+00 1.371857037437e+00 1.268423589157e+00 1.255825605043e+00 1.338580739747e+00 1.452682073965e+00 1.525799195045e+00 1.517137132388e+00 1.426568678837e+00 1.295147332246e+00 1.197480587106e+00 1.201364736145e+00 1.301451438461e+00 1.424815739488e+00 1.498418491047e+00 1.484360249020e+00 1.385475055086e+00 1.244929248008e+00 1.138773118846e+00 1.134964948327e+00 1.237806301805e+00 1.407992055531e+00 1.496241617695e+00 1.513094812580e+00 1.429007068218e+00 1.280675033343e+00 1.092899449271e+00 9.635279216511e-01 9.847410332199e-01 1.123946517459e+00 1.268683662902e+00 1.336807962249e+00 1.297152697758e+00 1.163484339936e+00 9.938833968182e-01 8.872758789435e-01 9.222127087916e-01 1.058145975817e+00 1.192836689683e+00 1.257317959509e+00 1.229898756781e+00 1.129894582296e+00 1.013313594112e+00 9.562028496315e-01 9.987722050787e-01 1.101665408516e+00 1.194204285217e+00 1.230437464006e+00 1.202339180355e+00 1.136365180332e+00 1.081688271019e+00 1.080410225947e+00 1.130671946959e+00 1.189022244445e+00 1.208831972285e+00 1.168195861421e+00 1.079774351189e+00 9.912511420522e-01 9.662228364056e-01 1.029485534670e+00 1.136213391179e+00 1.217134404890e+00 1.223102877805e+00 1.137612168943e+00 9.806967007797e-01 8.189930880511e-01 7.230602159283e-01 7.834558819723e-01 9.281734859295e-01 1.048484643932e+00 1.083847824797e+00 1.014040364351e+00 8.501941608772e-01 6.359002614168e-01 4.671985859774e-01 4.793875089271e-01 6.272922650519e-01 7.655463825472e-01 8.251811959409e-01 7.870904611338e-01 6.626267823020e-01 4.939793730698e-01 3.753647061487e-01 4.206357658442e-01 5.631128169082e-01 6.858118143526e-01 7.391248330996e-01 7.122671914218e-01 6.212003609609e-01 5.099394988511e-01 4.518434988556e-01 4.958685173936e-01 5.947881080576e-01 6.786377058540e-01 7.108065355489e-01 6.841225178229e-01 6.146705950644e-01 5.394440790648e-01 5.062101587187e-01 5.363687165462e-01 6.008174364440e-01 6.572662585755e-01 6.814434483688e-01 6.696943100978e-01 6.342618471024e-01 5.967346305156e-01 5.775127310607e-01 5.830773985318e-01 6.021541616882e-01 6.198102811290e-01 6.291434389180e-01 6.323880417241e-01 6.352146245196e-01 6.394500804936e-01 6.400902664027e-01 6.291653576944e-01 6.030856004725e-01 5.687415389128e-01 5.444302317372e-01 5.502233944580e-01 5.892437131336e-01 6.422493377789e-01 6.829169308622e-01 6.924968901098e-01 6.659205222478e-01 6.139447350408e-01 5.627498063797e-01 5.445187092114e-01 5.723659814570e-01 6.261662108473e-01 6.733362914688e-01 6.909907950881e-01 6.722834646285e-01 6.259388890307e-01 5.734034190703e-01 5.405161107510e-01 5.406155224768e-01 5.631184344694e-01 5.852358129482e-01 5.904207930578e-01 5.758349594867e-01 5.513453876767e-01 5.332214176386e-01 5.331640067395e-01 5.494215146899e-01 5.701273667247e-01 5.850068372967e-01 5.924388429297e-01 6.164959774508e-01 6.578587661854e-01 7.072091873023e-01 7.483685789740e-01 7.696627105986e-01 7.681085354826e-01 7.509507907218e-01 7.344210469699e-01 7.373397829548e-01 7.719928116303e-01 8.162919437545e-01 8.377476280210e-01 8.340098013983e-01 8.071332800136e-01 7.729354619576e-01 7.560038213017e-01 7.756587922834e-01 8.294453404609e-01 8.938346571281e-01 9.403100643881e-01 9.486263499435e-01 9.129907836139e-01 8.450565295393e-01 7.749868663560e-01 7.436692599740e-01 7.750197040718e-01 8.509927454279e-01 9.292380321663e-01 9.734301002588e-01 9.653559217201e-01 9.071582374114e-01 8.220299511072e-01 7.520042003352e-01 7.400049357800e-01 7.924908662265e-01 8.721793993276e-01 9.343882027556e-01 9.520241253698e-01 9.204918984813e-01 8.571510092192e-01 7.976801636504e-01 7.808757427312e-01 8.184883254438e-01 8.835045282782e-01 9.358140962544e-01 9.476111461878e-01 9.119515579834e-01 8.439649187126e-01 7.784517434849e-01 7.556927830075e-01 7.892456880407e-01 8.726095467358e-01 9.533616905979e-01 9.895578407355e-01 9.537493346312e-01 8.667593224220e-01 7.777305748179e-01 7.525045523169e-01 8.181081039706e-01 9.306062615068e-01 1.027457211926e+00 1.069977248260e+00 1.050200019115e+00 9.897411788311e-01 9.352147094765e-01 9.368733930707e-01 1.007187187592e+00 1.108915624594e+00 1.191300687226e+00 1.220384397218e+00 1.187855657911e+00 1.111687158400e+00 1.032527390242e+00 9.979722407760e-01 1.028949710559e+00 1.100195345955e+00 1.165129307704e+00 1.188385895245e+00 1.158538823791e+00 1.089055111836e+00 1.013664930179e+00 9.719933522531e-01 9.826903165385e-01 1.027285732026e+00 1.068419130478e+00 1.077661689838e+00 1.048532162896e+00 9.972924703708e-01 9.550206722744e-01 9.482474005688e-01 9.764291525000e-01 1.011662088118e+00 1.022194788224e+00 1.001497685309e+00 9.631499881452e-01 9.110981103405e-01 8.750771512380e-01 8.725546126640e-01 9.035914272060e-01 9.270891761053e-01 9.397554090062e-01 9.065361953698e-01 8.291286680332e-01 7.321796895992e-01 6.611295068597e-01 6.613821214073e-01 7.311643817132e-01 8.213487492082e-01 8.821810158554e-01 8.850608705592e-01 8.248796887587e-01 7.219526673150e-01 6.270249998388e-01 6.102863743330e-01 6.931672319936e-01 8.177121480179e-01 9.173420745832e-01 9.524210393807e-01 9.097393198054e-01 8.012411421636e-01 6.684566789294e-01 5.877081753512e-01 6.259108643797e-01 7.491455486046e-01 8.737033196259e-01 9.437454855108e-01 9.358871019573e-01 8.524659013489e-01 7.204418909254e-01 5.950744876637e-01 5.512430922706e-01 6.125246740802e-01 7.151559432534e-01 7.926764090465e-01 8.133885508643e-01 7.742169675608e-01 6.945763564427e-01 6.120731588774e-01 5.694908961289e-01 5.821894380317e-01 6.221969213872e-01 6.507412180520e-01 6.470864500429e-01 6.131591121619e-01 5.691321482796e-01 5.421578502495e-01 5.453866961481e-01 5.648258552514e-01 5.736872178671e-01 5.538984428556e-01 5.062964244515e-01 4.535203616505e-01 4.332796906595e-01 4.658228910548e-01 5.271180896189e-01 5.770056765612e-01 5.888113759471e-01 5.557042583203e-01 4.915165202644e-01 4.313975240486e-01 4.189118986728e-01 4.613205602461e-01 5.180706336342e-01 5.465112896383e-01 5.243979192084e-01 4.509225179328e-01 3.490763152521e-01 2.778129507368e-01 3.072376130476e-01 4.003559357308e-01 4.807457429329e-01 5.104287497358e-01 4.794464476466e-01 4.012312870003e-01 3.207304754783e-01 3.159842199049e-01 4.022369766492e-01 5.058783494043e-01 5.711978547908e-01 5.762981593582e-01 5.319284057831e-01 4.551433070490e-01 4.006057163414e-01 4.226164361644e-01 5.120268201031e-01 6.067956072021e-01 6.728268584499e-01 6.783461823609e-01 6.099247070744e-01 4.763750143157e-01 3.248682664357e-01 2.723999668338e-01 3.833359198223e-01 5.275721755681e-01 6.257556944230e-01 6.513794154628e-01 6.035377208898e-01 5.034094731625e-01 3.990740408926e-01 3.634061062272e-01 4.187396663128e-01 4.972175626621e-01 5.391439231628e-01 5.215173649957e-01 4.496604494436e-01 3.577500939945e-01 3.140703288454e-01 3.630618212015e-01 4.483257390248e-01 5.033082123974e-01 4.957387020219e-01 4.187013613440e-01 2.872266742414e-01 1.587898426781e-01 1.998696416794e-01 3.411663161748e-01 4.507195086246e-01 4.914446178729e-01 4.533378587900e-01 3.476943075365e-01 2.225478247942e-01 2.199470410896e-01 3.603450844141e-01 5.008542286956e-01 5.825883001682e-01 5.854071951638e-01 5.149136640289e-01 4.106991450449e-01 3.602632340143e-01 4.398342390582e-01 5.806201619800e-01 6.924965351989e-01 7.290442921869e-01 6.757475243148e-01 5.498249081308e-01 4.205946932953e-01 4.292265387319e-01 5.955283222540e-01 7.858852958634e-01 9.147545942958e-01 9.433515177530e-01 8.635641568694e-01 6.993878773028e-01 5.251793657514e-01 4.909414974851e-01 6.458216665820e-01 8.430816241303e-01 9.781469717865e-01 1.008045303223e+00 9.277132759730e-01 7.682136411867e-01 6.097987928542e-01 5.810244041446e-01 7.089636719247e-01 8.699263956369e-01 9.664345026207e-01 9.580089617675e-01 8.461234211768e-01 6.761944554829e-01 5.576205672142e-01 6.154201798335e-01 7.925080251699e-01 9.537981866037e-01 1.024984539995e+00 9.816115701498e-01 8.396016923382e-01 6.643273462344e-01 5.888153373215e-01 7.113407497727e-01 9.247478803732e-01 1.107429774615e+00 1.200787028266e+00 1.182161763635e+00 1.041175658802e+00 8.050592236560e-01 6.241425379825e-01 7.058554951201e-01 9.678372842473e-01 1.206207392247e+00 1.320514889908e+00 1.277020648021e+00 1.093032335159e+00 8.501060635670e-01 7.303452846590e-01 8.807474366787e-01 1.153126761282e+00 1.369831121178e+00 1.447741949017e+00 1.367773426834e+00 1.168448635725e+00 9.625182230664e-01 9.302003235510e-01 1.120078274949e+00 1.368879766262e+00 1.530219556932e+00 1.535253430259e+00 1.378463891045e+00 1.122738742000e+00 9.317718624622e-01 1.012969612362e+00 1.307214510649e+00 1.599319638754e+00 1.756669599629e+00 1.724003417330e+00 1.506418697231e+00 1.179229727077e+00 9.364807673741e-01 1.037827499121e+00 1.389689386244e+00 1.730023966768e+00 1.918555392079e+00 1.901346730263e+00 1.685462884657e+00 1.348450555622e+00 1.088172109666e+00 1.099515337486e+00 1.369644403443e+00 1.694961748645e+00 1.935966147297e+00 2.028393886321e+00 1.954892363006e+00 1.735128154417e+00 1.386869416755e+00 1.073240523928e+00 9.976545796070e-01 1.213763518756e+00 1.494678258430e+00 1.668511307212e+00 1.670444824253e+00 1.506698719494e+00 1.246829424900e+00 1.032863897741e+00 1.027980807243e+00 1.208274911472e+00 1.400369313901e+00 1.487204643364e+00 1.434477602424e+00 1.276209255382e+00 1.113324020406e+00 1.082150874196e+00 1.216065053201e+00 1.397962190283e+00 1.504975298578e+00 1.476593803348e+00 1.317140937188e+00 1.103348564925e+00 9.948753069631e-01 1.117438284808e+00 1.372819499849e+00 1.592084459155e+00 1.674035686909e+00 1.584282728369e+00 1.350603334626e+00 1.081596633027e+00 9.889883068833e-01 1.191345246872e+00 1.512252047979e+00 1.762732730070e+00 1.847881316785e+00 1.740432982581e+00 1.472477372627e+00 1.150937867747e+00 9.900806407056e-01 1.151073381281e+00 1.465723854198e+00 1.722176918180e+00 1.817735177637e+00 1.724652582349e+00 1.474670178449e+00 1.167719236929e+00 9.932682739838e-01 1.103997470549e+00 1.369509572531e+00 1.592674457958e+00 1.674143913680e+00 1.589746238750e+00 1.373662720400e+00 1.121453996980e+00 9.896708364035e-01 1.075422379713e+00 1.269237365699e+00 1.417554169616e+00 1.441206835686e+00 1.327674707260e+00 1.121527923349e+00 9.296664415596e-01 8.947500320075e-01 1.034154415467e+00 1.210979260458e+00 1.310545202355e+00 1.286281808048e+00 1.147589466859e+00 9.587747681100e-01 8.420585921517e-01 9.001291169983e-01 1.071963355800e+00 1.227929574935e+00 1.290706127609e+00 1.240379545944e+00 1.115109373086e+00 9.917149392263e-01 9.606246034287e-01 1.049538226523e+00 1.189621802618e+00 1.302086335080e+00 1.340598833667e+00 1.290120462852e+00 1.139685064403e+00 9.974560680435e-01 9.421296146416e-01 1.015398609572e+00 1.159307426940e+00 1.275360478016e+00 1.300014757915e+00 1.217274513301e+00 1.059631740360e+00 9.132384215370e-01 8.923959874646e-01 1.017614761020e+00 1.184751866779e+00 1.292652371842e+00 1.292045844564e+00 1.182006511052e+00 1.009386043907e+00 8.726030372306e-01 8.783974176127e-01 1.012450285187e+00 1.159290704829e+00 1.228894012416e+00 1.184377106755e+00 1.035574521246e+00 8.411893597680e-01 7.171566927834e-01 7.663125611407e-01 9.234862355517e-01 1.058010426383e+00 1.095776045656e+00 1.016984126323e+00 8.479447904126e-01 6.712192996074e-01 6.288426963059e-01 7.650132198404e-01 9.468190028418e-01 1.062288735441e+00 1.062571877306e+00 9.427615768661e-01 7.386175913390e-01 5.468826609014e-01 5.407673583791e-01 7.065753344765e-01 8.941202302136e-01 9.957618446679e-01 9.755889839997e-01 8.420731493159e-01 6.446536979776e-01 4.973360822073e-01 5.427869884285e-01 7.145098517200e-01 8.650868754463e-01 9.274449208882e-01 8.893264996316e-01 7.800450687247e-01 6.723915237685e-01 6.604719523446e-01 7.578347430269e-01 8.792017374866e-01 9.480315345606e-01 9.335133364311e-01 8.490906533237e-01 7.538439246682e-01 7.366638464711e-01 8.308220410657e-01 9.676305433494e-01 1.062573466877e+00 1.067199474350e+00 9.739873695340e-01 8.207062379360e-01 7.029487023673e-01 7.357715859391e-01 8.984333190980e-01 1.067874399242e+00 1.155229208191e+00 1.121166987738e+00 9.679183246609e-01 7.453916001642e-01 5.840980596277e-01 6.545695927713e-01 8.787510691064e-01 1.080835097969e+00 1.172684712042e+00 1.126456564914e+00 9.842009199476e-01 7.694244145591e-01 5.486538037645e-01 4.650038294874e-01 5.995682257368e-01 8.030238481089e-01 9.572553216002e-01 1.015099402315e+00 9.662092696413e-01 8.298347979711e-01 6.601484660802e-01 5.591424844577e-01 6.166687455833e-01 7.721163740635e-01 9.192877386572e-01 1.003112870551e+00 1.008143426379e+00 9.459007664695e-01 8.494290661211e-01 7.664252551627e-01 7.392465599543e-01 7.727170464898e-01 8.338601429659e-01 8.869333986958e-01 9.131868970891e-01 9.098179451326e-01 8.831816888462e-01 8.434334281387e-01 8.027843116024e-01 7.772260162903e-01 7.858186291657e-01 8.403100550145e-01 9.317625759650e-01 1.031722458016e+00 1.105553814542e+00 1.124849155710e+00 1.076427076832e+00 9.710231802899e-01 8.544714755485e-01 8.090123215844e-01 8.867498176771e-01 1.053359202694e+00 1.228040528344e+00 1.347745694083e+00 1.384438002802e+00 1.297037377321e+00 1.136426974228e+00 9.378908206118e-01 8.023132530377e-01 8.340475426887e-01 1.002187906278e+00 1.186630743037e+00 1.302736964045e+00 1.312968528202e+00 1.216764300123e+00 1.049606157202e+00 8.891075415866e-01 8.416223992207e-01 9.425996081301e-01 1.105392148111e+00 1.233185606108e+00 1.274520419968e+00 1.219459468457e+00 1.094943229626e+00 9.643547165889e-01 9.115989417968e-01 9.738544531196e-01 1.096229391868e+00 1.198118291928e+00 1.229886511496e+00 1.180877820021e+00 1.077258941139e+00 9.781408223454e-01 9.517507490453e-01 1.015741505417e+00 1.116198196297e+00 1.184195830080e+00 1.178388480226e+00 1.094577269925e+00 9.686781107203e-01 8.770303700412e-01 8.980216583865e-01 1.023818570491e+00 1.170251181507e+00 1.261261933882e+00 1.257909450087e+00 1.158606594808e+00 1.007125776807e+00 8.952508514783e-01 9.146510497754e-01 1.057199696771e+00 1.233585457785e+00 1.365208002648e+00 1.410606364821e+00 1.362226668598e+00 1.245629296499e+00 1.121659094842e+00 1.074333223098e+00 1.150444415163e+00 1.306489094587e+00 1.458316262375e+00 1.540518669185e+00 1.520343604907e+00 1.398123608851e+00 1.210993425048e+00 1.042258646387e+00 1.007245373766e+00 1.144966353796e+00 1.363071662940e+00 1.552192498729e+00 1.643968966143e+00 1.607493090911e+00 1.443670620471e+00 1.186901027733e+00 9.196822820164e-01 7.957895084300e-01 9.209730167953e-01 1.170871732242e+00 1.393303209907e+00 1.510044690441e+00 1.490062286036e+00 1.335356439002e+00 1.081094283308e+00 8.128877196393e-01 7.030833105422e-01 8.642507934535e-01 1.141813491225e+00 1.382697661760e+00 1.515685142345e+00 1.513186218024e+00 1.377422618470e+00 1.139576330061e+00 8.705787887229e-01 7.097523624203e-01 7.928307431342e-01 1.026217128500e+00 1.252888267597e+00 1.393369369085e+00 1.417550915489e+00 1.326388194952e+00 1.148424909730e+00 9.443620776602e-01 8.131242377322e-01 8.417149612535e-01 9.921622351017e-01 1.157901234478e+00 1.267066575112e+00 1.289521748811e+00 1.225717368602e+00 1.102385494559e+00 9.720229250178e-01 9.036486221122e-01 9.389755485594e-01 1.048411057745e+00 1.167068464880e+00 1.245641114330e+00 1.261999686445e+00 1.218027397690e+00 1.135755098299e+00 1.052094129731e+00 1.005951334412e+00 1.015084925152e+00 1.062850067847e+00 1.114399034791e+00 1.140944188759e+00 1.131012796783e+00 1.091509722644e+00 1.043736626205e+00 1.013969102348e+00 1.017959192790e+00 1.049336857123e+00 1.084671810009e+00 1.099006373463e+00 1.077649791664e+00 1.021057563967e+00 9.454435359858e-01 8.794075881334e-01 8.518182355593e-01 8.714743347528e-01 9.188745323832e-01 9.625123052491e-01 9.783977369037e-01 9.587984839752e-01 9.141141237007e-01 8.707472760892e-01 8.603807886688e-01 8.979180679582e-01 9.672806919920e-01 1.033917114597e+00 1.065630464842e+00 1.043665938847e+00 9.672311564827e-01 8.575702975580e-01 7.628523822409e-01 7.476367723548e-01 8.369586838050e-01 9.847797918528e-01 1.126751731642e+00 1.216842282703e+00 1.230186127545e+00 1.160972529517e+00 1.022952072520e+00 8.539379885632e-01 7.238837894520e-01 7.150808096430e-01 8.302999215345e-01 9.872975852959e-01 1.113149938828e+00 1.168675086549e+00 1.140563905037e+00 1.037095945572e+00 8.889837550841e-01 7.535948342254e-01 7.057266225979e-01 7.734070210506e-01 8.993304962642e-01 1.012131358794e+00 1.069595019663e+00 1.057063341563e+00 9.822818010892e-01 8.734295171432e-01 7.765531974983e-01 7.391619223504e-01 7.715072213355e-01 8.345514078832e-01 8.793008871968e-01 8.762310585581e-01 8.210714803318e-01 7.357903454569e-01 6.688012343169e-01 6.747344562770e-01 7.597134235476e-01 8.731232671774e-01 9.591719509582e-01 9.820962766641e-01 9.280029070289e-01 8.054903375532e-01 6.525409398827e-01 5.525721223658e-01 6.004222367334e-01 7.657891921735e-01 9.479519280661e-01 1.081386604216e+00 1.133869751083e+00 1.095621071995e+00 9.762977798350e-01 8.063772640054e-01 6.435899251725e-01 5.724770611042e-01 6.314179395776e-01 7.500864441699e-01 8.483521675982e-01 8.869117870515e-01 8.583966467106e-01 7.808148371992e-01 6.961331690709e-01 6.603110513166e-01 7.017880484059e-01 7.890076139964e-01 8.679384630332e-01 9.012906170582e-01 8.765310222479e-01 8.057596631186e-01 7.260537229630e-01 6.911591975010e-01 7.327214247471e-01 8.239221367636e-01 9.100182006677e-01 9.490003473854e-01 9.226981578574e-01 8.385683227785e-01 7.336006542362e-01 6.747851177060e-01 7.181500647315e-01 8.393365946695e-01 9.654964480084e-01 1.038093588502e+00 1.025440714884e+00 9.209821178573e-01 7.459720298609e-01 5.665023139876e-01 5.202681928872e-01 6.714604519335e-01 8.905661790520e-01 1.068987559312e+00 1.154160096785e+00 1.124592958492e+00 9.837203670353e-01 7.642381553448e-01 5.529936561889e-01 5.287283814977e-01 7.289572551719e-01 9.744861700574e-01 1.156223358931e+00 1.227542027172e+00 1.174290263109e+00 1.011053315584e+00 7.906911982338e-01 6.358249117940e-01 7.039134207056e-01 9.398733523052e-01 1.184858025711e+00 1.349767509584e+00 1.394789365332e+00 1.312036990809e+00 1.124074027763e+00 8.934640345874e-01 7.448649373221e-01 8.080695915058e-01 1.022284963910e+00 1.241320340759e+00 1.379604391579e+00 1.402421167262e+00 1.311084003932e+00 1.142100463470e+00 9.742433352460e-01 9.187734766988e-01 1.023559288807e+00 1.206860781275e+00 1.364040740433e+00 1.432843214921e+00 1.392137209042e+00 1.257397770059e+00 1.083617327642e+00 9.669213975609e-01 9.951147156778e-01 1.143807783088e+00 1.309027427035e+00 1.406945865686e+00 1.396617244133e+00 1.276315660633e+00 1.085977398946e+00 9.192934730773e-01 9.053065688028e-01 1.066923487346e+00 1.285190927809e+00 1.447682624529e+00 1.492746005386e+00 1.400233512773e+00 1.189772049303e+00 9.356747855769e-01 8.023690116868e-01 9.412841552050e-01 1.238432640945e+00 1.517994430705e+00 1.683173799697e+00 1.689815255286e+00 1.532481125453e+00 1.247606637153e+00 9.395343004220e-01 8.331193100816e-01 1.065299241534e+00 1.429222371474e+00 1.736130232966e+00 1.895702718758e+00 1.869809766827e+00 1.659617205835e+00 1.309494571363e+00 9.379479389479e-01 8.167830240978e-01 1.097481820532e+00 1.502903250858e+00 1.827518049448e+00 1.982782869760e+00 1.933762672528e+00 1.684603653105e+00 1.280375130977e+00 8.378996853925e-01 6.813865059557e-01 1.016850105249e+00 1.461385965105e+00 1.800252807673e+00 1.954783715640e+00 1.897563276245e+00 1.639642823598e+00 1.234685703635e+00 8.174054307634e-01 7.276863599705e-01 1.083342313400e+00 1.513828279457e+00 1.830612163487e+00 1.962386073762e+00 1.886325457698e+00 1.616453760610e+00 1.205432045524e+00 7.744466926995e-01 6.390249827615e-01 9.519065116110e-01 1.338855417875e+00 1.611431160118e+00 1.706328389873e+00 1.608714109762e+00 1.340185692936e+00 9.634881333343e-01 6.299140007984e-01 6.554366836114e-01 9.827989709089e-01 1.303432021946e+00 1.496785573763e+00 1.522886000620e+00 1.383583081245e+00 1.120708262068e+00 8.362588108940e-01 7.333501745877e-01 9.238828563123e-01 1.216523234098e+00 1.446677479453e+00 1.543291938225e+00 1.486577886628e+00 1.297277280560e+00 1.044208667557e+00 8.676873635499e-01 9.243929099306e-01 1.160592642476e+00 1.405386112307e+00 1.552282054661e+00 1.555116360327e+00 1.410138706802e+00 1.155283912363e+00 8.893690351817e-01 7.996819383843e-01 9.820807428803e-01 1.267377597854e+00 1.496364047842e+00 1.592098163783e+00 1.526008507445e+00 1.305924602306e+00 9.794410685182e-01 6.705472655810e-01 6.502590969514e-01 9.433559735689e-01 1.273053717942e+00 1.502333207126e+00 1.577627630736e+00 1.485106740585e+00 1.243832268641e+00 9.127323256699e-01 6.354033684273e-01 6.740525218542e-01 9.712379782056e-01 1.271994596007e+00 1.463743657622e+00 1.504286599946e+00 1.387917121872e+00 1.139850598903e+00 8.230395157834e-01 5.800563677765e-01 6.319992034100e-01 8.859366730524e-01 1.122062798866e+00 1.249267686095e+00 1.238503417031e+00 1.095971416369e+00 8.617425589923e-01 6.291722483613e-01 5.749600140942e-01 7.502653030832e-01 9.759586716966e-01 1.131889697713e+00 1.170484718247e+00 1.083239542562e+00 8.951607108344e-01 6.782134898497e-01 5.853179368833e-01 7.264353486833e-01 9.682000977535e-01 1.173281976604e+00 1.277500605579e+00 1.257008393175e+00 1.117279892187e+00 8.944509711907e-01 6.717843910863e-01 6.033339795339e-01
 2.797708288207e-01 2.985295932031e-01 3.243350464105e-01 3.455984432929e-01 3.600365388443e-01 3.664613638786e-01 3.650281698920e-01 3.573876617276e-01 3.465501003435e-01 3.362594140343e-01 3.297807448596e-01 3.284173393525e-01 3.148277669715e-01 2.929681894163e-01 2.750456167359e-01 2.631222631062e-01 2.652241848939e-01 2.850962746069e-01 3.140385126582e-01 3.381717051993e-01 3.465236761878e-01 3.345154208328e-01 3.054640845858e-01 2.717477851004e-01 2.531796563134e-01 2.638964728791e-01 2.957692423407e-01 3.276044231342e-01 3.423405298336e-01 3.321532900989e-01 2.987781039812e-01 2.543608966659e-01 2.223404937128e-01 2.260636606750e-01 2.605695982194e-01 3.000150901167e-01 3.256074004897e-01 3.321046645307e-01 3.266368457725e-01 3.256466838187e-01 3.445163633439e-01 3.829484042031e-01 4.249779919623e-01 4.518244559683e-01 4.507953752617e-01 4.187603544488e-01 3.644732890031e-01 3.118013853946e-01 2.965369276380e-01 3.335189719992e-01 3.950589109388e-01 4.468196773629e-01 4.688211420122e-01 4.551788615283e-01 4.127520887019e-01 3.613025940782e-01 3.306310725933e-01 3.412667548833e-01 3.807578731103e-01 4.197569094438e-01 4.377402973989e-01 4.289767494653e-01 4.013870263980e-01 3.734561976066e-01 3.647163728252e-01 3.788337455650e-01 3.992648760725e-01 4.049590532013e-01 3.840737473044e-01 3.395160131533e-01 2.927856229963e-01 2.815136457477e-01 3.230049968659e-01 3.875697283213e-01 4.376602711790e-01 4.508125321071e-01 4.203758959157e-01 3.570740355921e-01 2.970275176301e-01 3.005319115889e-01 3.803717607439e-01 4.828849247652e-01 5.629963621694e-01 5.981891618251e-01 5.835294042303e-01 5.316786383733e-01 4.755221839260e-01 4.617313775360e-01 5.119889730819e-01 5.962833598365e-01 6.717410835197e-01 7.164468517150e-01 7.235122125340e-01 6.981363667568e-01 6.575683019554e-01 6.218986305995e-01 6.135559751565e-01 6.438993037842e-01 7.041902145927e-01 7.735216926672e-01 8.306461407009e-01 8.483356684993e-01 8.404841117901e-01 7.900051752887e-01 7.246633802288e-01 6.827939329912e-01 6.907806502644e-01 7.396290553483e-01 7.957389500315e-01 8.292493455128e-01 8.274831434055e-01 7.961784059467e-01 7.558073996820e-01 7.317847955538e-01 7.374826129891e-01 7.630908221071e-01 7.847086347148e-01 7.821870595516e-01 7.499660327948e-01 7.004042214045e-01 6.609265857932e-01 6.594526100089e-01 7.000432415939e-01 7.581738773923e-01 8.024505558732e-01 8.126927479708e-01 7.856990869013e-01 7.355308095274e-01 6.897572337014e-01 6.762826851857e-01 7.016922970993e-01 7.451755144799e-01 7.778267246364e-01 7.813853337351e-01 7.550981666358e-01 7.156387634973e-01 6.904276758222e-01 7.001246511776e-01 7.398789792453e-01 7.833294872795e-01 8.030446910052e-01 7.846152538754e-01 7.318036631406e-01 6.677263122075e-01 6.294164314721e-01 6.443329670051e-01 7.020914596300e-01 7.651119024668e-01 7.993835293079e-01 7.883296150816e-01 7.351565301447e-01 6.630276158439e-01 6.111991580260e-01 6.139039567003e-01 6.667632291054e-01 7.319331821045e-01 7.730852518914e-01 7.724859904788e-01 7.332469163364e-01 6.783838344696e-01 6.447182363309e-01 6.607937028524e-01 7.197681071679e-01 7.874418918508e-01 8.313222934301e-01 8.351508093599e-01 8.015255608692e-01 7.509006767680e-01 7.156046742463e-01 7.219285255642e-01 7.678363847548e-01 8.254390856150e-01 8.641256947787e-01 8.658014104040e-01 8.287614975596e-01 7.669416856794e-01 7.059759497040e-01 6.722493349300e-01 6.747024434313e-01 7.088089932569e-01 7.338554689414e-01 7.418727884575e-01 7.356184264137e-01 7.114260346879e-01 6.738302969344e-01 6.339299941550e-01 6.051223365790e-01 5.958170951870e-01 5.895940314480e-01 5.868054441089e-01 5.785151091958e-01 5.418605073392e-01 4.830443975351e-01 4.235170836260e-01 3.940690872882e-01 4.110937869851e-01 4.557407192885e-01 4.947291783551e-01 5.044910775494e-01 4.759639261670e-01 4.137396301861e-01 3.363780694289e-01 2.779444092181e-01 2.732785975001e-01 3.128875609421e-01 3.560754247368e-01 3.766316084115e-01 3.688802211407e-01 3.438511179090e-01 3.253924649308e-01 3.359517172257e-01 3.737025170280e-01 4.157227727675e-01 4.405023990773e-01 4.389829223099e-01 4.169030465597e-01 3.943787319637e-01 3.970921490639e-01 4.337511045669e-01 4.860971068904e-01 5.274066538385e-01 5.392723105302e-01 5.170059865570e-01 4.717066951875e-01 4.308843192983e-01 4.278856221007e-01 4.707537851362e-01 5.318393489993e-01 5.767717880086e-01 5.836525068195e-01 5.463219702517e-01 4.750944903181e-01 3.992508713821e-01 3.645077718665e-01 3.954906955064e-01 4.596678010898e-01 5.106540882504e-01 5.213025058899e-01 4.840204452748e-01 4.086257674849e-01 3.250136972261e-01 2.857216545495e-01 3.218255489156e-01 3.911560429208e-01 4.435232007584e-01 4.555990106771e-01 4.253338136451e-01 3.694303808324e-01 3.240039423609e-01 3.287448353751e-01 3.803501637033e-01 4.382754413378e-01 4.703587779747e-01 4.645106301443e-01 4.275703104860e-01 3.849235980635e-01 3.728421760867e-01 4.066811867651e-01 4.612782108905e-01 5.010600580257e-01 5.046327066814e-01 4.699702430201e-01 4.173144421055e-01 3.905368191099e-01 4.287614840858e-01 5.163639067043e-01 6.074166614585e-01 6.688005759977e-01 7.030011605318e-01 7.032617091242e-01 6.800341829235e-01 6.467270932230e-01 6.243356583093e-01 6.290495170336e-01 6.621150008913e-01 7.057625650740e-01 7.494156265268e-01 7.796277236711e-01 7.890579772734e-01 7.769640445787e-01 7.494496269929e-01 7.183352133141e-01 6.975900982681e-01 6.968410384698e-01 7.154987598420e-01 7.434338862082e-01 7.675347023783e-01 7.780953054174e-01 7.718429384474e-01 7.521795820922e-01 7.273061719126e-01 7.065359038795e-01 6.956984547627e-01 6.942401168116e-01 6.964638680160e-01 6.958389157716e-01 6.890135073119e-01 6.773393489246e-01 6.656895308866e-01 6.592583637390e-01 6.599263155906e-01 6.646529313401e-01 6.672068870378e-01 6.616769730357e-01 6.455791255822e-01 6.214467900825e-01 5.965687199850e-01 5.806035638389e-01 5.810186336947e-01 5.986618355757e-01 6.273440852445e-01 6.577183369574e-01 6.815727894283e-01 6.955173871848e-01 6.989677919162e-01 7.055924393055e-01 6.935973340710e-01 6.704742574935e-01 6.418709910383e-01 6.249575454605e-01 6.331630625910e-01 6.651134871055e-01 7.054236191425e-01 7.361857981996e-01 7.467229884841e-01 7.372835036793e-01 7.184013945789e-01 7.061470598626e-01 7.132710220975e-01 7.411044845687e-01 7.802204331917e-01 8.188114580753e-01 8.498760038831e-01 8.729146479961e-01 8.912371395425e-01 9.075155453616e-01 9.208570485690e-01 9.276755857703e-01 9.255886783128e-01 9.175174853583e-01 9.125962850609e-01 9.217967664023e-01 9.495821110420e-01 9.883994485806e-01 1.021791082152e+00 1.033271388830e+00 1.014707659361e+00 9.715944451462e-01 9.242204137876e-01 9.012146452137e-01 9.219505581263e-01 9.795722967160e-01 1.046173536933e+00 1.092572339735e+00 1.102346701343e+00 1.078151597242e+00 1.055096355582e+00 1.065510153290e+00 1.109850927544e+00 1.169397329923e+00 1.220734204575e+00 1.246790683184e+00 1.241775374278e+00 1.210188743222e+00 1.152091539661e+00 1.079869213755e+00 1.032710017774e+00 1.032102232188e+00 1.064182949409e+00 1.092837728789e+00 1.087817067686e+00 1.041758268798e+00 9.749863526941e-01 9.294912367128e-01 9.427229686556e-01 1.011181187331e+00 1.091988434153e+00 1.138597417896e+00 1.125217186239e+00 1.055616893422e+00 9.669557327612e-01 9.237530425231e-01 9.759699457036e-01 1.104754560789e+00 1.244646913821e+00 1.337815838682e+00 1.354444781371e+00 1.295455192077e+00 1.193045710107e+00 1.106737766645e+00 1.097303576141e+00 1.175166489192e+00 1.289770186799e+00 1.378257688432e+00 1.401299046325e+00 1.351654571327e+00 1.254260559241e+00 1.161647893248e+00 1.132418447121e+00 1.185987555356e+00 1.282991898455e+00 1.363419936752e+00 1.385063311485e+00 1.335746537166e+00 1.235126426979e+00 1.147916790758e+00 1.127484499816e+00 1.179648640652e+00 1.268324566197e+00 1.348002618605e+00 1.387435306314e+00 1.348661344306e+00 1.250470853377e+00 1.090508138695e+00 9.420483094866e-01 8.843467237314e-01 9.347823680820e-01 1.026314077756e+00 1.083726809707e+00 1.068809495492e+00 9.818742522912e-01 8.575449594963e-01 7.589269321379e-01 7.452673048668e-01 8.090377018619e-01 8.849479542088e-01 9.164459509594e-01 8.806192541371e-01 7.877807821812e-01 6.802791628287e-01 6.241370447054e-01 6.585269898734e-01 7.447133326550e-01 8.163000388937e-01 8.322422357784e-01 7.839338553729e-01 6.935204044098e-01 6.131281521368e-01 6.036530154685e-01 6.711694653284e-01 7.578151585592e-01 8.058950775555e-01 7.860217230681e-01 6.981080126262e-01 5.742511766063e-01 4.884914421772e-01 5.225227401399e-01 6.485984811176e-01 7.763369546705e-01 8.472281147159e-01 8.366230263072e-01 7.456721548133e-01 6.014544456459e-01 4.672864440375e-01 4.422973443852e-01 5.419889518208e-01 6.674647859644e-01 7.458916315791e-01 7.474690739222e-01 6.701354626215e-01 5.362594614919e-01 4.018596155519e-01 3.672231357099e-01 4.616417029693e-01 5.852161623224e-01 6.654263930082e-01 6.739126569222e-01 6.085365368809e-01 4.904188576387e-01 3.742678359465e-01 3.569393584326e-01 4.602751912840e-01 5.914899127368e-01 6.855524658055e-01 7.153926486471e-01 6.757600598326e-01 5.783268059971e-01 4.521271144795e-01 3.495929955494e-01 3.350192528185e-01 3.988496986482e-01 4.698424402191e-01 5.041207458129e-01 4.874092667048e-01 4.227557798899e-01 3.251013568370e-01 2.200982729074e-01 1.500692735773e-01 1.616079128801e-01 2.036006882782e-01 2.208702105335e-01 2.119944476087e-01 1.863397786297e-01 1.654160193879e-01 1.696032173633e-01 1.993087929920e-01 2.455758635863e-01 2.813808107320e-01 2.834723438871e-01 2.496130251355e-01 1.896916602216e-01 1.397868233368e-01 1.675223223617e-01 2.533295131609e-01 3.393629145688e-01 3.984880195280e-01 4.183338460171e-01 3.964792710871e-01 3.414886221682e-01 2.775937734317e-01 2.498786749071e-01 2.896731303221e-01 3.656831978858e-01 4.352095343893e-01 4.754805803722e-01 4.796520025401e-01 4.539191588034e-01 4.166928902235e-01 3.940190568690e-01 4.029511462602e-01 4.339725899547e-01 4.606921530127e-01 4.602966510955e-01 4.221080739293e-01 3.497035253500e-01 2.657445355982e-01 2.238295713228e-01 2.686137602965e-01 3.535074103679e-01 4.232414262024e-01 4.516423505651e-01 4.304492267807e-01 3.660576537485e-01 2.836195250206e-01 2.388836886541e-01 2.834658725225e-01 3.820467236772e-01 4.834764298048e-01 5.419394510579e-01 5.348698145106e-01 4.732873075194e-01 3.829531483902e-01 3.190487889460e-01 3.407097990469e-01 4.238687589408e-01 5.032261136376e-01 5.411852845195e-01 5.263855580637e-01 4.682515300398e-01 3.980823498918e-01 3.667896791142e-01 4.042105191196e-01 4.774327948710e-01 5.383065446483e-01 5.601436278266e-01 5.383962560448e-01 4.884252922057e-01 4.436981982679e-01 4.411367855843e-01 4.859143657939e-01 5.468727149482e-01 5.919461344323e-01 6.069675454110e-01 5.969214799011e-01 5.817234365341e-01 5.844745867563e-01 6.125925058918e-01 6.504148003296e-01 6.730691579661e-01 6.632580530208e-01 6.202018864230e-01 5.637827308545e-01 5.325232662570e-01 5.591886691306e-01 6.341475997704e-01 7.168132645284e-01 7.710091362850e-01 7.796526285933e-01 7.436786519126e-01 6.977150360651e-01 6.609940824780e-01 6.504582213516e-01 6.653237108865e-01 6.927856616200e-01 7.125047804451e-01 7.097351144002e-01 6.815858008601e-01 6.437655257516e-01 6.195542535295e-01 6.207230048323e-01 6.360427598560e-01 6.428305762856e-01 6.259884728778e-01 5.885771382963e-01 5.534733833033e-01 5.518081957361e-01 5.940954260779e-01 6.568463396805e-01 7.057078732416e-01 7.182940415320e-01 6.924191644788e-01 6.483405249588e-01 6.240172158748e-01 6.503696518663e-01 7.186494720199e-01 7.891923308378e-01 8.244442391336e-01 8.058066307190e-01 7.389501888139e-01 6.576116235179e-01 6.193917481539e-01 6.635156343898e-01 7.611714541959e-01 8.506121807125e-01 8.860167572243e-01 8.488703808730e-01 7.502725532091e-01 6.384387363459e-01 6.003032946522e-01 6.883824790481e-01 8.438974837627e-01 9.825769503390e-01 1.053363929385e+00 1.037672884485e+00 9.468339156452e-01 8.310348993646e-01 7.729984184360e-01 8.152197738330e-01 9.394421213684e-01 1.079695339687e+00 1.183094558415e+00 1.219577873632e+00 1.179813187876e+00 1.053805034977e+00 8.623152581825e-01 6.934206441283e-01 6.609505157519e-01 7.767261686235e-01 9.280993090970e-01 1.026858066691e+00 1.037455127377e+00 9.616136661628e-01 8.321322929531e-01 7.116567691086e-01 6.734110506610e-01 7.323483705718e-01 8.264424908963e-01 8.935226242028e-01 9.075486638882e-01 8.756665580024e-01 8.295350433410e-01 8.085443555801e-01 8.301429827282e-01 8.736662759979e-01 9.012729734346e-01 8.863368949114e-01 8.266578200935e-01 7.482568750642e-01 6.999622306528e-01 7.210623344169e-01 7.970537526920e-01 8.753500321296e-01 9.106128612064e-01 8.825465351185e-01 7.986972044336e-01 6.965137146754e-01 6.389763325911e-01 6.707470513497e-01 7.613181660271e-01 8.431437593331e-01 8.678864347902e-01 8.175448312671e-01 7.046882539966e-01 5.792764550552e-01 5.324761568532e-01 6.161810386385e-01 7.600356407953e-01 8.770555696921e-01 9.194401878766e-01 8.718561691006e-01 7.480799000469e-01 5.987702562783e-01 5.258733658989e-01 6.085664768735e-01 7.745498528894e-01 9.211926408196e-01 9.930480784248e-01 9.693363664982e-01 8.560878835781e-01 6.878505249206e-01 5.406436625401e-01 5.256395759372e-01 6.485515091351e-01 7.973313584711e-01 8.931879926027e-01 9.031730104950e-01 8.234544954493e-01 6.746322352034e-01 5.073463633667e-01 4.183838750630e-01 4.812631704065e-01 6.133423461206e-01 7.182062765925e-01 7.537681605108e-01 7.105501935884e-01 6.023194083151e-01 4.681301025244e-01 3.830029015171e-01 4.176119097841e-01 5.241175841650e-01 6.184075904455e-01 6.579569431078e-01 6.300476831759e-01 5.565211540691e-01 4.619992797512e-01 3.786887976998e-01 3.504273978683e-01 3.794827316777e-01 4.252776516768e-01 4.524614184988e-01 4.451394487610e-01 4.043535474256e-01 3.467641792233e-01 3.053675733693e-01 3.143421096787e-01 3.686295057217e-01 4.324397697653e-01 4.775485838997e-01 4.916041984753e-01 4.762470550446e-01 4.463685384279e-01 4.272978267975e-01 4.410430325851e-01 4.858400725480e-01 5.385414118075e-01 5.749342885181e-01 5.813541984187e-01 5.578969053939e-01 5.192269227389e-01 4.918975321605e-01 4.996352622262e-01 5.407557266357e-01 5.893205944988e-01 6.176391395210e-01 6.105780835730e-01 5.702812313717e-01 5.185835663037e-01 4.935776405538e-01 5.233286888937e-01 5.930206801961e-01 6.616397455179e-01 6.949513436750e-01 6.764845832915e-01 6.097742533941e-01 5.218891682600e-01 4.711600445662e-01 5.079322457296e-01 6.091163156498e-01 7.198511441410e-01 7.961352237047e-01 8.150006620725e-01 7.705917882888e-01 6.735334788783e-01 5.548920786919e-01 4.735154736086e-01 4.917085359506e-01 5.801460046636e-01 6.710463544866e-01 7.277975625018e-01 7.099343518379e-01 6.289627345707e-01 5.331581791125e-01 5.046946895126e-01 5.835233654448e-01 7.068398863389e-01 7.994665802674e-01 8.212821627104e-01 7.657527084156e-01 6.615964774265e-01 5.808578486513e-01 6.092677676210e-01 7.369003986832e-01 8.748106566675e-01 9.531256210938e-01 9.387444346851e-01 8.324822737099e-01 6.757189502050e-01 5.708847239044e-01 6.352166704014e-01 8.205225188892e-01 1.001009687544e+00 1.101236723860e+00 1.090106919988e+00 9.719272899962e-01 7.915883504679e-01 6.537475003506e-01 6.897224517411e-01 8.707679204230e-01 1.059992641953e+00 1.169599057740e+00 1.163107167805e+00 1.042104348431e+00 8.471538217455e-01 6.737018062839e-01 6.614388235092e-01 8.169072063279e-01 1.001039765976e+00 1.119092934957e+00 1.130894444985e+00 1.061997976917e+00 9.571852122563e-01 8.654052193257e-01 8.246030364583e-01 8.451791680795e-01 9.159421536478e-01 9.923779658674e-01 1.041949409049e+00 1.055007429935e+00 1.040954020890e+00 1.018660627564e+00 1.003950190391e+00 1.000363216169e+00 1.000911569680e+00 9.990054619006e-01 9.976308118711e-01 1.008329896738e+00 1.039583915725e+00 1.084521301826e+00 1.121319160176e+00 1.125932123194e+00 1.086795354070e+00 1.015957529249e+00 9.541806066907e-01 9.563683512894e-01 1.043906440369e+00 1.177778500705e+00 1.295171253618e+00 1.347667718113e+00 1.314704813638e+00 1.209107791197e+00 1.082833393257e+00 1.021700441572e+00 1.087945911760e+00 1.247531158729e+00 1.412425954901e+00 1.512915535835e+00 1.516959791987e+00 1.430595105009e+00 1.298335755929e+00 1.197724354536e+00 1.201252975174e+00 1.307995528192e+00 1.446200804201e+00 1.542896068974e+00 1.560805754986e+00 1.503271052922e+00 1.410647269332e+00 1.346391630061e+00 1.359032047185e+00 1.439303182448e+00 1.530401551666e+00 1.575877722546e+00 1.549588166150e+00 1.463931665200e+00 1.367181853634e+00 1.323590689404e+00 1.366122013975e+00 1.463107246046e+00 1.548998535855e+00 1.572312097696e+00 1.517299782180e+00 1.408860573168e+00 1.308121162758e+00 1.284366847590e+00 1.356439059993e+00 1.471656707948e+00 1.557207330939e+00 1.566836648836e+00 1.495610991313e+00 1.381852168908e+00 1.298213900571e+00 1.310179247967e+00 1.412773056144e+00 1.534764026503e+00 1.602313106814e+00 1.576817281769e+00 1.464782921044e+00 1.320779055811e+00 1.237361409307e+00 1.284298395207e+00 1.430052979244e+00 1.577981881986e+00 1.648272530681e+00 1.612317804675e+00 1.504761689149e+00 1.375529326205e+00 1.292719562151e+00 1.302479822920e+00 1.397152724565e+00 1.504060767321e+00 1.567491410367e+00 1.558241528362e+00 1.480318403676e+00 1.371749069670e+00 1.295804225189e+00 1.306084430160e+00 1.398032208306e+00 1.513166033404e+00 1.589000127931e+00 1.590867830600e+00 1.520400802470e+00 1.415384810661e+00 1.339492658845e+00 1.346422014141e+00 1.431858046302e+00 1.537458427578e+00 1.600504051195e+00 1.586724386624e+00 1.499684428449e+00 1.381331549237e+00 1.301037748982e+00 1.314434105417e+00 1.410058976837e+00 1.520539250120e+00 1.579533805032e+00 1.553466505287e+00 1.449143728047e+00 1.314582691247e+00 1.228694619217e+00 1.253007023483e+00 1.368059365908e+00 1.494531321802e+00 1.561049828621e+00 1.533492797702e+00 1.418943408706e+00 1.265601594808e+00 1.155093398796e+00 1.157268256119e+00 1.274447264301e+00 1.437894075551e+00 1.527914102137e+00 1.544174744888e+00 1.438480980216e+00 1.276675498422e+00 1.072467795162e+00 9.397716702980e-01 9.773276992506e-01 1.135965489554e+00 1.289684111965e+00 1.354907740016e+00 1.302693863467e+00 1.150305181619e+00 9.621734373598e-01 8.500765831779e-01 9.005738856172e-01 1.056744087260e+00 1.202244784477e+00 1.265731725599e+00 1.226563916175e+00 1.106444516773e+00 9.672976999857e-01 8.983755027230e-01 9.499968070584e-01 1.073104117598e+00 1.183765705760e+00 1.230199262026e+00 1.202150697485e+00 1.125175019342e+00 1.050506720184e+00 1.028333583097e+00 1.066462454815e+00 1.123823343744e+00 1.150618143324e+00 1.121268722521e+00 1.044955562373e+00 9.647431453578e-01 9.388106733378e-01 9.910301809558e-01 1.082028048561e+00 1.148079414075e+00 1.143179625686e+00 1.052431833484e+00 8.976503076696e-01 7.515535481961e-01 6.833240278816e-01 7.622098593620e-01 9.032389461359e-01 1.006801676498e+00 1.023073033997e+00 9.377433004159e-01 7.662255046696e-01 5.580353039626e-01 4.228917250563e-01 4.809684684993e-01 6.382625650058e-01 7.634202076920e-01 8.030964084000e-01 7.456698142037e-01 6.078974370795e-01 4.396610409904e-01 3.509354395698e-01 4.335488410869e-01 5.806298868036e-01 6.894769948418e-01 7.221880490101e-01 6.747688355055e-01 5.700808317050e-01 4.630630883961e-01 4.368958768094e-01 5.157965232707e-01 6.265012066993e-01 7.038046273149e-01 7.197433281334e-01 6.740953905598e-01 5.906358488654e-01 5.165775588368e-01 5.054664329124e-01 5.637708955548e-01 6.441569104181e-01 7.013555389008e-01 7.143831877022e-01 6.839960477023e-01 6.281789333160e-01 5.764032983397e-01 5.568974872475e-01 5.774702068460e-01 6.153889731226e-01 6.461519771315e-01 6.584838483078e-01 6.541388743851e-01 6.419346548401e-01 6.299951188690e-01 6.201278696480e-01 6.086124206903e-01 5.925422430342e-01 5.761034973556e-01 5.709890138404e-01 5.880537550778e-01 6.256196963447e-01 6.680388278640e-01 6.957227434778e-01 6.954082529798e-01 6.658427570023e-01 6.200022622834e-01 5.829091306973e-01 5.790286930134e-01 6.112713703139e-01 6.574927751862e-01 6.899939324862e-01 6.913681577621e-01 6.592744168182e-01 6.062703827154e-01 5.563727016611e-01 5.338378601578e-01 5.444425414664e-01 5.703434251021e-01 5.878352292374e-01 5.837472854298e-01 5.601097062882e-01 5.319428201908e-01 5.189211383687e-01 5.309112861268e-01 5.597035464980e-01 5.881511019791e-01 6.049594242566e-01 6.089724388538e-01 6.329039667948e-01 6.748231496242e-01 7.253223341198e-01 7.686532645318e-01 7.934440173034e-01 7.968718322024e-01 7.857921220302e-01 7.747709996409e-01 7.791065352526e-01 8.087098486542e-01 8.391375875185e-01 8.467085923277e-01 8.336167330121e-01 8.075391168850e-01 7.860749244635e-01 7.894133739616e-01 8.261662485813e-01 8.847671258410e-01 9.407933639961e-01 9.706588743195e-01 9.609226837355e-01 9.131428419010e-01 8.464331289479e-01 7.957846482074e-01 7.962610958890e-01 8.534535542230e-01 9.366148841271e-01 1.005015365843e+00 1.029691919577e+00 1.000403508129e+00 9.274365594659e-01 8.420312329051e-01 7.900363614701e-01 8.048157452002e-01 8.746504111945e-01 9.553200106223e-01 1.006612748910e+00 1.008857057598e+00 9.650636491183e-01 8.994767114655e-01 8.507595158997e-01 8.511238945130e-01 8.990659091955e-01 9.611441066027e-01 1.000285425484e+00 9.954172022807e-01 9.472440842712e-01 8.782401509603e-01 8.267078873024e-01 8.258327221184e-01 8.735354413774e-01 9.540834847270e-01 1.024443963535e+00 1.038433236227e+00 9.819890638248e-01 8.864708972017e-01 8.127974005700e-01 8.232321219286e-01 9.186256739229e-01 1.038826380917e+00 1.124212653270e+00 1.144326507457e+00 1.100671398525e+00 1.025718337902e+00 9.756306662977e-01 9.988740189292e-01 1.091219478843e+00 1.201400416010e+00 1.276262199682e+00 1.285940582629e+00 1.229125823837e+00 1.132967666781e+00 1.048189734044e+00 1.026866287419e+00 1.080540151590e+00 1.169082935336e+00 1.239371560382e+00 1.257608029424e+00 1.217756045946e+00 1.140342621415e+00 1.065817494977e+00 1.035758966064e+00 1.062512443485e+00 1.118858524164e+00 1.163933996689e+00 1.170821983106e+00 1.136768969553e+00 1.081950304965e+00 1.039457904466e+00 1.034220230624e+00 1.062065031901e+00 1.093073469249e+00 1.097340567985e+00 1.076901923588e+00 1.035239198924e+00 9.880845904021e-01 9.602377474753e-01 9.635048352343e-01 9.930437676482e-01 1.006346273894e+00 9.977444197547e-01 9.468458357292e-01 8.632904561859e-01 7.790651981722e-01 7.383647567062e-01 7.671498522591e-01 8.441828734785e-01 9.218230608313e-01 9.603252925699e-01 9.402437823055e-01 8.649019066973e-01 7.631565599567e-01 6.903083458331e-01 7.020479710099e-01 7.941489833200e-01 9.068842086735e-01 9.833876414902e-01 9.915712129962e-01 9.245343046642e-01 8.014401617304e-01 6.734614363568e-01 6.220864639445e-01 6.920696515219e-01 8.264390191180e-01 9.451717540657e-01 1.000130877541e+00 9.733588802777e-01 8.720097825606e-01 7.288690096329e-01 6.070301479383e-01 5.833468259932e-01 6.647099303845e-01 7.765138513984e-01 8.544540164825e-01 8.700892810229e-01 8.228205675772e-01 7.342933313499e-01 6.445169500311e-01 5.986448859923e-01 6.128016835996e-01 6.572788812079e-01 6.910805717294e-01 6.919130221771e-01 6.604363346481e-01 6.153265486639e-01 5.827404840016e-01 5.777009212036e-01 5.905765031986e-01 5.973225455236e-01 5.798805738282e-01 5.373761344909e-01 4.886903359991e-01 4.656423078009e-01 4.870898263102e-01 5.358239392285e-01 5.769698567892e-01 5.848797196112e-01 5.519098795375e-01 4.898793674438e-01 4.300822762996e-01 4.117264062059e-01 4.436351883853e-01 4.907322844996e-01 5.130729757188e-01 4.889880500819e-01 4.171763743342e-01 3.188407505697e-01 2.498162144373e-01 2.780060057302e-01 3.658615864894e-01 4.403336419561e-01 4.670243391337e-01 4.381010657967e-01 3.678078797386e-01 2.992580969190e-01 2.999067156969e-01 3.757112525281e-01 4.614948906228e-01 5.091799297458e-01 5.024208360725e-01 4.533274038805e-01 3.809034750672e-01 3.483028120957e-01 3.988683905215e-01 5.020565941885e-01 5.937507550982e-01 6.494471562349e-01 6.335216327490e-01 5.448973720684e-01 3.983825282918e-01 2.543986273919e-01 2.625605573472e-01 4.116582686513e-01 5.562593481990e-01 6.407696943240e-01 6.474849691573e-01 5.803537636387e-01 4.655072100176e-01 3.605463128023e-01 3.489531388355e-01 4.302425060423e-01 5.181570605220e-01 5.575424892373e-01 5.304876543226e-01 4.455284815455e-01 3.402803138102e-01 2.926663894991e-01 3.519823098447e-01 4.464481935649e-01 5.049640392460e-01 4.968975360769e-01 4.175695908934e-01 2.853025815249e-01 1.671916208800e-01 2.228265775380e-01 3.647060038575e-01 4.725270101169e-01 5.102889938203e-01 4.686475450261e-01 3.598771908305e-01 2.328053121395e-01 2.258175594578e-01 3.617947154445e-01 4.991094509595e-01 5.771986359692e-01 5.755264693467e-01 4.998937471091e-01 3.956986675133e-01 3.444243454195e-01 4.233100297502e-01 5.607017849782e-01 6.668559238783e-01 6.975390195675e-01 6.410657969485e-01 5.194276085656e-01 4.114536724544e-01 4.514698625236e-01 6.252485986911e-01 8.066774450529e-01 9.203318821848e-01 9.320646169606e-01 8.379807988078e-01 6.688384664809e-01 5.135942251771e-01 5.257328514760e-01 7.050878495022e-01 9.015128486802e-01 1.024024301211e+00 1.035877338847e+00 9.368136124685e-01 7.645907583739e-01 6.115261258305e-01 6.114530271767e-01 7.626147745420e-01 9.297802547986e-01 1.020867197103e+00 9.997045910476e-01 8.717518521160e-01 6.884277185927e-01 5.702783891995e-01 6.446401112193e-01 8.356813783135e-01 1.002424909350e+00 1.071495694680e+00 1.020063673681e+00 8.664586768336e-01 6.800933484853e-01 6.014294622261e-01 7.338130907080e-01 9.539687697058e-01 1.139286692929e+00 1.230462596327e+00 1.206356404074e+00 1.053545246880e+00 8.085204208763e-01 6.383882730077e-01 7.474581686706e-01 1.023632960097e+00 1.263784217272e+00 1.371288273082e+00 1.315067747215e+00 1.116396515073e+00 8.648365192053e-01 7.559812814581e-01 9.287533548612e-01 1.215736764893e+00 1.438388904916e+00 1.515150179879e+00 1.428841088454e+00 1.220964979123e+00 1.008209223851e+00 9.731405200044e-01 1.163785165321e+00 1.414899017751e+00 1.577413218141e+00 1.581820798090e+00 1.424509193924e+00 1.172867839085e+00 9.934749339841e-01 1.081282718217e+00 1.372463048400e+00 1.658581763178e+00 1.807926536412e+00 1.765823320178e+00 1.540144059365e+00 1.212618277952e+00 9.854081752165e-01 1.103356801408e+00 1.457433710268e+00 1.792225714659e+00 1.969729418364e+00 1.937475608587e+00 1.705918962626e+00 1.362220144715e+00 1.109180689967e+00 1.140960623580e+00 1.427489359236e+00 1.759174008184e+00 1.998575077640e+00 2.082589148160e+00 1.995071430513e+00 1.759654811886e+00 1.384915779606e+00 1.056662901284e+00 1.011663388927e+00 1.272638216432e+00 1.578863361505e+00 1.758935493779e+00 1.751469893599e+00 1.565508159602e+00 1.274691663383e+00 1.032323083770e+00 1.025712424219e+00 1.229537855749e+00 1.446520979248e+00 1.549631002542e+00 1.501910541053e+00 1.336295454759e+00 1.153883783003e+00 1.099324698201e+00 1.223580072072e+00 1.411652318798e+00 1.531950265076e+00 1.517959536101e+00 1.370762669912e+00 1.163290109070e+00 1.046825173230e+00 1.148045985908e+00 1.387281010904e+00 1.600328683823e+00 1.683018743856e+00 1.599342825947e+00 1.377430992845e+00 1.125718186391e+00 1.043513083235e+00 1.234419651989e+00 1.536609063903e+00 1.769919187004e+00 1.840844082140e+00 1.723996735901e+00 1.456056651318e+00 1.153363615888e+00 1.033783520225e+00 1.221963065361e+00 1.535657907855e+00 1.777440733113e+00 1.851976037687e+00 1.736121504047e+00 1.467807212945e+00 1.158876655570e+00 1.014859171699e+00 1.167370937730e+00 1.452480739773e+00 1.675635888233e+00 1.743836604816e+00 1.637209183589e+00 1.394931349872e+00 1.121833612655e+00 9.915174149861e-01 1.102607287904e+00 1.320388919604e+00 1.480141631002e+00 1.502214058690e+00 1.375716435157e+00 1.148478578885e+00 9.357356527831e-01 8.980668070096e-01 1.055656693837e+00 1.253038543265e+00 1.365682940749e+00 1.343987989269e+00 1.196300884450e+00 9.872530249971e-01 8.459307903264e-01 8.952369577844e-01 1.078052743330e+00 1.249950280880e+00 1.324135344420e+00 1.276068564851e+00 1.138982784549e+00 9.898478280830e-01 9.298554386952e-01 1.000603355422e+00 1.138398422588e+00 1.257988193361e+00 1.307435909805e+00 1.265141634392e+00 1.111843099131e+00 9.699790375958e-01 9.015398933160e-01 9.631136246022e-01 1.102972881387e+00 1.219976450976e+00 1.247559334450e+00 1.167767267756e+00 1.011536687532e+00 8.647149983845e-01 8.447153847058e-01 9.727816442474e-01 1.141207590997e+00 1.248229290000e+00 1.245178121164e+00 1.131203682855e+00 9.529849222345e-01 8.115093427314e-01 8.203412490327e-01 9.619057405576e-01 1.113225033705e+00 1.183755147752e+00 1.137851540848e+00 9.858907637021e-01 7.868917110458e-01 6.612087721105e-01 7.181166941720e-01 8.829280350092e-01 1.019896332740e+00 1.057131904286e+00 9.769724398914e-01 8.069643863889e-01 6.314257025431e-01 5.963018145390e-01 7.392075658185e-01 9.200451128954e-01 1.029999703659e+00 1.023645607352e+00 8.983362148273e-01 6.915890602226e-01 5.033401963254e-01 5.076138199004e-01 6.991608959639e-01 8.866918472528e-01 9.780123181827e-01 9.444486838527e-01 7.968681030892e-01 5.867534492352e-01 4.396197500754e-01 5.124278430938e-01 7.031405272298e-01 8.575197807586e-01 9.150927418236e-01 8.665403860215e-01 7.418352040789e-01 6.159801597176e-01 5.949577290401e-01 6.979916201033e-01 8.282338274510e-01 9.045744892454e-01 8.971061780384e-01 8.204741024300e-01 7.332404745358e-01 7.201183356296e-01 8.101049728578e-01 9.371461633866e-01 1.021890834722e+00 1.020194955914e+00 9.287364879532e-01 7.901845336403e-01 7.014739678589e-01 7.574188119484e-01 9.178033591036e-01 1.069289345424e+00 1.133992697621e+00 1.079168315160e+00 9.126046256981e-01 6.922205869066e-01 5.620045072087e-01 6.687056803791e-01 8.940366332408e-01 1.076271760889e+00 1.139774903284e+00 1.068510846250e+00 9.081600324077e-01 6.844893850345e-01 4.816627301891e-01 4.666925467573e-01 6.511835099144e-01 8.561845212691e-01 9.884972743873e-01 1.013009703389e+00 9.276694505405e-01 7.621541139196e-01 5.913352505201e-01 5.474136845816e-01 6.793886477740e-01 8.669604838744e-01 1.011323953402e+00 1.071085737903e+00 1.040446269526e+00 9.411142912732e-01 8.201587179558e-01 7.420813272210e-01 7.511896499119e-01 8.259134338778e-01 9.090038037891e-01 9.595415730526e-01 9.639125567018e-01 9.293406569131e-01 8.755736623749e-01 8.263910424325e-01 8.009792682886e-01 8.085401059527e-01 8.486124842802e-01 9.140367486997e-01 9.916937806856e-01 1.062555832248e+00 1.104719435805e+00 1.100012675359e+00 1.042798922925e+00 9.500974555159e-01 8.709133288009e-01 8.722104746736e-01 9.759163549185e-01 1.137185463610e+00 1.286489620530e+00 1.367504584053e+00 1.363241405455e+00 1.275442994241e+00 1.111275816691e+00 9.289065016215e-01 8.359178719585e-01 9.101218488577e-01 1.090451230858e+00 1.264046490259e+00 1.357990419393e+00 1.342198490727e+00 1.222929526785e+00 1.044738412246e+00 8.974118559299e-01 8.874991542818e-01 1.021036482828e+00 1.194835906762e+00 1.317016091771e+00 1.343240020450e+00 1.270376393723e+00 1.133468453066e+00 1.005377578266e+00 9.728879007879e-01 1.058771719981e+00 1.193793507482e+00 1.295735459301e+00 1.318286450622e+00 1.255463029114e+00 1.139579477660e+00 1.036701938361e+00 1.017714840628e+00 1.093368639865e+00 1.201162987994e+00 1.268957015086e+00 1.255949473548e+00 1.160800634036e+00 1.024463174008e+00 9.295539258063e-01 9.561524660058e-01 1.089872670808e+00 1.240216484098e+00 1.328697968838e+00 1.316733717782e+00 1.205733726595e+00 1.044417265676e+00 9.371802923890e-01 9.714394236095e-01 1.128703139025e+00 1.313178552036e+00 1.445066484517e+00 1.483241104774e+00 1.421562078397e+00 1.288540294876e+00 1.150357622307e+00 1.098357592853e+00 1.181528932240e+00 1.349138929592e+00 1.509931550991e+00 1.595932657203e+00 1.574871000518e+00 1.449705773028e+00 1.262205043942e+00 1.100810574917e+00 1.078813433950e+00 1.224352000327e+00 1.441580995079e+00 1.622546773313e+00 1.699941110784e+00 1.644476944713e+00 1.460246077930e+00 1.187744807579e+00 9.217860733256e-01 8.296798053903e-01 9.911711566424e-01 1.255792107291e+00 1.476110378742e+00 1.579245510478e+00 1.538016221946e+00 1.359085518728e+00 1.085171726658e+00 8.174292719334e-01 7.462049791016e-01 9.473032311793e-01 1.239150300820e+00 1.476863162891e+00 1.594669785989e+00 1.568893177665e+00 1.406633582777e+00 1.146618481279e+00 8.739166694753e-01 7.473404695474e-01 8.765946152176e-01 1.128956607201e+00 1.353370061772e+00 1.477964144814e+00 1.477502919395e+00 1.358288744625e+00 1.156393711265e+00 9.444168323141e-01 8.346849890799e-01 9.014758660164e-01 1.074792797858e+00 1.242192907953e+00 1.337415076187e+00 1.336101723336e+00 1.244983281032e+00 1.099035765680e+00 9.618907569705e-01 9.108404809236e-01 9.763032726804e-01 1.106512643639e+00 1.228393536038e+00 1.294919190558e+00 1.289157672016e+00 1.219661662572e+00 1.116999603103e+00 1.027872102050e+00 9.965466946474e-01 1.033051679677e+00 1.105164451948e+00 1.168478588522e+00 1.192864932035e+00 1.169780932339e+00 1.111177733505e+00 1.044991003558e+00 1.004497858220e+00 1.008943470794e+00 1.048856531540e+00 1.094538616087e+00 1.116639042377e+00 1.099111376000e+00 1.043018767955e+00 9.659287300975e-01 8.975398790025e-01 8.669747885023e-01 8.827252359497e-01 9.254447103920e-01 9.646064840722e-01 9.778823642977e-01 9.594995217869e-01 9.212022417268e-01 8.882529259863e-01 8.869320059237e-01 9.252215230251e-01 9.849745421574e-01 1.035149269351e+00 1.049077763660e+00 1.013825930649e+00 9.346796085494e-01 8.389906654288e-01 7.764854667556e-01 7.963463529884e-01 8.987252008181e-01 1.034434930666e+00 1.150165612307e+00 1.209762488744e+00 1.195898022894e+00 1.109513519553e+00 9.714853529610e-01 8.273245767156e-01 7.472336133832e-01 7.838658864204e-01 9.076347533100e-01 1.044901135573e+00 1.139916433119e+00 1.164077893367e+00 1.111105312741e+00 9.952213290462e-01 8.530204583504e-01 7.453574649697e-01 7.347705262219e-01 8.215606851837e-01 9.430425721592e-01 1.039655070099e+00 1.079065365672e+00 1.053005231181e+00 9.734820692754e-01 8.706941889394e-01 7.880012835552e-01 7.623631901205e-01 7.930882999368e-01 8.422213086271e-01 8.688757724224e-01 8.510712822371e-01 7.906932859566e-01 7.146486975027e-01 6.710004110141e-01 6.998414617423e-01 7.895459381438e-01 8.895238493982e-01 9.525250385616e-01 9.503604928185e-01 8.755723089994e-01 7.440975821797e-01 6.055587656302e-01 5.542019923578e-01 6.522771070964e-01 8.324044962231e-01 1.005010673385e+00 1.117843746599e+00 1.146036080236e+00 1.085058944454e+00 9.496360714667e-01 7.766036496182e-01 6.322461478326e-01 5.990489682413e-01 6.848322611757e-01 8.068140036161e-01 8.947548101565e-01 9.173284036308e-01 8.723557756444e-01 7.826034552559e-01 6.953988928532e-01 6.695761302552e-01 7.265212974870e-01 8.248340928296e-01 9.084364236454e-01 9.421301943528e-01 9.160604548947e-01 8.448116141731e-01 7.669416788890e-01 7.347708508371e-01 7.763289352847e-01 8.642101173809e-01 9.455138624140e-01 9.797314000063e-01 9.499581703634e-01 8.650576834399e-01 7.630610235596e-01 7.091447388121e-01 7.536882020349e-01 8.710719462680e-01 9.916140473034e-01 1.058982729270e+00 1.043071631392e+00 9.393080816285e-01 7.719850996267e-01 6.100220723065e-01 5.781621464872e-01 7.212653667408e-01 9.254904967357e-01 1.090307008803e+00 1.164292778326e+00 1.127172859499e+00 9.847572824612e-01 7.744261172057e-01 5.899408463843e-01 5.916914342481e-01 7.866824309000e-01 1.016661397011e+00 1.181701331484e+00 1.237016124840e+00 1.170224713846e+00 9.989243656703e-01 7.820755533539e-01 6.512354224999e-01 7.472456509089e-01 9.908051562154e-01 1.231252039221e+00 1.386142548698e+00 1.418810926392e+00 1.324185988858e+00 1.128745686968e+00 9.018358662745e-01 7.755038510047e-01 8.647662456160e-01 1.089811443182e+00 1.309232224220e+00 1.442452799829e+00 1.457285155107e+00 1.357322257830e+00 1.182033134437e+00 1.013775821806e+00 9.645306144239e-01 1.076587099751e+00 1.264666155494e+00 1.424144760324e+00 1.493035355754e+00 1.450587497856e+00 1.312820981310e+00 1.134920049888e+00 1.011945694765e+00 1.031526336291e+00 1.173523604981e+00 1.336183734525e+00 1.434773592875e+00 1.427775742778e+00 1.314091778169e+00 1.135091179144e+00 9.833914267977e-01 9.772559075074e-01 1.133878444549e+00 1.344316946509e+00 1.501651946508e+00 1.545456409709e+00 1.456780904793e+00 1.257565152912e+00 1.023820819393e+00 9.063024001561e-01 1.029397411706e+00 1.299577347247e+00 1.557579632918e+00 1.706933424951e+00 1.703175840395e+00 1.542731730762e+00 1.267174912682e+00 9.899680100678e-01 9.251305018472e-01 1.163771467089e+00 1.513147439727e+00 1.801187878114e+00 1.940449227743e+00 1.894029025640e+00 1.665144987046e+00 1.302428959968e+00 9.355058284729e-01 8.496169248929e-01 1.157634882245e+00 1.569824367691e+00 1.891188460963e+00 2.036925538938e+00 1.974173979705e+00 1.709349464081e+00 1.290917410361e+00 8.436915786864e-01 7.072115852798e-01 1.060050869859e+00 1.509702720813e+00 1.847033391733e+00 1.994714465764e+00 1.926652924754e+00 1.656158923265e+00 1.241352237041e+00 8.291050723976e-01 7.722529320229e-01 1.147677198480e+00 1.584962721514e+00 1.902426641514e+00 2.029796094124e+00 1.945165330509e+00 1.664238913045e+00 1.242732994504e+00 8.080669505900e-01 6.786244775967e-01 9.932008564685e-01 1.381847138312e+00 1.654048871412e+00 1.744815892230e+00 1.639251401816e+00 1.360071277389e+00 9.729203375974e-01 6.380949082494e-01 6.813360096799e-01 1.022885494834e+00 1.351232213670e+00 1.547008521494e+00 1.570297882409e+00 1.423334334570e+00 1.149111623659e+00 8.527448587253e-01 7.465496167648e-01 9.476539165411e-01 1.253966590403e+00 1.495229806181e+00 1.598523321885e+00 1.543106896720e+00 1.349114959562e+00 1.084732273496e+00 8.907784025567e-01 9.348985102313e-01 1.173980011275e+00 1.429855327771e+00 1.589186405138e+00 1.602384574941e+00 1.463498575897e+00 1.207984278577e+00 9.293966453396e-01 8.103729808408e-01 9.707576530467e-01 1.254564267974e+00 1.492086378177e+00 1.599945905923e+00 1.546406802204e+00 1.336991413510e+00 1.015996926764e+00 6.969554582026e-01 6.371425977882e-01 9.062202101398e-01 1.232028162645e+00 1.465442145860e+00 1.549099195022e+00 1.467611596375e+00 1.239038694954e+00 9.211675499862e-01 6.521444825837e-01 6.785414339476e-01 9.592727852704e-01 1.250836723263e+00 1.438745212453e+00 1.479659518940e+00 1.367366492674e+00 1.126850301553e+00 8.210867039704e-01 5.902797193112e-01 6.407274257318e-01 8.838977014043e-01 1.111303874041e+00 1.233281738595e+00 1.221262356244e+00 1.082246101870e+00 8.578558785849e-01 6.432227566963e-01 6.035640195339e-01 7.728569082790e-01 9.861357775077e-01 1.130403950951e+00 1.159372574193e+00 1.065171806971e+00 8.736717858040e-01 6.590732075655e-01 5.778489362904e-01 7.292119395390e-01 9.714990295842e-01 1.172162632676e+00 1.270202781457e+00 1.243447954934e+00 1.098598890064e+00 8.732516608992e-01 6.540754639698e-01 6.004230702377e-01
 3.021764690424e-01 3.246706785415e-01 3.529987541962e-01 3.748342367703e-01 3.886613716634e-01 3.941042864681e-01 3.920377892175e-01 3.846045348036e-01 3.749545779111e-01 3.665795868377e-01 3.622306601677e-01 3.598707500351e-01 3.445835681793e-01 3.214582586850e-01 3.073747106123e-01 3.001886883861e-01 3.086451614979e-01 3.318236361680e-01 3.589493498840e-01 3.769750311889e-01 3.767316229289e-01 3.556535236817e-01 3.192637585950e-01 2.822320563686e-01 2.653758208269e-01 2.798737261620e-01 3.133265225199e-01 3.435381220562e-01 3.545052143265e-01 3.400085209914e-01 3.037401754589e-01 2.602437881520e-01 2.346618112556e-01 2.469975885207e-01 2.871032572656e-01 3.296194183022e-01 3.580683494896e-01 3.687636098564e-01 3.689142093362e-01 3.725224822398e-01 3.910104800921e-01 4.230475208024e-01 4.553102914226e-01 4.721542617509e-01 4.634695474055e-01 4.286633456324e-01 3.793069190717e-01 3.405080554707e-01 3.407818692140e-01 3.826404696091e-01 4.388426368796e-01 4.810779896867e-01 4.932993684603e-01 4.723557553967e-01 4.275560762326e-01 3.803422577682e-01 3.583621682761e-01 3.744911630922e-01 4.121462781755e-01 4.444590841803e-01 4.542943616560e-01 4.386162251759e-01 4.075557649630e-01 3.807022072268e-01 3.757337209666e-01 3.919504398278e-01 4.103361684525e-01 4.104838861077e-01 3.826303814979e-01 3.326426949205e-01 2.864288363178e-01 2.844247215243e-01 3.363542820340e-01 4.054347610730e-01 4.546985034761e-01 4.639208355095e-01 4.288908247343e-01 3.635790629661e-01 3.084863302335e-01 3.226745603778e-01 4.087113175461e-01 5.116731035774e-01 5.888675572376e-01 6.193856312521e-01 5.997898403420e-01 5.443827157924e-01 4.873342370246e-01 4.745068952297e-01 5.241737764707e-01 6.045723636325e-01 6.745996582813e-01 7.177301552083e-01 7.171007692595e-01 6.852542449127e-01 6.408110960387e-01 6.048837707536e-01 5.998959460911e-01 6.348019182136e-01 6.976520464975e-01 7.663164430288e-01 8.192505358197e-01 8.269196486327e-01 8.070932196284e-01 7.482275087492e-01 6.812703671463e-01 6.467895111367e-01 6.672938181138e-01 7.256014613106e-01 7.844714776801e-01 8.156282444273e-01 8.096251086072e-01 7.753750582431e-01 7.356422185839e-01 7.159789772309e-01 7.269281723253e-01 7.553036141484e-01 7.765199065161e-01 7.724662707991e-01 7.409814538447e-01 6.979204968120e-01 6.719207564354e-01 6.863558863168e-01 7.375420898336e-01 7.978964292006e-01 8.381489956585e-01 8.418278148193e-01 8.094674511584e-01 7.583510597178e-01 7.174113739963e-01 7.118788408530e-01 7.428579775914e-01 7.866409629023e-01 8.153639402575e-01 8.134761163169e-01 7.831183209974e-01 7.431398628387e-01 7.208772686304e-01 7.336971216725e-01 7.729418918002e-01 8.112880809690e-01 8.227609633555e-01 7.954349819427e-01 7.360617762698e-01 6.708035874876e-01 6.377706745316e-01 6.602785411507e-01 7.217422541498e-01 7.827873639198e-01 8.112209679099e-01 7.934069519245e-01 7.358956242765e-01 6.651737455279e-01 6.217259124616e-01 6.349926101647e-01 6.933146498390e-01 7.574251980089e-01 7.939855149601e-01 7.891871927122e-01 7.500733567731e-01 7.025500096765e-01 6.820588003623e-01 7.093016276464e-01 7.705193590868e-01 8.318397912898e-01 8.646938259814e-01 8.571655018752e-01 8.162093987654e-01 7.661363192786e-01 7.401211976902e-01 7.589788545379e-01 8.124196385813e-01 8.690274408792e-01 8.994929156295e-01 8.887470092191e-01 8.385071673316e-01 7.662925716054e-01 7.009907329311e-01 6.699164740230e-01 6.788240985493e-01 7.126410733360e-01 7.319375925282e-01 7.395284174837e-01 7.308515635591e-01 7.035523760826e-01 6.633880008376e-01 6.222341562487e-01 5.934005267337e-01 5.830562241370e-01 5.725259480334e-01 5.717308919200e-01 5.567163716019e-01 5.134433722455e-01 4.518558066050e-01 3.962056009307e-01 3.771709752204e-01 4.040849100364e-01 4.516474072534e-01 4.873540706979e-01 4.909308785546e-01 4.561477381195e-01 3.896881362851e-01 3.118294741763e-01 2.581784685816e-01 2.609489599125e-01 3.033088639936e-01 3.442963513505e-01 3.610849373580e-01 3.505947041815e-01 3.253947601707e-01 3.093762832258e-01 3.223622071601e-01 3.593121532404e-01 3.973768714230e-01 4.172358210364e-01 4.121177201027e-01 3.895493567982e-01 3.702965188871e-01 3.778575474045e-01 4.163659550438e-01 4.657538734562e-01 5.011742933465e-01 5.069367510218e-01 4.805566085643e-01 4.344093557793e-01 3.957177668192e-01 3.946191081782e-01 4.343030992461e-01 4.863127345866e-01 5.193485720957e-01 5.151596150053e-01 4.708651828230e-01 4.000756180913e-01 3.360961406893e-01 3.240448770052e-01 3.714015047337e-01 4.349847909106e-01 4.744825187646e-01 4.700330045241e-01 4.191163851449e-01 3.359460211963e-01 2.578542415401e-01 2.460635021073e-01 3.080271726020e-01 3.817710828150e-01 4.251459057379e-01 4.228618700359e-01 3.779576293016e-01 3.119872691127e-01 2.690803278902e-01 2.910617755596e-01 3.565288718314e-01 4.166195492360e-01 4.429706556222e-01 4.282503740321e-01 3.835523280166e-01 3.391678008874e-01 3.347865644105e-01 3.789505499594e-01 4.374429667086e-01 4.746998275533e-01 4.735759633082e-01 4.375139009103e-01 3.935342071826e-01 3.887525505868e-01 4.488952738705e-01 5.443055311356e-01 6.317670100138e-01 6.809014202483e-01 7.057917624993e-01 6.998220234366e-01 6.752098374643e-01 6.477534314092e-01 6.375069586885e-01 6.598988396422e-01 6.988684589883e-01 7.429554453346e-01 7.804439277672e-01 8.029173484465e-01 8.067597020060e-01 7.937992044203e-01 7.709505178521e-01 7.485920353422e-01 7.370804435129e-01 7.420257508726e-01 7.612341299290e-01 7.862900648585e-01 8.071900460429e-01 8.166520857358e-01 8.122257601776e-01 7.964334060931e-01 7.753918688890e-01 7.561230662263e-01 7.434426606391e-01 7.378901547285e-01 7.362611344579e-01 7.341916619334e-01 7.289773060900e-01 7.208757127742e-01 7.125144925564e-01 7.068877209838e-01 7.050637812188e-01 7.050933591676e-01 7.029250307104e-01 6.946675491864e-01 6.789120601908e-01 6.581788695674e-01 6.388177598814e-01 6.289653687157e-01 6.345790009938e-01 6.556729709458e-01 6.859524677079e-01 7.159949738573e-01 7.371594259826e-01 7.464429373720e-01 7.480105337526e-01 7.475465842848e-01 7.287302804498e-01 6.997625006434e-01 6.695208139080e-01 6.563628517532e-01 6.714420682118e-01 7.087793699754e-01 7.498642750227e-01 7.766578761917e-01 7.804964203104e-01 7.648495122811e-01 7.436927925624e-01 7.350038004000e-01 7.499374027285e-01 7.853849690277e-01 8.280952369298e-01 8.652128397768e-01 8.912304133123e-01 9.085293391503e-01 9.233455851466e-01 9.398466181502e-01 9.564317542666e-01 9.670961084119e-01 9.667488997543e-01 9.565489665502e-01 9.456462187700e-01 9.470511834948e-01 9.684287189875e-01 1.004517320157e+00 1.039018485986e+00 1.054079209291e+00 1.039831042460e+00 1.000253924655e+00 9.544176039923e-01 9.301750856451e-01 9.472969249869e-01 1.000624590922e+00 1.063804806292e+00 1.108199506975e+00 1.117272140987e+00 1.093663870997e+00 1.075248213677e+00 1.087263976013e+00 1.130309060822e+00 1.185197699757e+00 1.229014441194e+00 1.245435381758e+00 1.229328838825e+00 1.184931314964e+00 1.114658111146e+00 1.038622617199e+00 9.977540979433e-01 1.009669153036e+00 1.052037307079e+00 1.083567925624e+00 1.074267091339e+00 1.020276767247e+00 9.473011306081e-01 9.031574418932e-01 9.264803261240e-01 1.007017122364e+00 1.094921504428e+00 1.141957978727e+00 1.124244522385e+00 1.049320813640e+00 9.594918956321e-01 9.234940622878e-01 9.879353688484e-01 1.124755663023e+00 1.264138438061e+00 1.348857883665e+00 1.351423026192e+00 1.276037234807e+00 1.159700552453e+00 1.068636652553e+00 1.067722819985e+00 1.160866204563e+00 1.287196577370e+00 1.379997420454e+00 1.400939503936e+00 1.345533667916e+00 1.242176498619e+00 1.147176554833e+00 1.121177573816e+00 1.180794653496e+00 1.281742227475e+00 1.362129651710e+00 1.380906320512e+00 1.328862713361e+00 1.231068792357e+00 1.150462234737e+00 1.139872170302e+00 1.198711907182e+00 1.287631289835e+00 1.361473739611e+00 1.393674787219e+00 1.344605879323e+00 1.222480786366e+00 1.051241347175e+00 9.091747984260e-01 8.760037261916e-01 9.507113193470e-01 1.051706933978e+00 1.105226721426e+00 1.079262007078e+00 9.805482117991e-01 8.505574444070e-01 7.584948992356e-01 7.606151754272e-01 8.358534097413e-01 9.124861875049e-01 9.360343238607e-01 8.877052571731e-01 7.826529068069e-01 6.696303506436e-01 6.207675767779e-01 6.699878805521e-01 7.659128730088e-01 8.386359517499e-01 8.491931173521e-01 7.921116434854e-01 6.932627626941e-01 6.094230612626e-01 6.040353656782e-01 6.777023456565e-01 7.665426248535e-01 8.123776131663e-01 7.880232745806e-01 6.969858346669e-01 5.767758217151e-01 5.062454713134e-01 5.565959944090e-01 6.862373173591e-01 8.077971269269e-01 8.672212590516e-01 8.429558424814e-01 7.395231212422e-01 5.891578045019e-01 4.641521091266e-01 4.641826405312e-01 5.790902112308e-01 7.046617487625e-01 7.746666815735e-01 7.636710057019e-01 6.733861111654e-01 5.312880373834e-01 4.027957641875e-01 3.925246852523e-01 5.033932095789e-01 6.290723636839e-01 7.036166465593e-01 7.024112932409e-01 6.263689405866e-01 5.004755945612e-01 3.854631370093e-01 3.794561853351e-01 4.894670138606e-01 6.196104375166e-01 7.076354068867e-01 7.282419698366e-01 6.778837077894e-01 5.702622071797e-01 4.374001221426e-01 3.375014543276e-01 3.370793070234e-01 4.119049637894e-01 4.856890218759e-01 5.177578116146e-01 4.963261065839e-01 4.260961738768e-01 3.231787933040e-01 2.142934044970e-01 1.444940301515e-01 1.605343175245e-01 2.018338012615e-01 2.181796791598e-01 2.088361349637e-01 1.812494191784e-01 1.549803502495e-01 1.485892765875e-01 1.698985460515e-01 2.078841428427e-01 2.333074253843e-01 2.269452669664e-01 1.882811895244e-01 1.320743373533e-01 1.134083358812e-01 1.784168730150e-01 2.683397131554e-01 3.438095624606e-01 3.870288450192e-01 3.899400811251e-01 3.537583919858e-01 2.919261598709e-01 2.378221548205e-01 2.421289481540e-01 3.085254870126e-01 3.895461723042e-01 4.506574003802e-01 4.764446995079e-01 4.652472657204e-01 4.281665050327e-01 3.888428103991e-01 3.758239264292e-01 3.991913604167e-01 4.384281696091e-01 4.637569082032e-01 4.548132594111e-01 4.050062248436e-01 3.230948162606e-01 2.410313543274e-01 2.248561323720e-01 2.949845644809e-01 3.849509390239e-01 4.474749703919e-01 4.623230208769e-01 4.253435803091e-01 3.474705633943e-01 2.618602489250e-01 2.365417900627e-01 3.051547250228e-01 4.106739229485e-01 5.062532232899e-01 5.492718262445e-01 5.234319590510e-01 4.418606028613e-01 3.378496940253e-01 2.831869329889e-01 3.375026636570e-01 4.416348508833e-01 5.250741702498e-01 5.567986722139e-01 5.310426017556e-01 4.632218889210e-01 3.930857820568e-01 3.783086925688e-01 4.368429223983e-01 5.211807607804e-01 5.831714259083e-01 6.001002293732e-01 5.719162005768e-01 5.193096731901e-01 4.805135980723e-01 4.905299902876e-01 5.455027528864e-01 6.096857941830e-01 6.519792557786e-01 6.609857466595e-01 6.453937667335e-01 6.289779705771e-01 6.363267567941e-01 6.719591848384e-01 7.156087910408e-01 7.398015927132e-01 7.272487106416e-01 6.793729803012e-01 6.201493218524e-01 5.921983233503e-01 6.277409604735e-01 7.121604230543e-01 8.009829096984e-01 8.561234852786e-01 8.600870069518e-01 8.191595223998e-01 7.647884674787e-01 7.223154519052e-01 7.089417081113e-01 7.243530518054e-01 7.549387755578e-01 7.789517835479e-01 7.801912009689e-01 7.525864505640e-01 7.135262948055e-01 6.878367568209e-01 6.875037893981e-01 7.013677062074e-01 7.066768134484e-01 6.883435544278e-01 6.500309773277e-01 6.156552129904e-01 6.166782788055e-01 6.628749350551e-01 7.297515253779e-01 7.814970580648e-01 7.939157751314e-01 7.631115132897e-01 7.081278869408e-01 6.678439959621e-01 6.792259602680e-01 7.407381357052e-01 8.130992295636e-01 8.548254215127e-01 8.434413097278e-01 7.813893573426e-01 6.988636866701e-01 6.503474910824e-01 6.792135430743e-01 7.664885999970e-01 8.532982848996e-01 8.918392262311e-01 8.614943902002e-01 7.717485607589e-01 6.680666150412e-01 6.305811663121e-01 7.093032599412e-01 8.546141297716e-01 9.871572277099e-01 1.056219604710e+00 1.043160791107e+00 9.600319243401e-01 8.612951857527e-01 8.151358046326e-01 8.613108910035e-01 9.804295740820e-01 1.111572637288e+00 1.205716150441e+00 1.234827641414e+00 1.177840613257e+00 1.041788836125e+00 8.527177535558e-01 7.042261888626e-01 7.030656487741e-01 8.337269144420e-01 9.823671420845e-01 1.069836069415e+00 1.066158111508e+00 9.773590350306e-01 8.410577244568e-01 7.252632376929e-01 7.024590682988e-01 7.753760351589e-01 8.749342323506e-01 9.406309289481e-01 9.493889037714e-01 9.109893838977e-01 8.595017088223e-01 8.360148820182e-01 8.579529942809e-01 9.031139021758e-01 9.322101983006e-01 9.179792830027e-01 8.580137534949e-01 7.777907518280e-01 7.247531664615e-01 7.378678877093e-01 8.052888033369e-01 8.766212348612e-01 9.068485592317e-01 8.754886103125e-01 7.897891702583e-01 6.864102207294e-01 6.267303278287e-01 6.541176329311e-01 7.386792417481e-01 8.145341633466e-01 8.352761009757e-01 7.851093099220e-01 6.792933829019e-01 5.702792080136e-01 5.433852538433e-01 6.322099213797e-01 7.660045470785e-01 8.673941331225e-01 8.944725672715e-01 8.361982999357e-01 7.113505611144e-01 5.781341993122e-01 5.396533731926e-01 6.445310294845e-01 8.072734482992e-01 9.376493760528e-01 9.884193475790e-01 9.436684810815e-01 8.137837667689e-01 6.394654063695e-01 5.083885042337e-01 5.305763003886e-01 6.744221069437e-01 8.222869747967e-01 9.059487435512e-01 8.991553852882e-01 8.027534359265e-01 6.421939758928e-01 4.765035860549e-01 4.143560849896e-01 5.063797515261e-01 6.461657134112e-01 7.458012591690e-01 7.704066345371e-01 7.148384607020e-01 5.966750506161e-01 4.599131477579e-01 3.854265974236e-01 4.345028019230e-01 5.444066770427e-01 6.337160464957e-01 6.642795915873e-01 6.267471778292e-01 5.437546646578e-01 4.441898023866e-01 3.602116389241e-01 3.375478730428e-01 3.691398900469e-01 4.122950949143e-01 4.332927477357e-01 4.190775199028e-01 3.737833161766e-01 3.180175463267e-01 2.884537694199e-01 3.132123994442e-01 3.744443634165e-01 4.354232477679e-01 4.725647439603e-01 4.779584821026e-01 4.575493233075e-01 4.304867769699e-01 4.235442954595e-01 4.523502038483e-01 5.055554325987e-01 5.571329545969e-01 5.854736223716e-01 5.810480961947e-01 5.486426151376e-01 5.079658671348e-01 4.886986364690e-01 5.102078789224e-01 5.609181207456e-01 6.100099937064e-01 6.310598820228e-01 6.126145319831e-01 5.617166373083e-01 5.065121124254e-01 4.901424739594e-01 5.353102702824e-01 6.152577476845e-01 6.846686321739e-01 7.110088400279e-01 6.812696232799e-01 6.036782327517e-01 5.123858633153e-01 4.735496115652e-01 5.315969463195e-01 6.463659852560e-01 7.608800599571e-01 8.339090167047e-01 8.449424610922e-01 7.898548065206e-01 6.806515552548e-01 5.499409354165e-01 4.601863707577e-01 4.778877561229e-01 5.628028401981e-01 6.648787357948e-01 7.222751335289e-01 7.023817052858e-01 6.178078510472e-01 5.162701720524e-01 4.804154680160e-01 5.531832168844e-01 6.713031086786e-01 7.590353598278e-01 7.776360276648e-01 7.226523461979e-01 6.250968562728e-01 5.576029213091e-01 5.968443920551e-01 7.218904838025e-01 8.474680444954e-01 9.107232367680e-01 8.840734793274e-01 7.737744964864e-01 6.288878775179e-01 5.584271447807e-01 6.529549597148e-01 8.377208674153e-01 9.996076425839e-01 1.075267955209e+00 1.041310997668e+00 9.093499562659e-01 7.345698508112e-01 6.339799356965e-01 7.146742669925e-01 9.050932634307e-01 1.076752665238e+00 1.156811667692e+00 1.118115435420e+00 9.701575895786e-01 7.640954515932e-01 6.148424172397e-01 6.597084352422e-01 8.451164519278e-01 1.022958818072e+00 1.112386312702e+00 1.107072586882e+00 1.021989308010e+00 9.095184958021e-01 8.180816757291e-01 7.996631381693e-01 8.539291415492e-01 9.471772033257e-01 1.028627800162e+00 1.069030532085e+00 1.065744210609e+00 1.036725324538e+00 1.008949408521e+00 1.001752342232e+00 1.014506298883e+00 1.031438642191e+00 1.038401365490e+00 1.035021659844e+00 1.034414474466e+00 1.051022435168e+00 1.084932474480e+00 1.118021715592e+00 1.126186465703e+00 1.096258481799e+00 1.038462637703e+00 9.905929310080e-01 1.001869576593e+00 1.089418178171e+00 1.216372733180e+00 1.324085004258e+00 1.366971146956e+00 1.326967592517e+00 1.220384519642e+00 1.103585001614e+00 1.062605581733e+00 1.148424380338e+00 1.316426121426e+00 1.478905839818e+00 1.569762901779e+00 1.560509169039e+00 1.461346077393e+00 1.322306235915e+00 1.226402030574e+00 1.244819937549e+00 1.366451849148e+00 1.512170344315e+00 1.608176588573e+00 1.619250134978e+00 1.552121979785e+00 1.451619922344e+00 1.385603848949e+00 1.403468018175e+00 1.491706878267e+00 1.588615527689e+00 1.635687690531e+00 1.607381994113e+00 1.518544027114e+00 1.420864875337e+00 1.380893571803e+00 1.430195297164e+00 1.533379431009e+00 1.622288657334e+00 1.644711196126e+00 1.585695120917e+00 1.472226829223e+00 1.368309088844e+00 1.345361561873e+00 1.421862214436e+00 1.542992429081e+00 1.633956252486e+00 1.647494974493e+00 1.578546309566e+00 1.465424614851e+00 1.379723990998e+00 1.385730468581e+00 1.480457914489e+00 1.595795769585e+00 1.658924518981e+00 1.631316279636e+00 1.519887205506e+00 1.379380942344e+00 1.299833167931e+00 1.346101100546e+00 1.486155754120e+00 1.626429049788e+00 1.689868482406e+00 1.656385168364e+00 1.548986254006e+00 1.425739025249e+00 1.347335213174e+00 1.350508761214e+00 1.435998646370e+00 1.530293744009e+00 1.587174450414e+00 1.580763530437e+00 1.514618976408e+00 1.422642208322e+00 1.359334973132e+00 1.368878182004e+00 1.447219221874e+00 1.545592293795e+00 1.610258009868e+00 1.611266770039e+00 1.551788788930e+00 1.467221325445e+00 1.412128427736e+00 1.426549458473e+00 1.500824851978e+00 1.583936582960e+00 1.623273931694e+00 1.592322448313e+00 1.500492191671e+00 1.393417968683e+00 1.337565619037e+00 1.374717138716e+00 1.479790274241e+00 1.584573238820e+00 1.629082019340e+00 1.586721570814e+00 1.470923989585e+00 1.335923447531e+00 1.262958971877e+00 1.305277926467e+00 1.430882500569e+00 1.556741438433e+00 1.614062173157e+00 1.572570070822e+00 1.443455034050e+00 1.279646445721e+00 1.167511192554e+00 1.177038806675e+00 1.311027782075e+00 1.463806655989e+00 1.552127278132e+00 1.561558163880e+00 1.447594775036e+00 1.267399754627e+00 1.046817871251e+00 9.141811786598e-01 9.717106131239e-01 1.149810988991e+00 1.310770144997e+00 1.371506226838e+00 1.305986291431e+00 1.135147600073e+00 9.298883151314e-01 8.154927631863e-01 8.848921461116e-01 1.061357367720e+00 1.216254142920e+00 1.277623087050e+00 1.226297064082e+00 1.085997583112e+00 9.235974554247e-01 8.416938640525e-01 9.022403904638e-01 1.044858387532e+00 1.171873123167e+00 1.226708079300e+00 1.197558507536e+00 1.109223321945e+00 1.014510948404e+00 9.713059069622e-01 9.978599097694e-01 1.055801283100e+00 1.091489363241e+00 1.075102939107e+00 1.011924153093e+00 9.398954965473e-01 9.115043188321e-01 9.502831395844e-01 1.023479205859e+00 1.073834353387e+00 1.058886911127e+00 9.652231020092e-01 8.149993031917e-01 6.797054507044e-01 6.570323267958e-01 7.488252615143e-01 8.776224854309e-01 9.597505054832e-01 9.547691113123e-01 8.540524210839e-01 6.779758495207e-01 4.848479538889e-01 3.997061179269e-01 5.010210556323e-01 6.580801709187e-01 7.645765131106e-01 7.813524475163e-01 7.038863824075e-01 5.550037937591e-01 3.950350667680e-01 3.480347010882e-01 4.605336046166e-01 6.032486389534e-01 6.930850043855e-01 7.021949770047e-01 6.331051690333e-01 5.164943888521e-01 4.210539661849e-01 4.345250599600e-01 5.432564095838e-01 6.585260172291e-01 7.246911470037e-01 7.222095285758e-01 6.579703422666e-01 5.645234681382e-01 5.004297091956e-01 5.190933560671e-01 6.038361423786e-01 6.941905429735e-01 7.469730091112e-01 7.458881237016e-01 6.966015384311e-01 6.231442292463e-01 5.624617764326e-01 5.474361396269e-01 5.880551266430e-01 6.423185480758e-01 6.800240411085e-01 6.894561788473e-01 6.742369542991e-01 6.472082307098e-01 6.224470009606e-01 6.073924069096e-01 6.006249245682e-01 5.974022287258e-01 5.970481587541e-01 6.046721200800e-01 6.254717923774e-01 6.570096080043e-01 6.878429182133e-01 7.038255031997e-01 6.960035791311e-01 6.660644959481e-01 6.281310945061e-01 6.045785744976e-01 6.119998130325e-01 6.458170270863e-01 6.835512500040e-01 7.017924625842e-01 6.878774574431e-01 6.437479663115e-01 5.858828412261e-01 5.407060291990e-01 5.297429069698e-01 5.503362361081e-01 5.785598120730e-01 5.910126398700e-01 5.782426453016e-01 5.472509653742e-01 5.182292256968e-01 5.133227406437e-01 5.384257574174e-01 5.780862929269e-01 6.112086866263e-01 6.267689477318e-01 6.264956739507e-01 6.489850106118e-01 6.916027674684e-01 7.440684602391e-01 7.905869182672e-01 8.195976773228e-01 8.279868430836e-01 8.220115578976e-01 8.151247837252e-01 8.215044170547e-01 8.378525435386e-01 8.546894817124e-01 8.514371721652e-01 8.338143964634e-01 8.134864747358e-01 8.074614486959e-01 8.291300106718e-01 8.774516550868e-01 9.357077116020e-01 9.810233629455e-01 9.950201359858e-01 9.706689976753e-01 9.164076163487e-01 8.576597886750e-01 8.306355945923e-01 8.599029913292e-01 9.350144873101e-01 1.019185016872e+00 1.075478748672e+00 1.081608154590e+00 1.034444896564e+00 9.516887958395e-01 8.711086419226e-01 8.385402395700e-01 8.748103924174e-01 9.543819112190e-01 1.031061481079e+00 1.069925504752e+00 1.058169831496e+00 1.005744404498e+00 9.425055515152e-01 9.072260578048e-01 9.228891499614e-01 9.763878900058e-01 1.031190908428e+00 1.054639680371e+00 1.032846292629e+00 9.745352668815e-01 9.092787306865e-01 8.764587185808e-01 8.987717965970e-01 9.607787631575e-01 1.041359411344e+00 1.091394831043e+00 1.081322268513e+00 1.003535234269e+00 9.023749264609e-01 8.497982611153e-01 8.981176727069e-01 1.020521356034e+00 1.145371273927e+00 1.216886308278e+00 1.212332470934e+00 1.142736871221e+00 1.052305417696e+00 1.007535987809e+00 1.053546639076e+00 1.167808885737e+00 1.285930409004e+00 1.352963852801e+00 1.343049392662e+00 1.261867694978e+00 1.146251969954e+00 1.057937878317e+00 1.052901468686e+00 1.130760796280e+00 1.236208584153e+00 1.310904032650e+00 1.323298195929e+00 1.272946379120e+00 1.187625290235e+00 1.114607535293e+00 1.096935025827e+00 1.139995683647e+00 1.208046011669e+00 1.257038374348e+00 1.261416990738e+00 1.221797488540e+00 1.162016410629e+00 1.117373323070e+00 1.112089119244e+00 1.139356902596e+00 1.167269860271e+00 1.165961823709e+00 1.153945267679e+00 1.110828176594e+00 1.069590690130e+00 1.047539718200e+00 1.050783284106e+00 1.071807529551e+00 1.078100391062e+00 1.046039626768e+00 9.798058870561e-01 8.977475671856e-01 8.360085905011e-01 8.294802814185e-01 8.814708537360e-01 9.583505557160e-01 1.017500942001e+00 1.029409126664e+00 9.846443314823e-01 8.964263307765e-01 8.027775618910e-01 7.594178935384e-01 8.006660079680e-01 8.995402736812e-01 9.972516938618e-01 1.046580746482e+00 1.024017487243e+00 9.307008358606e-01 7.952631547237e-01 6.803597652287e-01 6.667348524112e-01 7.675148451974e-01 9.081072712820e-01 1.015635842898e+00 1.050375663461e+00 1.000841021791e+00 8.805210314199e-01 7.302523444107e-01 6.226378320300e-01 6.298074834350e-01 7.332669336759e-01 8.509429506447e-01 9.242116342969e-01 9.296233112709e-01 8.704248972641e-01 7.719632055546e-01 6.779498800736e-01 6.352932214252e-01 6.569231256180e-01 7.084519026697e-01 7.470503043826e-01 7.503252546226e-01 7.190163438416e-01 6.714852843063e-01 6.335291721365e-01 6.213500501629e-01 6.283487912522e-01 6.327830180931e-01 6.169489340461e-01 5.788401579283e-01 5.344199212387e-01 5.104166677632e-01 5.230371837032e-01 5.593875351044e-01 5.896625281644e-01 5.900314475630e-01 5.527640745463e-01 4.886898626813e-01 4.272236532351e-01 4.054171396354e-01 4.321907767262e-01 4.744637629120e-01 4.936143984690e-01 4.684733835339e-01 3.975290524118e-01 3.006327239801e-01 2.309575147658e-01 2.561737596712e-01 3.399230140642e-01 4.105720965591e-01 4.357026295456e-01 4.086025277909e-01 3.433441394202e-01 2.801233246164e-01 2.789796250692e-01 3.435007337314e-01 4.144540733672e-01 4.482547180861e-01 4.327242868270e-01 3.758077278528e-01 3.071802478564e-01 2.951384285758e-01 3.701186962726e-01 4.821619052391e-01 5.732445277251e-01 6.153591402068e-01 5.834544363920e-01 4.788268428505e-01 3.243648906435e-01 2.025655911959e-01 2.792727985890e-01 4.473235518751e-01 5.848317004932e-01 6.532151644894e-01 6.404484858242e-01 5.541141046692e-01 4.248304186742e-01 3.217019906177e-01 3.390476616427e-01 4.444902869152e-01 5.393925037671e-01 5.752674447558e-01 5.387462145300e-01 4.410440411784e-01 3.227488816649e-01 2.724204972700e-01 3.440505707459e-01 4.480116933939e-01 5.101188557140e-01 5.018804909546e-01 4.209828951760e-01 2.895495738561e-01 1.842348297917e-01 2.502606737601e-01 3.917732757899e-01 4.983374171630e-01 5.341010987146e-01 4.900523069549e-01 3.793183791442e-01 2.510777213389e-01 2.366411458783e-01 3.650852025554e-01 4.990084783942e-01 5.744622959319e-01 5.688875124285e-01 4.817258123721e-01 3.822182997894e-01 3.238168607252e-01 3.994288294425e-01 5.354484899349e-01 6.394209272739e-01 6.683984855303e-01 6.130416615968e-01 4.993297446216e-01 4.118676148070e-01 4.718537061172e-01 6.454093912105e-01 8.164335959965e-01 9.164922099645e-01 9.150195921871e-01 8.120546142485e-01 6.454010973526e-01 5.172947168518e-01 5.701111328077e-01 7.628144971857e-01 9.533640234448e-01 1.061712633646e+00 1.056058747677e+00 9.405897328462e-01 7.599274802592e-01 6.184471855822e-01 6.488645962133e-01 8.193819207940e-01 9.898859303177e-01 1.074321786646e+00 1.040466792951e+00 8.975205371255e-01 7.026395046028e-01 5.863966747919e-01 6.755838020866e-01 8.777412275481e-01 1.048052820811e+00 1.114036685645e+00 1.054284960019e+00 8.893875694022e-01 6.928908905563e-01 6.146678428145e-01 7.572312494619e-01 9.837456513755e-01 1.171474640461e+00 1.260506268588e+00 1.229502429258e+00 1.063483763432e+00 8.103554206799e-01 6.491611757729e-01 7.813967551648e-01 1.070003078555e+00 1.311995479109e+00 1.413643656320e+00 1.346154991839e+00 1.134291630468e+00 8.748106033726e-01 7.757340037598e-01 9.684851125188e-01 1.268599299869e+00 1.496680404406e+00 1.572519621226e+00 1.480595769702e+00 1.264991790390e+00 1.045944473247e+00 1.008830394698e+00 1.201521388685e+00 1.456485518454e+00 1.622299483376e+00 1.629053010314e+00 1.474863339600e+00 1.230448052978e+00 1.061723112908e+00 1.150253765772e+00 1.433183148719e+00 1.710732608873e+00 1.852079211156e+00 1.802953410951e+00 1.573780141636e+00 1.251815581487e+00 1.042587206006e+00 1.170714082336e+00 1.519480655075e+00 1.843462513204e+00 2.006972925284e+00 1.958826818723e+00 1.713149793281e+00 1.368841974728e+00 1.128933254849e+00 1.182704984989e+00 1.481731611845e+00 1.815473542123e+00 2.049698809568e+00 2.122400357176e+00 2.017138916846e+00 1.756090021016e+00 1.372198824350e+00 1.036500441986e+00 1.031673154951e+00 1.336929099220e+00 1.663294253805e+00 1.844554412892e+00 1.824032883327e+00 1.614446084999e+00 1.294471429735e+00 1.029820284769e+00 1.029964348876e+00 1.260310593870e+00 1.499797009993e+00 1.614800358198e+00 1.567441861149e+00 1.390795781186e+00 1.187611494777e+00 1.111962467188e+00 1.230924134688e+00 1.428832102538e+00 1.564284764599e+00 1.564847355266e+00 1.428471373461e+00 1.224353494887e+00 1.096692203374e+00 1.174843916844e+00 1.397477572102e+00 1.604996717175e+00 1.689880599048e+00 1.614075907725e+00 1.405392328388e+00 1.170504205696e+00 1.095386158100e+00 1.271975419904e+00 1.553406028630e+00 1.768380122979e+00 1.825117465458e+00 1.700348538999e+00 1.435643144938e+00 1.156446908791e+00 1.079046093446e+00 1.290054042098e+00 1.599431184486e+00 1.824134466997e+00 1.876166507389e+00 1.737401342761e+00 1.452652569690e+00 1.147110128266e+00 1.040634715828e+00 1.234636901317e+00 1.535760733985e+00 1.755657271055e+00 1.808142524935e+00 1.678003180464e+00 1.409947135100e+00 1.119152468735e+00 9.969859727063e-01 1.137635135509e+00 1.378602889647e+00 1.547430461573e+00 1.565678402553e+00 1.424829270617e+00 1.176555544336e+00 9.449728249638e-01 9.080234000779e-01 1.085343410067e+00 1.302352545365e+00 1.426260321497e+00 1.405308214696e+00 1.247296385901e+00 1.017455504428e+00 8.512164933678e-01 8.915917889214e-01 1.085614001059e+00 1.273114322218e+00 1.358028537392e+00 1.311773457016e+00 1.161748082352e+00 9.891126077816e-01 9.004649183154e-01 9.530615223517e-01 1.089519678354e+00 1.217249467504e+00 1.278155113307e+00 1.240035038732e+00 1.093734395132e+00 9.496051598723e-01 8.639198703517e-01 9.108728558307e-01 1.046324597639e+00 1.165419755992e+00 1.197591699968e+00 1.122553634124e+00 9.694682519725e-01 8.232424803990e-01 8.034291291476e-01 9.325497749963e-01 1.100784230480e+00 1.206254717698e+00 1.200866186409e+00 1.083762645280e+00 9.013264954100e-01 7.567224672694e-01 7.696395893206e-01 9.183013420890e-01 1.072982996671e+00 1.143537218287e+00 1.095811394978e+00 9.407437108702e-01 7.374856701546e-01 6.106346198677e-01 6.756713992655e-01 8.474434384229e-01 9.860967533701e-01 1.022420964242e+00 9.408608353886e-01 7.699624179044e-01 5.952664041888e-01 5.659411562528e-01 7.134266924680e-01 8.918118716451e-01 9.956223805633e-01 9.826913829155e-01 8.527082631582e-01 6.458490688641e-01 4.712090860654e-01 5.177408185545e-01 7.071970017096e-01 8.827506633431e-01 9.602955715780e-01 9.123537832842e-01 7.510474826272e-01 5.300723231050e-01 3.897705941972e-01 4.960601912970e-01 7.025696359111e-01 8.570571255084e-01 9.067743609616e-01 8.451252968757e-01 7.025103909043e-01 5.562180072674e-01 5.279066462397e-01 6.425482453622e-01 7.853052792463e-01 8.701703791923e-01 8.686771138011e-01 7.965129406075e-01 7.115570569014e-01 6.964566029783e-01 7.799541708880e-01 8.986714295681e-01 9.764475723017e-01 9.723044117759e-01 8.865025999261e-01 7.656030044721e-01 7.044690176553e-01 7.769638895940e-01 9.310443731115e-01 1.063887922771e+00 1.107074216622e+00 1.033871623330e+00 8.577023165864e-01 6.455896772979e-01 5.531700981930e-01 6.909106901463e-01 9.122602130850e-01 1.073619616456e+00 1.106893152239e+00 1.017570697901e+00 8.411590741568e-01 6.140580349022e-01 4.437746164467e-01 4.982930949390e-01 7.112485359619e-01 9.074968042982e-01 1.013990066378e+00 1.004380143127e+00 8.840623756223e-01 6.943060977122e-01 5.371535687088e-01 5.666621485239e-01 7.582148051291e-01 9.615827343981e-01 1.093873439852e+00 1.124355924330e+00 1.055351024444e+00 9.187187234401e-01 7.778383621101e-01 7.170191560024e-01 7.732542402884e-01 8.883674363176e-01 9.871715392141e-01 1.029633783224e+00 1.008800756676e+00 9.420303651894e-01 8.632061698813e-01 8.109784977120e-01 8.088887090326e-01 8.516618957071e-01 9.167850618948e-01 9.841445187642e-01 1.041378372760e+00 1.079556574558e+00 1.089594859047e+00 1.064298543739e+00 1.005873626901e+00 9.358503753979e-01 8.996288556123e-01 9.410323153715e-01 1.059148768479e+00 1.208526630317e+00 1.331705752147e+00 1.380180378851e+00 1.335044862635e+00 1.243976498783e+00 1.085643324084e+00 9.289257638262e-01 8.815966066031e-01 9.899599454308e-01 1.175013564827e+00 1.334475976022e+00 1.405661803786e+00 1.365287046249e+00 1.226343880145e+00 1.042609450270e+00 9.146622120682e-01 9.421598710123e-01 1.101603077317e+00 1.280902588484e+00 1.394392774316e+00 1.404182642905e+00 1.313486624567e+00 1.165259903719e+00 1.041454079590e+00 1.029961242272e+00 1.138239081959e+00 1.284645319185e+00 1.386151410079e+00 1.399598207897e+00 1.323453168982e+00 1.195984048955e+00 1.090045149377e+00 1.078945648182e+00 1.166606659494e+00 1.282407922073e+00 1.351160353012e+00 1.332432969746e+00 1.227290528349e+00 1.080906941046e+00 9.811014983226e-01 1.009948224590e+00 1.148873820287e+00 1.302297876644e+00 1.389184911614e+00 1.370880071953e+00 1.250975883098e+00 1.084695675101e+00 9.833464622921e-01 1.029898319580e+00 1.197551445781e+00 1.386807432876e+00 1.517308293504e+00 1.548125948676e+00 1.474106780259e+00 1.325964955547e+00 1.174070944072e+00 1.116093936925e+00 1.203645475038e+00 1.380259391018e+00 1.548657886368e+00 1.638738357609e+00 1.618776938589e+00 1.494075422699e+00 1.310091507228e+00 1.158062073645e+00 1.146464365819e+00 1.294377473012e+00 1.505821734265e+00 1.675525573859e+00 1.737746542559e+00 1.665153584472e+00 1.465338609037e+00 1.185371277668e+00 9.323035976103e-01 8.782568345567e-01 1.068448001034e+00 1.338672332026e+00 1.550554493172e+00 1.636775750988e+00 1.574214512550e+00 1.374631070800e+00 1.089198773985e+00 8.351870359781e-01 8.084179343092e-01 1.038284998621e+00 1.333214798143e+00 1.559508333734e+00 1.656718999843e+00 1.605406894281e+00 1.418282266597e+00 1.143170423022e+00 8.820527229746e-01 8.062550791230e-01 9.791592874092e-01 1.241452183329e+00 1.455187267693e+00 1.556720687041e+00 1.526132908597e+00 1.375694604469e+00 1.150200661890e+00 9.365505363653e-01 8.598306583802e-01 9.701520615934e-01 1.164853310593e+00 1.330834574158e+00 1.408843922388e+00 1.380790678758e+00 1.260222969615e+00 1.091324217836e+00 9.505301250678e-01 9.225675478099e-01 1.020577612704e+00 1.170014438766e+00 1.292569605071e+00 1.344528550063e+00 1.314259911267e+00 1.217123997332e+00 1.092986302609e+00 9.998940417345e-01 9.873908767972e-01 1.053985894398e+00 1.150158823109e+00 1.223595654295e+00 1.244175420987e+00 1.206651677159e+00 1.127972288048e+00 1.042780856858e+00 9.918616875361e-01 9.981325999272e-01 1.048084031998e+00 1.104874902768e+00 1.134790359476e+00 1.120860106304e+00 1.065193231358e+00 9.870832239781e-01 9.175830137079e-01 8.859409804641e-01 8.997577657682e-01 9.392269028314e-01 9.745523363669e-01 9.850174096841e-01 9.667257544199e-01 9.325698307904e-01 9.066311838100e-01 9.106668312857e-01 9.475555679516e-01 9.979898841347e-01 1.033965800672e+00 1.033710455440e+00 9.898522264827e-01 9.135707135600e-01 8.368877214313e-01 8.062113654519e-01 8.520758611436e-01 9.575953903291e-01 1.075691185377e+00 1.162827052614e+00 1.191599722410e+00 1.152218798403e+00 1.053077393397e+00 9.231534149159e-01 8.145468121760e-01 7.882559606977e-01 8.615201318069e-01 9.861551267746e-01 1.100578061701e+00 1.163533008969e+00 1.156281228502e+00 1.079969754328e+00 9.554616213621e-01 8.254245161256e-01 7.507198584507e-01 7.742877812734e-01 8.726051618387e-01 9.844769411952e-01 1.062112519315e+00 1.082307883770e+00 1.043041925309e+00 9.604814067934e-01 8.662346407364e-01 7.993698781971e-01 7.852365444090e-01 8.136591544853e-01 8.488452592578e-01 8.579883065475e-01 8.268284324641e-01 7.635921624642e-01 6.992963932416e-01 6.782732766911e-01 7.241460371820e-01 8.125203525956e-01 8.956984337768e-01 9.344910010559e-01 9.079913869651e-01 8.156175219543e-01 6.820832658751e-01 5.703957781581e-01 5.748050781635e-01 7.112698544311e-01 8.947472384390e-01 1.051074924735e+00 1.139104230255e+00 1.140699384721e+00 1.056813977264e+00 9.080484301076e-01 7.393649287439e-01 6.262772248927e-01 6.390288489392e-01 7.495716738130e-01 8.712873540823e-01 9.456355424416e-01 9.491317934328e-01 8.848851653490e-01 7.808344265264e-01 6.906315515240e-01 6.764999384757e-01 7.511377843899e-01 8.623622954891e-01 9.522225446727e-01 9.876092336730e-01 9.611494920597e-01 8.895286478296e-01 8.122449882497e-01 7.802898444332e-01 8.196441871831e-01 9.036458709525e-01 9.812191081426e-01 1.012882386019e+00 9.824074509196e-01 8.991823553385e-01 8.006801467539e-01 7.484259377210e-01 7.883231300523e-01 8.971869550939e-01 1.010014504292e+00 1.072603706754e+00 1.056056689537e+00 9.573087398353e-01 8.026629707202e-01 6.604758748024e-01 6.386564066829e-01 7.684994596875e-01 9.536715117489e-01 1.102425071980e+00 1.164929441068e+00 1.122186377474e+00 9.823215454348e-01 7.869270598359e-01 6.327119720466e-01 6.555166794586e-01 8.413541493029e-01 1.053042990130e+00 1.199869757098e+00 1.239449984928e+00 1.161441003877e+00 9.865898293363e-01 7.796732670099e-01 6.763127001102e-01 7.933902778082e-01 1.037067069426e+00 1.268235182500e+00 1.410772880277e+00 1.431206377049e+00 1.327543020869e+00 1.130625027477e+00 9.166666107021e-01 8.201006322512e-01 9.325136302707e-01 1.161317558194e+00 1.374688575205e+00 1.497834394741e+00 1.501364645736e+00 1.391421377736e+00 1.210799788817e+00 1.045787131289e+00 1.007899676751e+00 1.130490490323e+00 1.323556333264e+00 1.483612829874e+00 1.549980443712e+00 1.502859780789e+00 1.359172669293e+00 1.174945478690e+00 1.045837191581e+00 1.060659238444e+00 1.201323099523e+00 1.366082320853e+00 1.468982777025e+00 1.467932791213e+00 1.362035254718e+00 1.192823382847e+00 1.050021259207e+00 1.043457331788e+00 1.190717583489e+00 1.393123118829e+00 1.547831234754e+00 1.594779657265e+00 1.515436567865e+00 1.332613846821e+00 1.120607763588e+00 1.013507064817e+00 1.115163471188e+00 1.353399306504e+00 1.586487258270e+00 1.719447364660e+00 1.707599979427e+00 1.548940843228e+00 1.289392619512e+00 1.047517792258e+00 1.017914712748e+00 1.255882535387e+00 1.586718936348e+00 1.853719345814e+00 1.972728833443e+00 1.908274445544e+00 1.665617301385e+00 1.297494072291e+00 9.433539782958e-01 8.908458463688e-01 1.214365699522e+00 1.625617167260e+00 1.939996549185e+00 2.075820572455e+00 2.002164635112e+00 1.727686430258e+00 1.304459652905e+00 8.652216368846e-01 7.502387248758e-01 1.104571746582e+00 1.548392700074e+00 1.878086549666e+00 2.016769797997e+00 1.939535868031e+00 1.662119027137e+00 1.247769936677e+00 8.558619893369e-01 8.340404941226e-01 1.215045895495e+00 1.647562179248e+00 1.957578259928e+00 2.075651975179e+00 1.980884798450e+00 1.690872788845e+00 1.264977529935e+00 8.386805436834e-01 7.287527930371e-01 1.043172102982e+00 1.426377954773e+00 1.691704931642e+00 1.773646789662e+00 1.657774247265e+00 1.368418851905e+00 9.751357874810e-01 6.497864944474e-01 7.181142446709e-01 1.069981241709e+00 1.400824167618e+00 1.594526975080e+00 1.611780680139e+00 1.455574958726e+00 1.170415542525e+00 8.650856011367e-01 7.603876832015e-01 9.730869593844e-01 1.290642206150e+00 1.539801508850e+00 1.646823454125e+00 1.590499632855e+00 1.390688954978e+00 1.115337483573e+00 9.064085391148e-01 9.414056124051e-01 1.184901678792e+00 1.451508403168e+00 1.622192179679e+00 1.644707281033e+00 1.511319974954e+00 1.255343843377e+00 9.657155750077e-01 8.199930000308e-01 9.583672263850e-01 1.239917184701e+00 1.485532067207e+00 1.605604145461e+00 1.565442858003e+00 1.368403296890e+00 1.055688710031e+00 7.309560855865e-01 6.318082688655e-01 8.689990146510e-01 1.186576384153e+00 1.422378983396e+00 1.514452092073e+00 1.445609765921e+00 1.232671099654e+00 9.316306569026e-01 6.726576153108e-01 6.818251852250e-01 9.383030897277e-01 1.215095581760e+00 1.395868582788e+00 1.436089096911e+00 1.329237670333e+00 1.100483289946e+00 8.137588698074e-01 6.070622506255e-01 6.616281070573e-01 8.896463787802e-01 1.102299600850e+00 1.214056810848e+00 1.197605310922e+00 1.061370251892e+00 8.494375688619e-01 6.594679546092e-01 6.413625459659e-01 8.064684234409e-01 1.005201099664e+00 1.134615840837e+00 1.151073828418e+00 1.048081594953e+00 8.530562814384e-01 6.433133441551e-01 5.773594569782e-01 7.379284340800e-01 9.775476153216e-01 1.170479876596e+00 1.259353916245e+00 1.224040299812e+00 1.072918473222e+00 8.457923198946e-01 6.342804081191e-01 6.025355893232e-01
 3.291060296161e-01 3.526183347752e-01 3.806290998699e-01 4.013065094260e-01 4.139329296492e-01 4.188663526912e-01 4.175321507048e-01 4.122919612017e-01 4.060730834562e-01 4.017272503877e-01 4.013263325258e-01 3.981825023977e-01 3.789452885629e-01 3.575757379026e-01 3.442811961214e-01 3.395775826465e-01 3.506715659037e-01 3.741855102143e-01 3.984708959105e-01 4.110745874286e-01 4.040539686157e-01 3.763553125618e-01 3.351450557781e-01 2.964433501692e-01 2.806816818487e-01 2.960808649997e-01 3.281014534759e-01 3.548949554714e-01 3.617445574974e-01 3.440024985555e-01 3.072331391187e-01 2.679855421945e-01 2.512337122768e-01 2.713982043369e-01 3.146552065322e-01 3.578276005196e-01 3.870560015170e-01 4.000698809288e-01 4.039606315138e-01 4.105778742547e-01 4.282451546082e-01 4.546157367593e-01 4.781981552117e-01 4.862257438684e-01 4.715035991505e-01 4.364035005060e-01 3.951657861874e-01 3.720962099963e-01 3.863792015955e-01 4.311416342223e-01 4.807638647573e-01 5.121959002021e-01 5.134445443277e-01 4.846699960916e-01 4.382765511750e-01 3.976237484054e-01 3.871727544211e-01 4.110525299002e-01 4.483653157593e-01 4.744387461905e-01 4.756144900758e-01 4.519789858359e-01 4.164346284095e-01 3.902146243514e-01 3.893471881590e-01 4.086716039874e-01 4.264790339178e-01 4.227116870097e-01 3.895369922334e-01 3.358314208889e-01 2.917037793459e-01 2.986000642983e-01 3.586093311563e-01 4.307772893088e-01 4.791569347435e-01 4.852249726380e-01 4.467295736212e-01 3.802934961991e-01 3.290736546794e-01 3.491430404979e-01 4.371854272523e-01 5.390246272516e-01 6.133224979237e-01 6.400286165188e-01 6.167023188492e-01 5.587253259221e-01 5.007685607867e-01 4.872515679438e-01 5.339732016247e-01 6.087738932374e-01 6.738407317382e-01 7.131075486220e-01 7.044470502724e-01 6.672861913533e-01 6.197131879406e-01 5.838203773138e-01 5.818940913253e-01 6.204571030208e-01 6.845035182688e-01 7.504389200603e-01 7.950255174319e-01 8.005285465134e-01 7.671483805948e-01 6.999077606894e-01 6.325851514229e-01 6.071192955455e-01 6.405881285730e-01 7.073247334227e-01 7.677320008834e-01 7.959158326633e-01 7.858096902328e-01 7.493417083496e-01 7.112187044534e-01 6.965468367648e-01 7.126540113158e-01 7.433406611661e-01 7.640778897169e-01 7.593380820811e-01 7.305564265814e-01 6.966732728058e-01 6.859732390657e-01 7.156075176954e-01 7.748454102538e-01 8.347913635900e-01 8.691006759975e-01 8.652540526490e-01 8.276704993120e-01 7.768514988743e-01 7.425478103681e-01 7.462460622134e-01 7.830516128391e-01 8.266545675598e-01 8.505680944217e-01 8.421931820271e-01 8.068061483404e-01 7.656362528387e-01 7.460831947841e-01 7.622912541486e-01 8.017793095160e-01 8.360384282267e-01 8.403440049092e-01 8.051517095129e-01 7.401335130495e-01 6.742747924442e-01 6.462196740856e-01 6.748918356105e-01 7.383932861418e-01 7.963932520031e-01 8.187209255805e-01 7.946926323045e-01 7.341963773861e-01 6.668040430492e-01 6.331719538803e-01 6.566748768573e-01 7.189623757804e-01 7.805170767989e-01 8.114442440344e-01 8.020283915431e-01 7.632579958283e-01 7.235200902317e-01 7.158998899288e-01 7.531371586086e-01 8.156064410517e-01 8.700209375557e-01 8.914755934628e-01 8.723841319989e-01 8.242312610372e-01 7.752850694997e-01 7.590638784833e-01 7.901651909483e-01 8.503945752236e-01 9.055170931429e-01 9.277298573390e-01 9.050815668526e-01 8.429256713011e-01 7.627043742599e-01 6.966712908544e-01 6.721612212772e-01 6.896102034467e-01 7.214201161261e-01 7.392966329281e-01 7.455815134073e-01 7.333232838826e-01 7.017117308557e-01 6.579787718736e-01 6.151004895636e-01 5.866973936312e-01 5.769043641404e-01 5.640114280724e-01 5.649865303943e-01 5.435044879778e-01 4.940723364531e-01 4.298219125505e-01 3.777830429023e-01 3.678031811299e-01 4.019765331300e-01 4.502637502507e-01 4.816152163872e-01 4.786955205126e-01 4.378262272592e-01 3.678113126984e-01 2.910504403514e-01 2.448628352193e-01 2.565140173082e-01 3.010877237396e-01 3.389892872914e-01 3.511293101221e-01 3.369986834305e-01 3.108270130746e-01 2.968326827190e-01 3.124097351272e-01 3.493015775081e-01 3.844411973651e-01 4.002170878906e-01 3.916719498541e-01 3.676572150517e-01 3.493089505047e-01 3.585063879401e-01 3.964194457648e-01 4.420864972513e-01 4.721580591174e-01 4.729596392372e-01 4.435797881801e-01 3.971134209560e-01 3.600766422300e-01 3.595346774307e-01 3.948850767013e-01 4.376150492367e-01 4.593653179064e-01 4.451768785044e-01 3.952210391193e-01 3.267175613503e-01 2.781750409067e-01 2.910933289049e-01 3.517637275992e-01 4.121425392011e-01 4.398079136615e-01 4.213614659897e-01 3.587476257573e-01 2.708833401880e-01 2.058953003352e-01 2.288168550094e-01 3.092264902700e-01 3.807149577836e-01 4.124930085717e-01 3.956838109922e-01 3.373983194085e-01 2.639721488843e-01 2.289148961805e-01 2.705851916791e-01 3.455648030403e-01 4.033671932048e-01 4.212108015065e-01 3.961751387639e-01 3.434492102518e-01 2.989936765213e-01 3.057993249183e-01 3.619076588421e-01 4.244118633888e-01 4.596172604724e-01 4.550014137727e-01 4.192611120610e-01 3.850268827808e-01 3.986449858229e-01 4.723545729557e-01 5.696182442717e-01 6.510963681542e-01 6.907480023327e-01 7.073274876411e-01 6.978745204847e-01 6.749070157535e-01 6.556781658436e-01 6.576781606643e-01 6.927930319815e-01 7.328973096644e-01 7.724686180445e-01 8.015949364771e-01 8.161799265281e-01 8.163335898335e-01 8.060007946691e-01 7.918241213196e-01 7.812296256034e-01 7.798887672689e-01 7.895031112441e-01 8.072475346951e-01 8.273194856916e-01 8.434412327443e-01 8.510521396004e-01 8.484781493544e-01 8.370809690407e-01 8.205809109754e-01 8.035979196305e-01 7.899441829546e-01 7.812117651224e-01 7.765772519625e-01 7.737521150066e-01 7.705126170338e-01 7.658087138707e-01 7.599489700206e-01 7.539487206062e-01 7.484632552408e-01 7.430526224544e-01 7.362186095248e-01 7.263250138744e-01 7.129562990905e-01 6.980155464170e-01 6.859179403823e-01 6.822729687874e-01 6.911386665918e-01 7.122020731766e-01 7.401498177815e-01 7.666324581490e-01 7.834296130096e-01 7.877283569962e-01 7.931321544581e-01 7.845637659015e-01 7.625843653326e-01 7.302945171843e-01 6.999647080887e-01 6.907133496174e-01 7.114742103424e-01 7.525112076832e-01 7.930821008142e-01 8.153288218635e-01 8.125838210541e-01 7.915107533397e-01 7.694662842518e-01 7.659090617277e-01 7.895607367173e-01 8.323695912436e-01 8.773948857157e-01 9.110465559958e-01 9.296377002896e-01 9.389781898021e-01 9.490094078507e-01 9.659931831007e-01 9.875417039449e-01 1.004562774037e+00 1.008403766481e+00 9.977051214787e-01 9.810806405304e-01 9.735113779344e-01 9.865652388441e-01 1.018471815757e+00 1.053864427126e+00 1.073515428605e+00 1.065293855907e+00 1.030936125788e+00 9.875446374747e-01 9.616915697339e-01 9.736694492014e-01 1.020825448757e+00 1.079173019534e+00 1.120935525254e+00 1.129402788607e+00 1.108352138570e+00 1.092138979170e+00 1.105066190718e+00 1.145950831785e+00 1.195460604282e+00 1.231545763961e+00 1.238862991920e+00 1.212916295068e+00 1.152915694992e+00 1.071118612859e+00 9.921669082565e-01 9.588400776511e-01 9.841058257584e-01 1.037067309469e+00 1.072001908308e+00 1.059554440376e+00 9.990704388189e-01 9.209280495308e-01 8.780270992285e-01 9.098373327620e-01 1.000077018830e+00 1.093472855015e+00 1.140978471019e+00 1.120567359176e+00 1.042822606251e+00 9.536752353642e-01 9.237512907384e-01 9.955162182708e-01 1.134456803561e+00 1.268975938340e+00 1.343228676317e+00 1.331974529086e+00 1.242306344649e+00 1.115384782564e+00 1.023157032049e+00 1.032769325016e+00 1.139888802225e+00 1.274587704168e+00 1.368497382321e+00 1.385489440623e+00 1.324184765114e+00 1.216337997068e+00 1.121458827096e+00 1.100939119410e+00 1.167182715064e+00 1.271084018604e+00 1.349984448254e+00 1.364593938228e+00 1.307707404404e+00 1.220031950432e+00 1.148268651134e+00 1.148631847089e+00 1.213466691031e+00 1.300356240958e+00 1.364419639794e+00 1.382422504654e+00 1.328068536544e+00 1.182882596411e+00 1.004184568647e+00 8.771796873596e-01 8.762301508176e-01 9.755126662850e-01 1.082351425521e+00 1.128190781918e+00 1.088574203425e+00 9.773847579363e-01 8.435777928113e-01 7.619979233761e-01 7.823250708415e-01 8.682283667377e-01 9.435701538349e-01 9.573113486280e-01 8.953637243817e-01 7.781841597435e-01 6.614033687108e-01 6.224274891949e-01 6.867128536510e-01 7.903647507643e-01 8.618395939239e-01 8.649462684810e-01 7.975140830591e-01 6.892501712444e-01 6.018719353888e-01 6.013696488041e-01 6.818393462785e-01 7.731481518500e-01 8.171460296426e-01 7.893236949723e-01 6.971579955104e-01 5.835462962881e-01 5.296990400165e-01 5.933563965067e-01 7.229519429494e-01 8.357725157069e-01 8.821963902667e-01 8.439212213333e-01 7.292636974445e-01 5.764967619493e-01 4.673663800282e-01 4.948824656160e-01 6.217883817653e-01 7.445261419725e-01 8.041415421225e-01 7.795971815285e-01 6.765772400307e-01 5.281829614319e-01 4.095976003241e-01 4.239148947607e-01 5.474285983255e-01 6.729679444295e-01 7.409022432457e-01 7.301282794415e-01 6.446288190370e-01 5.132233660419e-01 4.015267978378e-01 4.046148590527e-01 5.164839925731e-01 6.418519291552e-01 7.213413646842e-01 7.314010272615e-01 6.702862551462e-01 5.539383697515e-01 4.178779090080e-01 3.266448305393e-01 3.438793481441e-01 4.273108510515e-01 5.002699663032e-01 5.268498820551e-01 4.980977502958e-01 4.205739803161e-01 3.118693230803e-01 2.008156605456e-01 1.385642588729e-01 1.657072710253e-01 2.075724858150e-01 2.234948024727e-01 2.128562116269e-01 1.817847458079e-01 1.471757075143e-01 1.274833484544e-01 1.382415626245e-01 1.672371214093e-01 1.834244080079e-01 1.704669402228e-01 1.293757846331e-01 8.422373610054e-02 1.109252941631e-01 1.950422990203e-01 2.798880971352e-01 3.424192577701e-01 3.701845687520e-01 3.584578678429e-01 3.120556328197e-01 2.504138682931e-01 2.171663834522e-01 2.542089858100e-01 3.343950484786e-01 4.113531515395e-01 4.594814690295e-01 4.688334937900e-01 4.421318567050e-01 3.954395273252e-01 3.581996744923e-01 3.598895862468e-01 3.993462116091e-01 4.455906388754e-01 4.682808246113e-01 4.506554432321e-01 3.905931498737e-01 3.029169270325e-01 2.311702642977e-01 2.453813642935e-01 3.323702845323e-01 4.216892520078e-01 4.744835800707e-01 4.749457092563e-01 4.225092937135e-01 3.328032713454e-01 2.484359780027e-01 2.466259744192e-01 3.341850603372e-01 4.423600172964e-01 5.287019158758e-01 5.551255078116e-01 5.108337064079e-01 4.104854887426e-01 2.953313333199e-01 2.581947290485e-01 3.463431885491e-01 4.652024611067e-01 5.484004452395e-01 5.717642268735e-01 5.347241833806e-01 4.588912185194e-01 3.930381238002e-01 3.983725213369e-01 4.761638210157e-01 5.684173141942e-01 6.293880599170e-01 6.405482943053e-01 6.064696736569e-01 5.532120381001e-01 5.226649552840e-01 5.454970078469e-01 6.088299942582e-01 6.738222023459e-01 7.109040480025e-01 7.117116994888e-01 6.890482677926e-01 6.710472316916e-01 6.838622263852e-01 7.284689736833e-01 7.793733927248e-01 8.062909903059e-01 7.919696027770e-01 7.400850545690e-01 6.785530250229e-01 6.535339541810e-01 6.964155427786e-01 7.882660564442e-01 8.812726599993e-01 9.356565194775e-01 9.333525786736e-01 8.862118927949e-01 8.243918730970e-01 7.775854522015e-01 7.637093976117e-01 7.822702858725e-01 8.175655471012e-01 8.468711391794e-01 8.499634804772e-01 8.206057278483e-01 7.782271623142e-01 7.498964590542e-01 7.488927897158e-01 7.640079943301e-01 7.714111635936e-01 7.548893883394e-01 7.175882443446e-01 6.833549724328e-01 6.838245233293e-01 7.298354565425e-01 7.979572155636e-01 8.516432541701e-01 8.647362070547e-01 8.312389438069e-01 7.683484542851e-01 7.144835085841e-01 7.107393343756e-01 7.631579066743e-01 8.349585163682e-01 8.817899343732e-01 8.774465169201e-01 8.210818642441e-01 7.393788106755e-01 6.833356696575e-01 6.985355711283e-01 7.751852814134e-01 8.589212913184e-01 9.009017274695e-01 8.785101868248e-01 7.992108720198e-01 7.046884233472e-01 6.669550345068e-01 7.332363397216e-01 8.645266870725e-01 9.880623934682e-01 1.053886315614e+00 1.043053157113e+00 9.682513546241e-01 8.875979150169e-01 8.534058769873e-01 9.023684220903e-01 1.014743317559e+00 1.134692205495e+00 1.217419599764e+00 1.239502618956e+00 1.164820766838e+00 1.019229594451e+00 8.373053551146e-01 7.184620225572e-01 7.527776945088e-01 8.962066191258e-01 1.038662038026e+00 1.111367364454e+00 1.090704428678e+00 9.878233634496e-01 8.461066332998e-01 7.392462864936e-01 7.359867989835e-01 8.236001966566e-01 9.270637473657e-01 9.888941975070e-01 9.896653019667e-01 9.423025135547e-01 8.837859489143e-01 8.573175082071e-01 8.801301417142e-01 9.277590389245e-01 9.589688057687e-01 9.458050686426e-01 8.858188146793e-01 8.041401397439e-01 7.469653164263e-01 7.526730300111e-01 8.115821698695e-01 8.755863228096e-01 9.003965645918e-01 8.656956699543e-01 7.787213589506e-01 6.755465321889e-01 6.156726203793e-01 6.400268125037e-01 7.187703583236e-01 7.883089874853e-01 8.048256159766e-01 7.551690916458e-01 6.575145152741e-01 5.660645816385e-01 5.576348624223e-01 6.488961794655e-01 7.710887083210e-01 8.560519877153e-01 8.677388136514e-01 7.997135282028e-01 6.763373985999e-01 5.633238319608e-01 5.589539656704e-01 6.801561571235e-01 8.361996295277e-01 9.487651292459e-01 9.780009344048e-01 9.128238425199e-01 7.682632559557e-01 5.921152030872e-01 4.845616738823e-01 5.441139900423e-01 7.020652566499e-01 8.444174535373e-01 9.136526656141e-01 8.897516845524e-01 7.782993220640e-01 6.102048865569e-01 4.544381112860e-01 4.261486315404e-01 5.413381213498e-01 6.823166872526e-01 7.728899885898e-01 7.847156210887e-01 7.167339574791e-01 5.903456463087e-01 4.545796066431e-01 3.939235504460e-01 4.552900388200e-01 5.651108883306e-01 6.472153032074e-01 6.679284084548e-01 6.211275516457e-01 5.289433133445e-01 4.268715313380e-01 3.498267193357e-01 3.340876890318e-01 3.663616796784e-01 4.043281219822e-01 4.178314891504e-01 3.971952120185e-01 3.498048041949e-01 2.999476619312e-01 2.849177796381e-01 3.219925920629e-01 3.847020234175e-01 4.394269735848e-01 4.673789836837e-01 4.646332024031e-01 4.410853837147e-01 4.194438177349e-01 4.258626764335e-01 4.679201897171e-01 5.267791557762e-01 5.757285991664e-01 5.959137217336e-01 5.813330375694e-01 5.408461311505e-01 4.987545490645e-01 4.872845035749e-01 5.209583518452e-01 5.797304574228e-01 6.294976581377e-01 6.450570442103e-01 6.178043946746e-01 5.586700827835e-01 5.010167425760e-01 4.917723019952e-01 5.483247474019e-01 6.350050821126e-01 7.040859309738e-01 7.244390649537e-01 6.856906929616e-01 5.999140778534e-01 5.077861614388e-01 4.806123736003e-01 5.554817675266e-01 6.809530376134e-01 7.982558444196e-01 8.686341520344e-01 8.733292973510e-01 8.094267616683e-01 6.898066029169e-01 5.478707517219e-01 4.487722394734e-01 4.625241349221e-01 5.448036595804e-01 6.573580974763e-01 7.162270739649e-01 6.957531212389e-01 6.089141924916e-01 5.021985602868e-01 4.576315693807e-01 5.223012706475e-01 6.343406152578e-01 7.173175643582e-01 7.333441511567e-01 6.794833278375e-01 5.883358890496e-01 5.323057037095e-01 5.796579593451e-01 7.012601050645e-01 8.158234202600e-01 8.667497171392e-01 8.315725169068e-01 7.218683228606e-01 5.939995932889e-01 5.579469010299e-01 6.732247341801e-01 8.514111886784e-01 9.932749220871e-01 1.045433808472e+00 9.912666761824e-01 8.494522983557e-01 6.857894314024e-01 6.255896664382e-01 7.420189190212e-01 9.341659303336e-01 1.086233409419e+00 1.137729135774e+00 1.069515208177e+00 8.985695835924e-01 6.876380663091e-01 5.729822853754e-01 6.728125432462e-01 8.771341563742e-01 1.044733791342e+00 1.107178089458e+00 1.078777456484e+00 9.828659521447e-01 8.694609120854e-01 7.809566367952e-01 7.850102278373e-01 8.689358246175e-01 9.782041990840e-01 1.059244777206e+00 1.087512467103e+00 1.067459490586e+00 1.025517723988e+00 9.963758248871e-01 1.001003138349e+00 1.031751586033e+00 1.063002087647e+00 1.074344278132e+00 1.064183356292e+00 1.049170635446e+00 1.051119034605e+00 1.077501567862e+00 1.112842017057e+00 1.130925206350e+00 1.114859789159e+00 1.071133809216e+00 1.033308573889e+00 1.046303379249e+00 1.127324470453e+00 1.244557959068e+00 1.343598254903e+00 1.380803534846e+00 1.339532076243e+00 1.238141325890e+00 1.134734333933e+00 1.111678821136e+00 1.209263845007e+00 1.378151386718e+00 1.533825790280e+00 1.613896171051e+00 1.592981766564e+00 1.484873185436e+00 1.344135684372e+00 1.257017605087e+00 1.290417933994e+00 1.423315857618e+00 1.572095246977e+00 1.663897161480e+00 1.666101097957e+00 1.588896282674e+00 1.481447670056e+00 1.415577111224e+00 1.440580904821e+00 1.537855429551e+00 1.640882189120e+00 1.689621908641e+00 1.659500677613e+00 1.567855576176e+00 1.469557673423e+00 1.433101882874e+00 1.488617388442e+00 1.597408850512e+00 1.689140341933e+00 1.711057864000e+00 1.648938005537e+00 1.531467302592e+00 1.424830085436e+00 1.401937887443e+00 1.481125159199e+00 1.606341472588e+00 1.701455650712e+00 1.718398253619e+00 1.651828870254e+00 1.539681970006e+00 1.452128851437e+00 1.452103005864e+00 1.538504099275e+00 1.646587713631e+00 1.705049041573e+00 1.675732030879e+00 1.565873889547e+00 1.429916291639e+00 1.354813113428e+00 1.400386637679e+00 1.534134527026e+00 1.665291637118e+00 1.717619082974e+00 1.695778158121e+00 1.591138591317e+00 1.476954882597e+00 1.408802791215e+00 1.398847631718e+00 1.470355767637e+00 1.550312694494e+00 1.600825482258e+00 1.598915858222e+00 1.546852878322e+00 1.473107527303e+00 1.422619552813e+00 1.430756723039e+00 1.494603408257e+00 1.575279949839e+00 1.628296055363e+00 1.628714449402e+00 1.580759771795e+00 1.516239398895e+00 1.479992629588e+00 1.500084062877e+00 1.563259348091e+00 1.625373181842e+00 1.643280310965e+00 1.598095736025e+00 1.504795640676e+00 1.411371338908e+00 1.378957057733e+00 1.435269049838e+00 1.545189353489e+00 1.642029625032e+00 1.672250001296e+00 1.615782102193e+00 1.492022818465e+00 1.360044056817e+00 1.300715978122e+00 1.357369844853e+00 1.488022666312e+00 1.608779497533e+00 1.654382878798e+00 1.598545857327e+00 1.456459529422e+00 1.285334530648e+00 1.174856106008e+00 1.194389491504e+00 1.342883954426e+00 1.482763433635e+00 1.566162155254e+00 1.564628314759e+00 1.453702948340e+00 1.250690832697e+00 1.015312157375e+00 8.877429718376e-01 9.692473390361e-01 1.165962087873e+00 1.331564594918e+00 1.385584671655e+00 1.305622829593e+00 1.116608415620e+00 8.962383317085e-01 7.839770410426e-01 8.757908452819e-01 1.071697509388e+00 1.233786991454e+00 1.291377811175e+00 1.227292484773e+00 1.067084991579e+00 8.816768291187e-01 7.866902981041e-01 8.565419978498e-01 1.017465797614e+00 1.158251326447e+00 1.218997549156e+00 1.187244210969e+00 1.087395327391e+00 9.735898513040e-01 9.108175391625e-01 9.278976748783e-01 9.887858232951e-01 1.035081731746e+00 1.032426836604e+00 9.822646798819e-01 9.175532228220e-01 8.853948415738e-01 9.093399436787e-01 9.636824617684e-01 9.981910561015e-01 9.745707295066e-01 8.823062425948e-01 7.496428799076e-01 6.571640509972e-01 6.476959284545e-01 7.383850275439e-01 8.491552961886e-01 9.074221563212e-01 8.806460278407e-01 7.659566285934e-01 5.899462286702e-01 4.240204018527e-01 4.016117981238e-01 5.344753627809e-01 6.824893489716e-01 7.662641042467e-01 7.584919839351e-01 6.615291044485e-01 5.054430220461e-01 3.646847943002e-01 3.667199047995e-01 4.980083229702e-01 6.293512068469e-01 6.964869223846e-01 6.800758723031e-01 5.891243820445e-01 4.635650770745e-01 3.889953344371e-01 4.457722446250e-01 5.761403386228e-01 6.892938878495e-01 7.406341688276e-01 7.184451780295e-01 6.370265380874e-01 5.390393665776e-01 4.942860121583e-01 5.463651308030e-01 6.523470228422e-01 7.464053311358e-01 7.904312923404e-01 7.733909321063e-01 7.063177181880e-01 6.199953560683e-01 5.583029847363e-01 5.464721728904e-01 6.157845621215e-01 6.807894800746e-01 7.185507507460e-01 7.200649070939e-01 6.920979887531e-01 6.520400932541e-01 6.193895255536e-01 6.053209637375e-01 6.077000738855e-01 6.173687978647e-01 6.283167926364e-01 6.412776336477e-01 6.595325115739e-01 6.822294497690e-01 7.018809630426e-01 7.083968239696e-01 6.958252869092e-01 6.676494810979e-01 6.379735680842e-01 6.256982887116e-01 6.406964077514e-01 6.736388863694e-01 7.026681372760e-01 7.079103090676e-01 6.806441461576e-01 6.267192211576e-01 5.664458165896e-01 5.282293446937e-01 5.295523743328e-01 5.591448149100e-01 5.886729900916e-01 5.960761138140e-01 5.757768674794e-01 5.396617923680e-01 5.127147000228e-01 5.179989617006e-01 5.556174671043e-01 6.034408924363e-01 6.381479358910e-01 6.499270102857e-01 6.455654846742e-01 6.662175518250e-01 7.094555461121e-01 7.642454094109e-01 8.142598777428e-01 8.473362278362e-01 8.597978644739e-01 8.572170520391e-01 8.521944719962e-01 8.595558218035e-01 8.636490249763e-01 8.667865822519e-01 8.553904494308e-01 8.377461713307e-01 8.269432497820e-01 8.366970439585e-01 8.727697411133e-01 9.271006829944e-01 9.811872568587e-01 1.015067585163e+00 1.015404287563e+00 9.809371106015e-01 9.259880399135e-01 8.801133828399e-01 8.767840646627e-01 9.285129160959e-01 1.013786802491e+00 1.094452816550e+00 1.138016543979e+00 1.128034254698e+00 1.067564540118e+00 9.805612004748e-01 9.089606922447e-01 8.947919385105e-01 9.460752479289e-01 1.028548260003e+00 1.097268526438e+00 1.122841623764e+00 1.098841931463e+00 1.041441782424e+00 9.845262524253e-01 9.641905839575e-01 9.927959892555e-01 1.047911270548e+00 1.092353583412e+00 1.098716247784e+00 1.060644631641e+00 9.951621562869e-01 9.382078178218e-01 9.268779484720e-01 9.697582587498e-01 1.047165769589e+00 1.124357939096e+00 1.159006418185e+00 1.119811394545e+00 1.020200804905e+00 9.164462521877e-01 8.894057414164e-01 9.751337937293e-01 1.120513448497e+00 1.246788443463e+00 1.302466482673e+00 1.271987806030e+00 1.175760846326e+00 1.070246278503e+00 1.032529713819e+00 1.102209862570e+00 1.237295695167e+00 1.361870686147e+00 1.420216978874e+00 1.390630744843e+00 1.285840639046e+00 1.152750677413e+00 1.064550984048e+00 1.079389915318e+00 1.182037688287e+00 1.302729348176e+00 1.379814735784e+00 1.384827476523e+00 1.323167787150e+00 1.230018840910e+00 1.159405174914e+00 1.155034848723e+00 1.214487337037e+00 1.293739493851e+00 1.346006746583e+00 1.347139025982e+00 1.300964198777e+00 1.234904419822e+00 1.186754456948e+00 1.180767838601e+00 1.208275425549e+00 1.235803646856e+00 1.234486596932e+00 1.223830761832e+00 1.185470864916e+00 1.151816342032e+00 1.134143073039e+00 1.134126617353e+00 1.143090786142e+00 1.133531434468e+00 1.082626418293e+00 1.006914355509e+00 9.350193706601e-01 9.029859650027e-01 9.296131179736e-01 9.975786375106e-01 1.067476611328e+00 1.103449470079e+00 1.086199619613e+00 1.017103429728e+00 9.205024328039e-01 8.429467043488e-01 8.341803645451e-01 9.026301425958e-01 1.004150779343e+00 1.083396684520e+00 1.102584034976e+00 1.047424035041e+00 9.285913605713e-01 7.863759229354e-01 6.949559322818e-01 7.237066749725e-01 8.497148186923e-01 9.897112365480e-01 1.080235179988e+00 1.090272133433e+00 1.015695695470e+00 8.779114564712e-01 7.280460723938e-01 6.474710555053e-01 6.920296319019e-01 8.146776714619e-01 9.325706156643e-01 9.952868400206e-01 9.855592307751e-01 9.117058711806e-01 8.041427758602e-01 7.111253638059e-01 6.792956594677e-01 7.135070048922e-01 7.727681931526e-01 8.138172978274e-01 8.159788064861e-01 7.816093797814e-01 7.300977499916e-01 6.876513950169e-01 6.709357210083e-01 6.745089622859e-01 6.777380916876e-01 6.632606694360e-01 6.285497727152e-01 5.876234105149e-01 5.633648961817e-01 5.692503219557e-01 5.945900916397e-01 6.135256012519e-01 6.043253827607e-01 5.598722046372e-01 4.910332111543e-01 4.269431392447e-01 4.039085011957e-01 4.297153318787e-01 4.707336848326e-01 4.886574393211e-01 4.628049284382e-01 3.918168137602e-01 2.948284297517e-01 2.228331429751e-01 2.436125333810e-01 3.236716932250e-01 3.916028011145e-01 4.154769776389e-01 3.887976214827e-01 3.247072427666e-01 2.603162168206e-01 2.524901803376e-01 3.072044011428e-01 3.676798447107e-01 3.918205107775e-01 3.686410278874e-01 3.044828496947e-01 2.352250088649e-01 2.415853582015e-01 3.378922119423e-01 4.545994288241e-01 5.471358501181e-01 5.752392310659e-01 5.302861812458e-01 4.145226727505e-01 2.579057120251e-01 1.781294183560e-01 3.112006571321e-01 4.840435728671e-01 6.108925888843e-01 6.628893012538e-01 6.316376794270e-01 5.273272218732e-01 3.843199528113e-01 2.850822573656e-01 3.334274167314e-01 4.589102199862e-01 5.582467219290e-01 5.900543695027e-01 5.446917365317e-01 4.355442186467e-01 3.057766453903e-01 2.551370361000e-01 3.404023086567e-01 4.531322857226e-01 5.183288437067e-01 5.099539031962e-01 4.280577034179e-01 2.987469905953e-01 2.064390366708e-01 2.794409781888e-01 4.201618353907e-01 5.257560375390e-01 5.601140464943e-01 5.143361538013e-01 4.022284829117e-01 2.730053960199e-01 2.504022532127e-01 3.700907892230e-01 5.008222731750e-01 5.754377645201e-01 5.725069373693e-01 5.076591182221e-01 3.791670756560e-01 3.015010876695e-01 3.722394150519e-01 5.093219643485e-01 6.143061794592e-01 6.449309149331e-01 5.936125716261e-01 4.889658798168e-01 4.171851765512e-01 4.863965684755e-01 6.551990118124e-01 8.162747767810e-01 9.057177176121e-01 8.956833247609e-01 7.897644697882e-01 6.324318105997e-01 5.345871445295e-01 6.171187756555e-01 8.138746119411e-01 9.951417735249e-01 1.089003360091e+00 1.067549579551e+00 9.390011016346e-01 7.547574561859e-01 6.300237622341e-01 6.896948382773e-01 8.749859688559e-01 1.046260280231e+00 1.123351440655e+00 1.077588784532e+00 9.216361391503e-01 7.180073422875e-01 6.056043309842e-01 7.075079901620e-01 9.176238267793e-01 1.089402990189e+00 1.151283018670e+00 1.083113946934e+00 9.076206398149e-01 7.026948664911e-01 6.292406916771e-01 7.820079729218e-01 1.014405497984e+00 1.204296275548e+00 1.291321391047e+00 1.250935794131e+00 1.071982743179e+00 8.103631988121e-01 6.555450007861e-01 8.070711249162e-01 1.106495855148e+00 1.350284159059e+00 1.446965756748e+00 1.369725182656e+00 1.146313308732e+00 8.797784454219e-01 7.894067297393e-01 9.997360127023e-01 1.311230451427e+00 1.543880237343e+00 1.618734420277e+00 1.521742230958e+00 1.299205177006e+00 1.074655257371e+00 1.036731321361e+00 1.233137198300e+00 1.493564674872e+00 1.664652617935e+00 1.676375666816e+00 1.528315240941e+00 1.293167182948e+00 1.133246267833e+00 1.217239472682e+00 1.487476576635e+00 1.754199838978e+00 1.887673846136e+00 1.833948718332e+00 1.605723751461e+00 1.294631438688e+00 1.104952688397e+00 1.238056453542e+00 1.575437196567e+00 1.884072396868e+00 2.031003709838e+00 1.966026278787e+00 1.705584036619e+00 1.372821802453e+00 1.148022700840e+00 1.222829373696e+00 1.530567071334e+00 1.862596895670e+00 2.088977026113e+00 2.149498374785e+00 2.027778446090e+00 1.736124043739e+00 1.340720909954e+00 1.013595196995e+00 1.059885842356e+00 1.405594007021e+00 1.745378234158e+00 1.922263982394e+00 1.885145174973e+00 1.651133956628e+00 1.304986838330e+00 1.026297242422e+00 1.042901897586e+00 1.301179550544e+00 1.559151833750e+00 1.680697708798e+00 1.628720900299e+00 1.437576293496e+00 1.213061912775e+00 1.119720321825e+00 1.238611064633e+00 1.449711382475e+00 1.601086795682e+00 1.615067103397e+00 1.487068618393e+00 1.283234580148e+00 1.142470063755e+00 1.197777329245e+00 1.404675288046e+00 1.607688451799e+00 1.695731461942e+00 1.628446277557e+00 1.432827978403e+00 1.212865750438e+00 1.142016998080e+00 1.303497457440e+00 1.564117387103e+00 1.760986011322e+00 1.804328329465e+00 1.673188411758e+00 1.414127443475e+00 1.160773645211e+00 1.123132483710e+00 1.352060693757e+00 1.654747195805e+00 1.861350230267e+00 1.890825906793e+00 1.730241671199e+00 1.431753917101e+00 1.134731619335e+00 1.069770639720e+00 1.301644078827e+00 1.614383674397e+00 1.828036999473e+00 1.863170220737e+00 1.709383421355e+00 1.417326580637e+00 1.113491306861e+00 1.006649083501e+00 1.179218742117e+00 1.440892395960e+00 1.615568330379e+00 1.627444545381e+00 1.471000965000e+00 1.202324899842e+00 9.550726164964e-01 9.233771561370e-01 1.121603567264e+00 1.356391945472e+00 1.488868296070e+00 1.466110350311e+00 1.295936923933e+00 1.044602043990e+00 8.539788815680e-01 8.871280875581e-01 1.093761702608e+00 1.296684331251e+00 1.391133513855e+00 1.344884557793e+00 1.183959541670e+00 9.886330224232e-01 8.721082537923e-01 9.071594192541e-01 1.043514728170e+00 1.180025871529e+00 1.250958526423e+00 1.215987798340e+00 1.087527289578e+00 9.354191596020e-01 8.302005933266e-01 8.607438793136e-01 9.919935032127e-01 1.114368501181e+00 1.152406127368e+00 1.083284945414e+00 9.343424657298e-01 7.891685654126e-01 7.686766202790e-01 8.972558495232e-01 1.064182262133e+00 1.167662992283e+00 1.160074584187e+00 1.040515088668e+00 8.550678045651e-01 7.088435438354e-01 7.268088087909e-01 8.820083910955e-01 1.038958640441e+00 1.108693546067e+00 1.058714375678e+00 9.005408658168e-01 6.934344011198e-01 5.661526482136e-01 6.398082827325e-01 8.178658812372e-01 9.574986952824e-01 9.925040967790e-01 9.093019502851e-01 7.371747763106e-01 5.622887650804e-01 5.367497887077e-01 6.870047354453e-01 8.620891655015e-01 9.596436036792e-01 9.405479036730e-01 8.069448875806e-01 6.029290790822e-01 4.526045595559e-01 5.276989259371e-01 7.119025366378e-01 8.778976464568e-01 9.414495211134e-01 8.793112675411e-01 7.052905800382e-01 4.759912916789e-01 3.507618881467e-01 4.931518213554e-01 7.105399039620e-01 8.615926830522e-01 9.010747637151e-01 8.247710699179e-01 6.633275982410e-01 4.961348256572e-01 4.643060147738e-01 5.965466330353e-01 7.532847165384e-01 8.454400611125e-01 8.469908766359e-01 7.747410522351e-01 6.862715183956e-01 6.647511496623e-01 7.417069887590e-01 8.551162891030e-01 9.297338445540e-01 9.266497166805e-01 8.489994050057e-01 7.459247895366e-01 7.077523334232e-01 7.902203245945e-01 9.356003426439e-01 1.050643333363e+00 1.074755961707e+00 9.866699145466e-01 8.056271975816e-01 6.088635522500e-01 5.585389251541e-01 7.199064636535e-01 9.328489616389e-01 1.073229991437e+00 1.078904199739e+00 9.746405628892e-01 7.862042805203e-01 5.626489249399e-01 4.367031894036e-01 5.516912104674e-01 7.744889072961e-01 9.558605177827e-01 1.035312962547e+00 9.928593855023e-01 8.407095527577e-01 6.330876991066e-01 5.050169535808e-01 6.092703416828e-01 8.405909176000e-01 1.047494783306e+00 1.161622624418e+00 1.160067000376e+00 1.052124677877e+00 8.798542405957e-01 7.258876447204e-01 6.964801349980e-01 8.062202955958e-01 9.563824813026e-01 1.063770343899e+00 1.093244536399e+00 1.045017381122e+00 9.464757441515e-01 8.462849226120e-01 7.986051191220e-01 8.264093177193e-01 9.028738646852e-01 9.854411515277e-01 1.047184547852e+00 1.079312538061e+00 1.083038121000e+00 1.062242352755e+00 1.021448153396e+00 9.703989458780e-01 9.313844054323e-01 9.381817357724e-01 1.009559816262e+00 1.131773916398e+00 1.264752373031e+00 1.363657615800e+00 1.391955193796e+00 1.348319697022e+00 1.226272117706e+00 1.068679172091e+00 9.410674144984e-01 9.363937193006e-01 1.069047305352e+00 1.252588955643e+00 1.395914154921e+00 1.445037141144e+00 1.382788111061e+00 1.228612690277e+00 1.045185977908e+00 9.410856523320e-01 1.002758297635e+00 1.181129387785e+00 1.361315441176e+00 1.464018866160e+00 1.456993706243e+00 1.349224049277e+00 1.191112549958e+00 1.072928827587e+00 1.081940615989e+00 1.210400916659e+00 1.366463636421e+00 1.466951587611e+00 1.471626094952e+00 1.383071451359e+00 1.245127675913e+00 1.137041586343e+00 1.134173388494e+00 1.233788979176e+00 1.357838206672e+00 1.428407879146e+00 1.405339023821e+00 1.291667455842e+00 1.135931717139e+00 1.030023144425e+00 1.058197540151e+00 1.199797871310e+00 1.355389137898e+00 1.441453670586e+00 1.418994812829e+00 1.293361689041e+00 1.126765181818e+00 1.032394417761e+00 1.088561423781e+00 1.262468967155e+00 1.453336527363e+00 1.580908507669e+00 1.604466402025e+00 1.519590645952e+00 1.358607421112e+00 1.194957676150e+00 1.131073368779e+00 1.220807281983e+00 1.403512064037e+00 1.577381219041e+00 1.670828571051e+00 1.652790764913e+00 1.530600237301e+00 1.352446676112e+00 1.210361479840e+00 1.206498977043e+00 1.352711045807e+00 1.554926756970e+00 1.711420418121e+00 1.758588799319e+00 1.671493103358e+00 1.461651307956e+00 1.183198349038e+00 9.541171239035e-01 9.402927337640e-01 1.150240723407e+00 1.417727749007e+00 1.615569086532e+00 1.682148423217e+00 1.598724056292e+00 1.382693003593e+00 1.094637848101e+00 8.668733375997e-01 8.854590513574e-01 1.133155275762e+00 1.421600963239e+00 1.629239832449e+00 1.701119323259e+00 1.622595867755e+00 1.412938843850e+00 1.130971555135e+00 8.975717821260e-01 8.833418491416e-01 1.093560638537e+00 1.357562199711e+00 1.553283828824e+00 1.625475373562e+00 1.560058263186e+00 1.376041631391e+00 1.128511864455e+00 9.217477287555e-01 8.904710140441e-01 1.047197857334e+00 1.260357695319e+00 1.421318360225e+00 1.478757549887e+00 1.421236685208e+00 1.269634315963e+00 1.078432813686e+00 9.386597431758e-01 9.401941177210e-01 1.072073706510e+00 1.238361480035e+00 1.358767985651e+00 1.393755042106e+00 1.337078418235e+00 1.211004495662e+00 1.065382896463e+00 9.710518179856e-01 9.816821691323e-01 1.079643416469e+00 1.197792455547e+00 1.278439290463e+00 1.292899873714e+00 1.239650349541e+00 1.140716016905e+00 1.037532092960e+00 9.784980613983e-01 9.894569726535e-01 1.051136889018e+00 1.118884527406e+00 1.155267832930e+00 1.143285059311e+00 1.086856285131e+00 1.007660329743e+00 9.385424488080e-01 9.086234383837e-01 9.235254490419e-01 9.618419165376e-01 9.940231165435e-01 1.000948215307e+00 9.806969736866e-01 9.474862583963e-01 9.247176751525e-01 9.308345768725e-01 9.650093659042e-01 1.007105145156e+00 1.031515196077e+00 1.020701487229e+00 9.724594018738e-01 9.032922489775e-01 8.477781045737e-01 8.450320678665e-01 9.079880445092e-01 1.009687324889e+00 1.107013566593e+00 1.164730651649e+00 1.163432755476e+00 1.101124120408e+00 9.946409758833e-01 8.818979378683e-01 8.179725668576e-01 8.438937560409e-01 9.439496285410e-01 1.063392450615e+00 1.152904866454e+00 1.183398794183e+00 1.145450006428e+00 1.048084485658e+00 9.195515765367e-01 8.081624710867e-01 7.694341495681e-01 8.217075602978e-01 9.244763845029e-01 1.022360389381e+00 1.078637028815e+00 1.078684452520e+00 1.026745258581e+00 9.431381133280e-01 8.601358062469e-01 8.107109083882e-01 8.078128898603e-01 8.333704216181e-01 8.546577982140e-01 8.468752562923e-01 8.036267095743e-01 7.396009410856e-01 6.888085391743e-01 6.887088258697e-01 7.464162082618e-01 8.291631742761e-01 8.935459784489e-01 9.079549206865e-01 8.586857042683e-01 7.527272470819e-01 6.253017136764e-01 5.521432875854e-01 6.104651754013e-01 7.709654141888e-01 9.482625330935e-01 1.082939258840e+00 1.143053469364e+00 1.116806199159e+00 1.010971086715e+00 8.530984201871e-01 6.983391051151e-01 6.293039626369e-01 6.901208138298e-01 8.201779149680e-01 9.376800230550e-01 9.957492555713e-01 9.781561982723e-01 8.932305839072e-01 7.743888894437e-01 6.824209379572e-01 6.826552381804e-01 7.766498842613e-01 9.013127350786e-01 9.977404787099e-01 1.035141144243e+00 1.008464603990e+00 9.361101620539e-01 8.580935117277e-01 8.242969810420e-01 8.598782739208e-01 9.398010557307e-01 1.014794970623e+00 1.046097354059e+00 1.017668503436e+00 9.385939550392e-01 8.444103515582e-01 7.916364969826e-01 8.224723450795e-01 9.186417740682e-01 1.021450197036e+00 1.079234619643e+00 1.064139844496e+00 9.741025992459e-01 8.361698962356e-01 7.149329142315e-01 7.000894773077e-01 8.134611096626e-01 9.762085899552e-01 1.106529707072e+00 1.157062531364e+00 1.110318766077e+00 9.766630079391e-01 8.010143028685e-01 6.785481783719e-01 7.180732071371e-01 8.923405883879e-01 1.083967570966e+00 1.211693471502e+00 1.236248671821e+00 1.149674284735e+00 9.759726609644e-01 7.848856104552e-01 7.099550435268e-01 8.406956336909e-01 1.077993168940e+00 1.295866148382e+00 1.424314564364e+00 1.433198155740e+00 1.323860595875e+00 1.131765065243e+00 9.390914028878e-01 8.760043781403e-01 1.006500227391e+00 1.232536281964e+00 1.434341510289e+00 1.543332865172e+00 1.533233931832e+00 1.413019341985e+00 1.229094473019e+00 1.071601636698e+00 1.049532726599e+00 1.184338701643e+00 1.381362631803e+00 1.539600313103e+00 1.600646900134e+00 1.546200048289e+00 1.394501305884e+00 1.203097778594e+00 1.069601263800e+00 1.084459430441e+00 1.229076833364e+00 1.399857766291e+00 1.509627621652e+00 1.515856535258e+00 1.417493135055e+00 1.255224787784e+00 1.115062188184e+00 1.101145521372e+00 1.235663453149e+00 1.430192813184e+00 1.584820720715e+00 1.638986404278e+00 1.573640955615e+00 1.410868090055e+00 1.220426452721e+00 1.119322212201e+00 1.196266754925e+00 1.399314025222e+00 1.605083687214e+00 1.721628713604e+00 1.704282830264e+00 1.552188286421e+00 1.314217077829e+00 1.109082880493e+00 1.106982485543e+00 1.337913819588e+00 1.646791838347e+00 1.891258324420e+00 1.990900086334e+00 1.911940693090e+00 1.661715494512e+00 1.296907818254e+00 9.644451127619e-01 9.413747906649e-01 1.267953762918e+00 1.669904720900e+00 1.972944245854e+00 2.098069061320e+00 2.016168740609e+00 1.738141867594e+00 1.319854078337e+00 9.012679705172e-01 8.086979537601e-01 1.151387521649e+00 1.579233989912e+00 1.895335375656e+00 2.022923730804e+00 1.938267734874e+00 1.659691841859e+00 1.256028044534e+00 8.972556447518e-01 9.076673641206e-01 1.281505836036e+00 1.698641128337e+00 1.993527388552e+00 2.097718657241e+00 1.991511232032e+00 1.694617698333e+00 1.270561788702e+00 8.641272486704e-01 7.847389342732e-01 1.098246190753e+00 1.470115914079e+00 1.722769082299e+00 1.791741923720e+00 1.663771523842e+00 1.365379044582e+00 9.711871555551e-01 6.665718025662e-01 7.647527241491e-01 1.122306847087e+00 1.450282416811e+00 1.637425632636e+00 1.645590606142e+00 1.478901811279e+00 1.183714934175e+00 8.730038590356e-01 7.748513303184e-01 9.995334375838e-01 1.325254966752e+00 1.578665947391e+00 1.686292663481e+00 1.627001393588e+00 1.420757746802e+00 1.135688492274e+00 9.153570798693e-01 9.452257460516e-01 1.193981548788e+00 1.469758771834e+00 1.649496878520e+00 1.679223324319e+00 1.549946980575e+00 1.293264778506e+00 9.943014184798e-01 8.259423232163e-01 9.446059682864e-01 1.223922057075e+00 1.476887164041e+00 1.608481490701e+00 1.581571190705e+00 1.397693504518e+00 1.095373509310e+00 7.697033622765e-01 6.361268392987e-01 8.358904122627e-01 1.140576424911e+00 1.376212653932e+00 1.475626465508e+00 1.419631173661e+00 1.223589307278e+00 9.410771414931e-01 6.927872695774e-01 6.825840686076e-01 9.097195780951e-01 1.167400390337e+00 1.338258913364e+00 1.376747021174e+00 1.276312853702e+00 1.062728249096e+00 8.014967969140e-01 6.272780085889e-01 6.898760747166e-01 9.005510962720e-01 1.094212786666e+00 1.191950715960e+00 1.168721380120e+00 1.035140134807e+00 8.386295952476e-01 6.790919154966e-01 6.864498933114e-01 8.484054668519e-01 1.031141969269e+00 1.143221351781e+00 1.144841511804e+00 1.031658083943e+00 8.333873968948e-01 6.313424961835e-01 5.838018750224e-01 7.520660022102e-01 9.859942988792e-01 1.168134234353e+00 1.245109577808e+00 1.199204943708e+00 1.040957818183e+00 8.132404511177e-01 6.142608109919e-01 6.106446268347e-01
 3.572359902636e-01 3.795543500666e-01 4.048067971623e-01 4.226945446887e-01 4.333434844011e-01 4.378294176777e-01 4.380150712310e-01 4.362574185244e-01 4.349535793678e-01 4.359818744927e-01 4.403005741258e-01 4.369945518897e-01 4.156758770521e-01 3.964109174983e-01 3.824743404552e-01 3.779967394342e-01 3.887536424144e-01 4.102072557730e-01 4.306000855698e-01 4.381173140305e-01 4.258133590753e-01 3.938341884242e-01 3.505164968692e-01 3.123082346594e-01 2.979397848292e-01 3.125849728933e-01 3.410613276756e-01 3.629902039309e-01 3.653803078370e-01 3.453325134164e-01 3.103012553924e-01 2.782045471659e-01 2.716533805573e-01 2.983105179852e-01 3.423899014497e-01 3.838035454505e-01 4.114632335621e-01 4.245417003706e-01 4.301051292081e-01 4.382690399324e-01 4.548922084909e-01 4.766102924196e-01 4.931667217557e-01 4.943051989532e-01 4.757926421564e-01 4.430298486335e-01 4.121890373552e-01 4.046240781006e-01 4.300636776360e-01 4.755456414643e-01 5.176359200699e-01 5.377703979903e-01 5.279397878446e-01 4.920169700277e-01 4.459949374064e-01 4.148442180238e-01 4.180979961803e-01 4.505955499554e-01 4.879962310208e-01 5.079163871127e-01 5.001094120303e-01 4.679543760814e-01 4.274878139335e-01 4.019251146168e-01 4.056327290815e-01 4.288770470001e-01 4.472878884236e-01 4.410931837856e-01 4.043502789210e-01 3.489151683768e-01 3.083400807999e-01 3.229414290854e-01 3.884272650115e-01 4.622512748417e-01 5.095662705558e-01 5.130833478515e-01 4.721275730011e-01 4.053835872208e-01 3.571048484304e-01 3.794807812138e-01 4.664168962962e-01 5.656289169553e-01 6.366008044103e-01 6.596533573559e-01 6.329623741324e-01 5.725618466401e-01 5.131546824662e-01 4.976944722846e-01 5.403794034262e-01 6.093995749798e-01 6.701819351612e-01 7.014083850678e-01 6.869010631863e-01 6.457333951112e-01 5.957744133574e-01 5.600295506088e-01 5.606189979481e-01 6.018689458177e-01 6.661610770385e-01 7.281158876982e-01 7.626427084351e-01 7.642012904677e-01 7.205900427610e-01 6.468530062394e-01 5.810732020804e-01 5.662606080587e-01 6.125424210390e-01 6.861047656483e-01 7.465701975984e-01 7.711292796643e-01 7.571306513164e-01 7.192991415954e-01 6.838536077094e-01 6.747952473444e-01 6.958833946973e-01 7.283933527741e-01 7.486155511705e-01 7.440816230237e-01 7.198701639558e-01 6.972668769642e-01 7.024527522824e-01 7.453881823988e-01 8.096484389895e-01 8.665102159010e-01 8.930495033732e-01 8.808508369755e-01 8.383525515577e-01 7.892416178350e-01 7.634463453201e-01 7.776037706588e-01 8.204730223758e-01 8.634957080384e-01 8.818620549843e-01 8.661097418687e-01 8.248564518954e-01 7.819356047288e-01 7.649696092336e-01 7.849307736951e-01 8.254629082867e-01 8.567275417663e-01 8.551062916775e-01 8.133522994179e-01 7.439418101035e-01 6.783565217362e-01 6.551085557245e-01 6.885662177069e-01 7.524629757414e-01 8.063127765990e-01 8.221981504478e-01 7.924371116456e-01 7.302548566877e-01 6.680012172120e-01 6.453230143911e-01 6.785066464074e-01 7.433283256030e-01 8.009727643505e-01 8.252711245882e-01 8.106792397451e-01 7.721058598490e-01 7.400230354172e-01 7.444504405352e-01 7.904233590912e-01 8.533851069837e-01 9.007811468544e-01 9.110790297115e-01 8.808724474967e-01 8.261467181394e-01 7.789527606559e-01 7.724519386526e-01 8.145239107991e-01 8.798801172864e-01 9.324054066858e-01 9.461439926985e-01 9.123806883327e-01 8.402979601630e-01 7.554503570780e-01 6.930810232192e-01 6.787217418985e-01 7.056717940798e-01 7.373369057450e-01 7.543936208046e-01 7.580920546795e-01 7.410726854284e-01 7.043105481146e-01 6.566920863831e-01 6.124445882904e-01 5.855982391629e-01 5.776673833522e-01 5.681474860906e-01 5.680723211067e-01 5.398237267510e-01 4.842210338231e-01 4.173543595995e-01 3.687296587989e-01 3.663902353999e-01 4.053666742711e-01 4.524701121053e-01 4.784360150318e-01 4.685699698274e-01 4.215769901684e-01 3.485389520698e-01 2.745297498511e-01 2.383897769488e-01 2.595771973798e-01 3.055329324103e-01 3.394875476979e-01 3.460837542573e-01 3.272771066326e-01 2.990932257833e-01 2.864722394435e-01 3.046996038908e-01 3.422337757699e-01 3.754122364684e-01 3.878316167398e-01 3.758491881560e-01 3.491697169631e-01 3.291245003969e-01 3.368368949920e-01 3.720464075319e-01 4.133783951843e-01 4.384755378868e-01 4.350691005611e-01 4.033402926239e-01 3.567877887887e-01 3.212625620027e-01 3.212588506160e-01 3.528367999583e-01 3.874100003857e-01 3.992807706782e-01 3.764853404434e-01 3.220834139117e-01 2.575817112065e-01 2.283531937289e-01 2.663311077518e-01 3.356247020493e-01 3.903709313239e-01 4.063426553095e-01 3.755706862301e-01 3.040532546792e-01 2.166033407861e-01 1.764176184575e-01 2.335618490102e-01 3.215380762258e-01 3.854266031634e-01 4.040117561475e-01 3.730795851126e-01 3.031391368139e-01 2.257545125241e-01 2.046584866703e-01 2.650711407830e-01 3.442132974281e-01 3.961755723295e-01 4.036773919361e-01 3.675532366959e-01 3.070269396653e-01 2.649540384011e-01 2.866874314758e-01 3.554339716895e-01 4.216943648726e-01 4.552782576830e-01 4.481450089948e-01 4.134666581773e-01 3.875552108416e-01 4.134684588609e-01 4.934615544493e-01 5.886998382269e-01 6.630914193520e-01 6.961303921434e-01 7.071567863516e-01 6.967190590689e-01 6.778996713264e-01 6.683054880346e-01 6.825489437717e-01 7.226406120131e-01 7.610684552170e-01 7.926736993198e-01 8.120478919471e-01 8.193042523275e-01 8.181276648309e-01 8.139331755119e-01 8.117987961996e-01 8.148002146497e-01 8.234310961905e-01 8.361271041583e-01 8.503657711435e-01 8.635933904005e-01 8.736513995000e-01 8.789410743554e-01 8.785156334433e-01 8.722953286094e-01 8.613038374212e-01 8.476438239594e-01 8.340914261280e-01 8.232071636627e-01 8.163837308963e-01 8.132725340204e-01 8.120202292413e-01 8.102080231731e-01 8.059256351210e-01 7.985080860926e-01 7.885557850879e-01 7.774213616903e-01 7.663968713186e-01 7.562027207771e-01 7.471502844353e-01 7.398085313030e-01 7.357665824052e-01 7.375505180908e-01 7.473840224230e-01 7.652577785563e-01 7.877321237309e-01 8.084957284335e-01 8.205731399545e-01 8.218385761117e-01 8.263365225074e-01 8.182675057121e-01 7.958735536969e-01 7.624215246004e-01 7.330429314405e-01 7.272958004206e-01 7.522450717908e-01 7.953334097605e-01 8.342986395969e-01 8.516245727876e-01 8.425619576287e-01 8.168888414195e-01 7.952112827310e-01 7.979907606025e-01 8.308299817997e-01 8.805342097451e-01 9.267129027823e-01 9.552611553724e-01 9.644466289483e-01 9.638832783578e-01 9.679116999474e-01 9.855018559769e-01 1.013423191861e+00 1.038885970740e+00 1.048991189729e+00 1.039353048459e+00 1.017653226800e+00 1.000654820480e+00 1.004158439411e+00 1.030781300595e+00 1.066804182798e+00 1.091673080410e+00 1.090590476911e+00 1.062511430174e+00 1.022101387517e+00 9.944019822614e-01 1.000307498699e+00 1.040096680269e+00 1.092665114179e+00 1.131285195359e+00 1.138946834117e+00 1.119601950975e+00 1.105092336346e+00 1.118458616841e+00 1.156355613467e+00 1.199923021175e+00 1.228279324968e+00 1.227452017859e+00 1.194817219486e+00 1.115196610721e+00 1.024360002441e+00 9.435414520772e-01 9.185321967149e-01 9.572463277727e-01 1.020446586895e+00 1.058912900862e+00 1.044295805692e+00 9.787778362992e-01 8.965356529056e-01 8.545472254559e-01 8.927665355590e-01 9.899869003265e-01 1.087104613295e+00 1.134983329339e+00 1.113323009207e+00 1.035013176211e+00 9.480456726211e-01 9.227648924718e-01 9.972145439312e-01 1.133112484848e+00 1.259183677932e+00 1.321589553302e+00 1.297365986936e+00 1.196217991921e+00 1.062877810590e+00 9.737713905720e-01 9.957108666160e-01 1.114549813647e+00 1.253427305744e+00 1.344730222598e+00 1.355634188599e+00 1.288230263725e+00 1.177603641772e+00 1.085914355218e+00 1.073738940723e+00 1.147504335958e+00 1.253497310085e+00 1.329716554704e+00 1.339851243040e+00 1.279224411483e+00 1.199939757068e+00 1.139616493684e+00 1.152407602787e+00 1.222922320931e+00 1.306895402471e+00 1.360097710088e+00 1.363562227375e+00 1.291120373410e+00 1.131202329513e+00 9.530127806877e-01 8.514833221361e-01 8.880502584933e-01 1.008897248301e+00 1.116512791130e+00 1.150609965201e+00 1.095033888360e+00 9.713198275009e-01 8.363975531209e-01 7.695518664732e-01 8.096359455607e-01 9.045674496779e-01 9.762957763507e-01 9.784084192307e-01 9.020369918838e-01 7.734213257737e-01 6.554895854943e-01 6.293146184778e-01 7.083457055947e-01 8.172726180751e-01 8.848896915261e-01 8.783934126900e-01 7.991471273868e-01 6.809395834191e-01 5.908922612879e-01 5.972025409660e-01 6.856143798544e-01 7.796337190965e-01 8.219344876874e-01 7.912302451141e-01 6.992608676504e-01 5.939334749943e-01 5.562497091521e-01 6.297170088768e-01 7.563634169548e-01 8.586294919472e-01 8.912143842700e-01 8.392926524570e-01 7.154658168158e-01 5.650024694123e-01 4.782227204797e-01 5.329301144132e-01 6.678353413780e-01 7.848454833023e-01 8.322962973423e-01 7.935557887774e-01 6.785221072855e-01 5.264303646118e-01 4.217947867013e-01 4.595287411164e-01 5.918630026582e-01 7.149122955287e-01 7.750540438566e-01 7.546461981359e-01 6.608394620346e-01 5.262570996673e-01 4.201637223983e-01 4.309138389397e-01 5.410547737550e-01 6.584312297866e-01 7.270118681889e-01 7.252576689726e-01 6.534996144891e-01 5.302580467654e-01 3.952913380062e-01 3.193892168916e-01 3.556462966688e-01 4.437706125886e-01 5.117735691188e-01 5.294218004044e-01 4.908477951471e-01 4.047229497541e-01 2.906045565806e-01 1.812397531146e-01 1.374630463084e-01 1.797385479870e-01 2.212099483392e-01 2.352303665165e-01 2.210603894358e-01 1.843526184496e-01 1.393640780276e-01 1.051809911449e-01 1.045432783752e-01 1.261838255552e-01 1.355891640377e-01 1.177578804900e-01 7.473572071111e-02 5.267423249491e-02 1.211391330927e-01 2.085318416289e-01 2.846806176163e-01 3.345504591844e-01 3.490059292472e-01 3.262111932273e-01 2.748697923216e-01 2.217210361317e-01 2.165089956353e-01 2.769852094704e-01 3.598064579749e-01 4.271704886232e-01 4.600182653332e-01 4.524819773473e-01 4.112080487879e-01 3.576254824751e-01 3.277624444806e-01 3.487748088349e-01 4.040946967843e-01 4.552347048024e-01 4.740266567508e-01 4.479583384225e-01 3.796844410967e-01 2.911952281482e-01 2.380793603088e-01 2.802222844081e-01 3.762233826527e-01 4.613400131757e-01 5.031307334293e-01 4.891688881578e-01 4.221407395610e-01 3.225433738641e-01 2.432770314851e-01 2.650075648159e-01 3.658597528841e-01 4.730606758822e-01 5.487488636239e-01 5.593100383136e-01 4.978659128747e-01 3.812416020199e-01 2.597975446627e-01 2.492912236501e-01 3.662391176231e-01 4.927154555873e-01 5.717716510701e-01 5.850829232342e-01 5.368840524992e-01 4.553278645772e-01 3.983985917242e-01 4.260260476740e-01 5.203678534388e-01 6.175959319401e-01 6.756529852644e-01 6.802288455744e-01 6.406308378958e-01 5.882241436953e-01 5.673940499368e-01 6.028013177141e-01 6.730881926464e-01 7.372597250282e-01 7.674680510701e-01 7.585131877083e-01 7.276329529376e-01 7.077564630178e-01 7.266530789234e-01 7.812014643403e-01 8.402687761248e-01 8.707196022526e-01 8.553957980291e-01 8.002193856088e-01 7.367633142633e-01 7.141722159044e-01 7.628247091293e-01 8.601142354396e-01 9.554388734510e-01 1.007761350279e+00 9.992100373972e-01 9.411033956592e-01 8.745143709612e-01 8.258063457783e-01 8.143425580013e-01 8.389846261623e-01 8.809474587564e-01 9.146082231280e-01 9.176915106258e-01 8.841614142739e-01 8.363569295229e-01 8.043987751140e-01 8.037475577226e-01 8.229043131495e-01 8.358719914963e-01 8.241693422630e-01 7.893288163987e-01 7.542132452442e-01 7.506645939258e-01 7.922251779494e-01 8.584736828160e-01 9.129821320014e-01 9.276102257829e-01 8.939315670347e-01 8.268031700566e-01 7.630538061269e-01 7.457631769303e-01 7.877611543761e-01 8.566589675129e-01 9.068300031902e-01 9.088925892004e-01 8.588374381498e-01 7.799154473704e-01 7.193573325122e-01 7.230982023601e-01 7.892028916195e-01 8.691509838338e-01 9.142831312606e-01 9.002876815884e-01 8.323479779802e-01 7.476618688127e-01 7.095072481841e-01 7.616574238737e-01 8.757582763949e-01 9.872651126991e-01 1.047798253473e+00 1.037918142056e+00 9.703351455555e-01 9.102509224791e-01 8.852633561909e-01 9.364209480900e-01 1.041425984226e+00 1.148732886001e+00 1.217232344582e+00 1.226550960274e+00 1.144230994566e+00 9.893743680188e-01 8.199494388467e-01 7.380249054436e-01 8.077445772749e-01 9.602545197739e-01 1.093222106901e+00 1.148439675667e+00 1.109066120070e+00 9.920760787643e-01 8.474494386352e-01 7.542400971390e-01 7.734759560394e-01 8.750735368670e-01 9.802039791430e-01 1.035584520302e+00 1.025946100946e+00 9.677399216831e-01 9.011996317125e-01 8.717612486849e-01 8.960129610048e-01 9.464992556759e-01 9.797694919791e-01 9.673999763831e-01 9.072625603424e-01 8.245445434016e-01 7.644830549990e-01 7.644534847981e-01 8.159380921546e-01 8.728490313483e-01 8.920900301908e-01 8.540728308691e-01 7.665631118848e-01 6.654860789719e-01 6.082221201287e-01 6.316794291470e-01 7.051639694115e-01 7.680465517243e-01 7.798852889772e-01 7.306874802749e-01 6.417261321468e-01 5.679637801844e-01 5.756759741803e-01 6.669566959041e-01 7.765299832035e-01 8.447360941379e-01 8.412486808549e-01 7.645231355469e-01 6.449710370749e-01 5.549158605110e-01 5.815842177277e-01 7.132423977799e-01 8.598225097712e-01 9.536709912742e-01 9.616054727118e-01 8.773956093228e-01 7.211349330091e-01 5.490132348269e-01 4.727825857395e-01 5.662973430710e-01 7.310062094160e-01 8.635320044377e-01 9.163828323039e-01 8.754078254347e-01 7.511362346955e-01 5.808086772578e-01 4.443388484787e-01 4.526333083331e-01 5.828945200352e-01 7.191039250928e-01 7.971900019693e-01 7.947191120005e-01 7.146424224926e-01 5.823648248351e-01 4.520078798787e-01 4.082808032168e-01 4.794060895005e-01 5.857130611907e-01 6.581751051366e-01 6.676894973404e-01 6.107147404451e-01 5.133087008581e-01 4.130796263170e-01 3.480299524223e-01 3.410875024596e-01 3.724934964068e-01 4.030774184895e-01 4.079850220430e-01 3.815416622494e-01 3.346253309747e-01 2.942975181086e-01 2.940293832591e-01 3.385168843307e-01 3.981757271463e-01 4.443590427054e-01 4.627317719524e-01 4.529517593558e-01 4.283977319235e-01 4.141680531451e-01 4.335457692296e-01 4.858863499201e-01 5.476474288620e-01 5.929231612517e-01 6.054245473640e-01 5.820143305202e-01 5.348390729494e-01 4.920261904132e-01 4.875539611356e-01 5.312019967655e-01 5.963438183970e-01 6.469257649612e-01 6.588434591013e-01 6.256064708825e-01 5.609659269160e-01 5.020085996780e-01 4.978745955149e-01 5.616059550957e-01 6.519360730252e-01 7.200115518164e-01 7.357678404184e-01 6.907402773784e-01 5.999819848184e-01 5.091532865185e-01 4.922759685532e-01 5.793320599463e-01 7.116139271532e-01 8.300313581943e-01 8.977031177639e-01 8.970304411636e-01 8.258857861971e-01 6.976335235903e-01 5.458989291056e-01 4.375807502149e-01 4.439200609079e-01 5.321904353409e-01 6.510616258403e-01 7.104919606974e-01 6.897321099069e-01 6.014361056813e-01 4.904459558566e-01 4.373454285457e-01 4.933793246155e-01 5.991982537907e-01 6.777283480879e-01 6.916111495215e-01 6.390101486580e-01 5.535974975771e-01 5.070792996912e-01 5.603359082869e-01 6.782605045871e-01 7.834980910582e-01 8.249558395450e-01 7.848059008136e-01 6.796526943823e-01 5.718784436717e-01 5.661624099607e-01 6.930315828108e-01 8.606769868798e-01 9.824804999994e-01 1.013111816414e+00 9.418708469312e-01 7.941869308248e-01 6.463081249043e-01 6.259004118814e-01 7.682762051223e-01 9.566311618275e-01 1.088532016774e+00 1.113504477450e+00 1.019339707032e+00 8.301680468352e-01 6.216013927815e-01 5.503951988329e-01 6.969736349699e-01 9.101784022543e-01 1.065352573509e+00 1.106101040325e+00 1.053666297734e+00 9.467492085136e-01 8.309679780111e-01 7.546278584960e-01 7.798684343924e-01 8.873549240329e-01 1.006345387437e+00 1.082971095382e+00 1.097655590518e+00 1.061637707033e+00 1.009531543253e+00 9.829689854491e-01 1.002271629858e+00 1.050506645186e+00 1.092533913417e+00 1.103632646915e+00 1.082864009009e+00 1.051829148852e+00 1.040752153631e+00 1.064518006860e+00 1.108556837260e+00 1.142033620541e+00 1.142396506999e+00 1.111306457732e+00 1.078165505647e+00 1.085872752814e+00 1.155301998628e+00 1.261563316771e+00 1.354210585619e+00 1.390462556795e+00 1.353786849088e+00 1.262814864680e+00 1.174517366877e+00 1.164984910950e+00 1.266349622773e+00 1.429584116432e+00 1.575127848860e+00 1.644172550205e+00 1.613955911665e+00 1.501191048080e+00 1.363732879246e+00 1.288577848883e+00 1.335934229405e+00 1.476124149594e+00 1.623854297874e+00 1.708573944461e+00 1.700628279686e+00 1.613626548858e+00 1.500794655039e+00 1.437242968469e+00 1.471024387135e+00 1.577802955634e+00 1.686689290019e+00 1.736803453450e+00 1.704893170763e+00 1.610748945282e+00 1.512063790783e+00 1.478818260889e+00 1.539682390388e+00 1.653155973062e+00 1.747252540147e+00 1.768939252615e+00 1.704679613905e+00 1.584479584561e+00 1.475935003008e+00 1.452615106498e+00 1.532717989599e+00 1.659810064039e+00 1.757228509790e+00 1.776469746282e+00 1.711956336441e+00 1.601058818947e+00 1.512339689088e+00 1.507111525173e+00 1.585667680032e+00 1.686508780463e+00 1.740277654623e+00 1.709586082735e+00 1.602064216884e+00 1.471555821929e+00 1.401575567756e+00 1.446927386694e+00 1.574815290666e+00 1.698013224458e+00 1.743673453950e+00 1.724697949582e+00 1.627221755519e+00 1.524378819520e+00 1.463849257386e+00 1.450323609084e+00 1.502052270435e+00 1.565697854647e+00 1.609907523325e+00 1.613836337796e+00 1.577342550803e+00 1.522359396633e+00 1.484101475753e+00 1.490226510932e+00 1.539460003714e+00 1.602428841107e+00 1.643857929646e+00 1.643809395435e+00 1.607008503240e+00 1.560817665264e+00 1.540578937590e+00 1.564524994050e+00 1.617391050294e+00 1.661334804361e+00 1.661697654482e+00 1.606569016027e+00 1.515516242807e+00 1.436957427069e+00 1.424660842774e+00 1.493782143401e+00 1.603305933434e+00 1.690028427684e+00 1.706777759730e+00 1.639395511965e+00 1.512261493254e+00 1.387277447018e+00 1.341762828042e+00 1.408151761983e+00 1.537679085988e+00 1.648393540657e+00 1.679564011431e+00 1.609131309317e+00 1.456263975007e+00 1.281965712572e+00 1.177219613468e+00 1.207016598529e+00 1.366838024421e+00 1.496368903523e+00 1.572485097701e+00 1.558124228105e+00 1.443625514983e+00 1.222490173521e+00 9.770793932446e-01 8.617499169331e-01 9.711449675876e-01 1.184469534272e+00 1.351259717839e+00 1.395768320888e+00 1.299952865889e+00 1.093149384922e+00 8.604552615482e-01 7.561198524107e-01 8.735691950081e-01 1.086876251824e+00 1.253046752634e+00 1.304547928992e+00 1.226773284594e+00 1.047202670498e+00 8.402717843129e-01 7.341647624617e-01 8.150497256280e-01 9.928272592008e-01 1.144062729549e+00 1.207518790208e+00 1.171138681366e+00 1.059512383370e+00 9.281559221092e-01 8.486729709156e-01 8.599328368221e-01 9.268222067901e-01 9.850085975536e-01 9.957600179938e-01 9.573184428794e-01 8.984009870918e-01 8.614699847389e-01 8.702362506182e-01 9.057187133971e-01 9.247337898267e-01 8.934562421330e-01 8.048758875618e-01 6.941277767376e-01 6.370545845483e-01 6.367514102650e-01 7.257468120745e-01 8.167248277073e-01 8.507764379148e-01 8.031827101931e-01 6.773231089216e-01 5.081371656405e-01 3.846715315955e-01 4.264325113083e-01 5.751059534534e-01 7.071714749720e-01 7.655738206024e-01 7.327628366362e-01 6.180404227821e-01 4.605732149105e-01 3.521074776989e-01 4.025240261803e-01 5.420106690738e-01 6.572258560008e-01 6.994028512441e-01 6.566752886790e-01 5.447849322096e-01 4.151257708002e-01 3.721123417391e-01 4.700225539326e-01 6.128406991853e-01 7.182938968973e-01 7.521446470335e-01 7.099635777873e-01 6.139354501812e-01 5.181932127523e-01 5.008814193982e-01 5.847959319017e-01 7.047965828006e-01 7.966187023048e-01 8.284005138184e-01 7.946410972864e-01 7.123018101667e-01 6.202083994023e-01 5.736321884709e-01 6.139036506807e-01 6.668009909351e-01 7.281886144269e-01 7.588293508327e-01 7.484160291481e-01 7.070917226636e-01 6.572360660533e-01 6.229545383337e-01 6.161718923033e-01 6.303023939218e-01 6.502800649669e-01 6.662291263432e-01 6.775854277785e-01 6.886546360517e-01 7.014112427146e-01 7.116995169053e-01 7.119491157440e-01 6.976154428112e-01 6.725799140421e-01 6.499160739282e-01 6.451458299239e-01 6.635298660894e-01 6.934115458910e-01 7.140420909641e-01 7.082566756148e-01 6.704308371070e-01 6.098024943797e-01 5.501592998407e-01 5.210501678596e-01 5.346288019946e-01 5.717560243493e-01 6.016122684139e-01 6.042514704370e-01 5.779150109948e-01 5.390791787279e-01 5.166663699959e-01 5.328138542067e-01 5.810357894428e-01 6.340572666353e-01 6.677344390303e-01 6.734898531678e-01 6.680064891218e-01 6.859465403168e-01 7.294157640060e-01 7.863807598701e-01 8.394975598674e-01 8.757415409917e-01 8.907789500255e-01 8.894848632696e-01 8.835551048241e-01 8.872761830304e-01 8.872622194773e-01 8.776464210297e-01 8.615193675806e-01 8.479947623798e-01 8.488013366339e-01 8.724086003697e-01 9.178386469953e-01 9.732026187193e-01 1.020691258240e+00 1.043891212293e+00 1.034031202384e+00 9.945981642001e-01 9.440901221060e-01 9.132644014424e-01 9.299399600761e-01 9.961870128869e-01 1.084722304453e+00 1.158785032885e+00 1.190271735135e+00 1.167705487568e+00 1.099267471332e+00 1.013542078786e+00 9.537505048400e-01 9.552648964082e-01 1.015104818789e+00 1.094810710314e+00 1.152617592147e+00 1.164655320945e+00 1.130395105117e+00 1.071398115425e+00 1.023801571005e+00 1.018685898674e+00 1.057633327005e+00 1.111308878503e+00 1.143564677839e+00 1.132680019801e+00 1.080010280677e+00 1.010917774303e+00 9.664466010801e-01 9.777837121209e-01 1.037038510497e+00 1.131659712323e+00 1.202135235342e+00 1.221845164041e+00 1.153878102671e+00 1.033488298998e+00 9.306895261010e-01 9.319477264022e-01 1.052143283620e+00 1.215550215257e+00 1.339919011149e+00 1.378240597143e+00 1.321652430809e+00 1.199677648085e+00 1.081151749793e+00 1.053142162839e+00 1.146846508924e+00 1.300509066052e+00 1.429074367274e+00 1.477341113158e+00 1.428110306105e+00 1.301308456462e+00 1.154214467184e+00 1.071234135244e+00 1.109501750639e+00 1.236220738610e+00 1.369215432761e+00 1.445774338237e+00 1.441359808693e+00 1.367480026810e+00 1.266814855433e+00 1.199843927480e+00 1.209750844558e+00 1.285344288398e+00 1.374702371470e+00 1.428958819254e+00 1.425603014507e+00 1.371705643880e+00 1.298329092924e+00 1.246024411427e+00 1.239545563219e+00 1.268733910968e+00 1.298746775280e+00 1.300635711037e+00 1.286139895444e+00 1.257160973085e+00 1.231523308789e+00 1.217706633921e+00 1.216689758243e+00 1.203899326558e+00 1.174987864105e+00 1.108565086025e+00 1.030495343740e+00 9.769781713863e-01 9.781781992784e-01 1.033238844935e+00 1.109387502131e+00 1.166349435899e+00 1.175821225262e+00 1.128728666065e+00 1.037930720390e+00 9.396092623004e-01 8.862493673689e-01 9.138833749090e-01 1.004402734335e+00 1.103189440530e+00 1.160349397069e+00 1.147390794758e+00 1.059752902152e+00 9.190530754163e-01 7.790651696967e-01 7.220437843918e-01 7.927228686614e-01 9.354840379064e-01 1.067307998439e+00 1.135169465005e+00 1.116977508943e+00 1.016902243735e+00 8.659849162281e-01 7.275006414175e-01 6.863114594721e-01 7.687716105675e-01 9.041566885124e-01 1.015499554668e+00 1.061846735049e+00 1.032964455667e+00 9.433779752719e-01 8.297604593223e-01 7.448694938554e-01 7.311488898755e-01 7.806677060407e-01 8.459759893651e-01 8.855768472851e-01 8.823335137499e-01 8.417188191139e-01 7.854089543781e-01 7.405475245245e-01 7.232088443809e-01 7.268481018889e-01 7.304229723928e-01 7.168079025045e-01 6.836950891879e-01 6.443840754967e-01 6.194941275168e-01 6.203930542823e-01 6.371055630284e-01 6.461439017214e-01 6.275231961704e-01 5.751376825278e-01 5.006710558931e-01 4.340233918681e-01 4.113374554598e-01 4.383398679122e-01 4.796965486053e-01 4.970265392303e-01 4.701559760579e-01 3.981720820279e-01 3.001612872168e-01 2.255087926858e-01 2.409862353683e-01 3.169996176014e-01 3.823008860522e-01 4.043109735153e-01 3.760458541218e-01 3.093064014460e-01 2.384054238982e-01 2.210516052950e-01 2.693280776663e-01 3.246281097809e-01 3.439282302443e-01 3.151105601408e-01 2.417808466196e-01 1.660814916247e-01 1.896742738078e-01 3.055455095989e-01 4.279940377031e-01 5.166839749814e-01 5.353269054356e-01 4.798484476344e-01 3.570019228983e-01 2.039758892652e-01 1.804818908471e-01 3.460078839854e-01 5.165905979488e-01 6.324609481933e-01 6.699887941857e-01 6.231009774763e-01 5.037200896643e-01 3.489671005124e-01 2.551964528102e-01 3.319541793709e-01 4.715373508223e-01 5.727640771384e-01 6.002786487223e-01 5.471991408149e-01 4.285452626645e-01 2.896693635731e-01 2.415155291626e-01 3.404323871053e-01 4.604577924522e-01 5.280093038155e-01 5.195188380319e-01 4.372662732379e-01 3.111974502468e-01 2.309752068114e-01 3.084342628195e-01 4.479022519374e-01 5.524209473353e-01 5.854829033907e-01 5.381505425955e-01 4.247193102098e-01 2.943272365234e-01 2.645675034417e-01 3.761965839455e-01 5.039128873254e-01 5.772008989821e-01 5.748029335426e-01 5.040612488801e-01 3.647955612664e-01 2.793893628287e-01 3.471292283575e-01 4.869694922504e-01 5.951262891622e-01 6.295623195692e-01 5.836445451029e-01 4.869249004447e-01 4.239077718004e-01 4.936269314488e-01 6.554202956432e-01 8.083856009021e-01 8.911235243558e-01 8.776665631583e-01 7.745101538006e-01 6.313400063932e-01 5.610697477427e-01 6.608494501786e-01 8.545740587294e-01 1.024683181233e+00 1.105033230377e+00 1.070693771485e+00 9.333929199554e-01 7.507840043690e-01 6.461323147291e-01 7.308981823237e-01 9.257599764244e-01 1.095322624152e+00 1.164754716558e+00 1.108490130172e+00 9.423402239499e-01 7.337055077808e-01 6.275692225113e-01 7.399796207788e-01 9.547434138970e-01 1.125756811270e+00 1.182514705536e+00 1.106003455630e+00 9.209121209898e-01 7.097271812821e-01 6.455267058790e-01 8.083279724293e-01 1.045432827922e+00 1.237493028324e+00 1.325141655037e+00 1.270581457557e+00 1.079887302601e+00 8.090229822404e-01 6.575973089009e-01 8.245877835715e-01 1.133093629443e+00 1.378409080650e+00 1.470897015301e+00 1.385456003601e+00 1.152345895747e+00 8.799365413387e-01 7.973922590997e-01 1.022786905281e+00 1.343551636351e+00 1.579539617711e+00 1.653066940493e+00 1.551408076971e+00 1.322784676619e+00 1.093842312310e+00 1.056817141995e+00 1.258755906924e+00 1.526048737401e+00 1.703934036886e+00 1.722592755762e+00 1.582733648124e+00 1.357676599958e+00 1.204096463745e+00 1.279219715036e+00 1.533283104770e+00 1.787404563301e+00 1.913304674232e+00 1.857348776340e+00 1.634159714920e+00 1.338414083702e+00 1.169090383994e+00 1.303325406258e+00 1.624820737945e+00 1.914622249711e+00 2.043377742943e+00 1.962223994678e+00 1.690839941253e+00 1.372099372617e+00 1.163789027544e+00 1.259481757299e+00 1.572626020770e+00 1.899639104766e+00 2.116132755231e+00 2.165337688356e+00 2.036558702152e+00 1.705419768217e+00 1.298168654142e+00 9.928778905128e-01 1.097378379681e+00 1.476547457962e+00 1.822149250944e+00 1.989004439131e+00 1.932119289016e+00 1.673653045544e+00 1.305585775990e+00 1.023052432600e+00 1.065934072416e+00 1.351480376703e+00 1.622546581031e+00 1.744683524396e+00 1.683083047886e+00 1.474429236417e+00 1.228906749644e+00 1.122519444825e+00 1.247232731727e+00 1.474200246432e+00 1.640969544503e+00 1.665979210664e+00 1.543135383034e+00 1.336670582726e+00 1.182217176169e+00 1.216878358529e+00 1.410327258622e+00 1.610176314979e+00 1.701748445149e+00 1.642408749561e+00 1.458164736117e+00 1.250181077778e+00 1.181451961446e+00 1.328884659769e+00 1.570559914424e+00 1.750950375713e+00 1.782423119457e+00 1.646431626579e+00 1.394371892521e+00 1.166637053965e+00 1.163637006288e+00 1.405519610372e+00 1.700090325231e+00 1.888863728047e+00 1.897089775275e+00 1.716933658505e+00 1.408020689026e+00 1.123849981053e+00 1.100725848318e+00 1.364403047586e+00 1.684042605650e+00 1.888937790295e+00 1.905990161709e+00 1.729609005120e+00 1.416655603349e+00 1.105640364072e+00 1.020866291455e+00 1.225283633884e+00 1.503699891670e+00 1.680441428265e+00 1.683403520299e+00 1.510544033723e+00 1.222887883471e+00 9.642825342490e-01 9.429947090259e-01 1.162492426515e+00 1.412195827999e+00 1.549755392917e+00 1.522146601618e+00 1.337804439520e+00 1.064572812523e+00 8.513673890424e-01 8.811404086575e-01 1.102713207072e+00 1.320648682392e+00 1.422735529376e+00 1.373478025245e+00 1.204635612062e+00 9.862843967730e-01 8.434068348147e-01 8.626750878014e-01 1.001114712041e+00 1.147850930985e+00 1.229490149746e+00 1.200211123424e+00 1.086073274861e+00 9.254579969718e-01 8.003964188280e-01 8.142912800569e-01 9.424353010822e-01 1.069467865256e+00 1.114321973959e+00 1.051665561180e+00 9.071653556361e-01 7.629652074204e-01 7.407587852558e-01 8.673909708373e-01 1.032170066806e+00 1.133360594111e+00 1.123645182273e+00 1.002077981551e+00 8.145573085650e-01 6.681146497701e-01 6.920465870071e-01 8.532220665154e-01 1.011498320266e+00 1.079708114254e+00 1.027090522263e+00 8.658120663611e-01 6.553736461327e-01 5.286995250011e-01 6.114049194069e-01 7.949408016051e-01 9.348370519579e-01 9.680578128606e-01 8.827976415150e-01 7.088061669098e-01 5.323114802671e-01 5.084092653031e-01 6.601514681483e-01 8.316808835359e-01 9.232906794332e-01 8.986381561245e-01 7.621681044547e-01 5.615617945672e-01 4.292313738435e-01 5.144518419743e-01 7.122868477383e-01 8.703394238134e-01 9.208061517157e-01 8.453970271053e-01 6.601726626017e-01 4.257187478046e-01 3.249150271059e-01 5.015729933439e-01 7.245655561296e-01 8.692842347978e-01 8.969827763140e-01 8.055381097112e-01 6.258026729850e-01 4.390810553749e-01 4.094200352677e-01 5.636834749877e-01 7.330860477550e-01 8.294045776452e-01 8.299720675323e-01 7.528031158539e-01 6.558226874611e-01 6.253755308305e-01 6.979256331923e-01 8.102456669658e-01 8.855470674187e-01 8.860489685297e-01 8.170656623276e-01 7.290981013623e-01 7.072588009515e-01 7.940577771785e-01 9.299762784834e-01 1.029432826806e+00 1.038043427928e+00 9.394580486445e-01 7.589677293841e-01 5.845761359277e-01 5.765336759228e-01 7.533794545348e-01 9.546142362059e-01 1.073620524739e+00 1.058190465436e+00 9.407224072728e-01 7.454136933044e-01 5.336087744325e-01 4.577009036330e-01 6.146745301706e-01 8.365748219441e-01 1.000574994731e+00 1.054068563294e+00 9.818930416132e-01 8.025624191571e-01 5.844490998466e-01 4.968029626058e-01 6.630549611169e-01 9.167824221180e-01 1.118927962528e+00 1.211570441495e+00 1.177598200601e+00 1.032409307190e+00 8.283445657263e-01 6.708110820389e-01 6.867386069642e-01 8.494062000674e-01 1.025793377126e+00 1.134322139600e+00 1.146543235831e+00 1.069755032256e+00 9.412645005148e-01 8.251883404625e-01 7.907462606048e-01 8.529140608032e-01 9.588507223797e-01 1.051186960036e+00 1.101157583722e+00 1.105058517286e+00 1.074146495046e+00 1.025490894009e+00 9.759013052613e-01 9.411533728468e-01 9.383196842806e-01 9.829492607932e-01 1.072777464340e+00 1.190045894069e+00 1.302627854717e+00 1.376459148370e+00 1.383913094343e+00 1.329885291742e+00 1.204767299975e+00 1.059193619179e+00 9.646470649786e-01 9.959809471336e-01 1.143103830411e+00 1.320200567253e+00 1.446624084035e+00 1.475626077565e+00 1.395375535719e+00 1.231214681621e+00 1.053717391962e+00 9.755223988060e-01 1.065905034674e+00 1.256624043711e+00 1.434137407099e+00 1.525036414019e+00 1.501857439695e+00 1.378633279126e+00 1.212412057623e+00 1.100572624700e+00 1.128269220478e+00 1.273750516422e+00 1.437346431424e+00 1.536222352587e+00 1.532754634332e+00 1.433164990304e+00 1.286285090020e+00 1.177061491603e+00 1.182394754766e+00 1.293298010026e+00 1.425263877968e+00 1.498139838401e+00 1.472002769024e+00 1.351449544870e+00 1.187533510221e+00 1.075067559618e+00 1.100359112262e+00 1.242383060364e+00 1.399170167000e+00 1.485035737608e+00 1.460552310299e+00 1.332393463638e+00 1.169840171366e+00 1.083734520685e+00 1.147011798633e+00 1.323180422335e+00 1.512450537172e+00 1.635474776100e+00 1.651914480997e+00 1.558004473004e+00 1.387291783309e+00 1.215261265019e+00 1.147044346161e+00 1.237395767160e+00 1.423001883033e+00 1.599471560308e+00 1.694612074344e+00 1.678194491099e+00 1.559286186158e+00 1.387927043626e+00 1.255407056780e+00 1.256911492011e+00 1.398576448550e+00 1.589373589089e+00 1.731719558510e+00 1.764721026832e+00 1.666321157750e+00 1.452407466799e+00 1.184422903025e+00 9.882064871410e-01 1.012537021263e+00 1.233305763806e+00 1.490940728302e+00 1.670122076632e+00 1.715104167099e+00 1.611939351657e+00 1.384276231179e+00 1.102852090954e+00 9.116515512398e-01 9.725117321368e-01 1.228469146586e+00 1.502569848314e+00 1.685464856796e+00 1.728101788823e+00 1.621336067527e+00 1.392084623845e+00 1.112233738255e+00 9.214899649412e-01 9.723699800587e-01 1.211774087416e+00 1.470434832603e+00 1.642146742988e+00 1.680023406013e+00 1.576358559957e+00 1.357783105727e+00 1.091693566015e+00 9.033471164603e-01 9.294022862016e-01 1.131842960019e+00 1.358826351233e+00 1.510471031516e+00 1.543849982736e+00 1.454464927243e+00 1.271034044828e+00 1.059638064879e+00 9.276508047523e-01 9.654516329504e-01 1.131069645497e+00 1.310884130742e+00 1.425890481711e+00 1.441467048425e+00 1.356899014467e+00 1.201509821803e+00 1.035832226578e+00 9.446086722556e-01 9.827633115285e-01 1.111591081028e+00 1.247932205624e+00 1.331750393615e+00 1.337137772686e+00 1.266782872477e+00 1.148082967738e+00 1.029518370736e+00 9.668451591814e-01 9.868112748625e-01 1.061844065388e+00 1.139351778399e+00 1.179520723467e+00 1.166590823925e+00 1.107304598653e+00 1.026605925581e+00 9.596566212332e-01 9.349915966348e-01 9.546764397211e-01 9.942385545189e-01 1.023818572858e+00 1.025916615218e+00 1.000868160893e+00 9.647341395814e-01 9.411447761580e-01 9.465684725864e-01 9.774431528504e-01 1.012677697537e+00 1.028270345126e+00 1.010185586571e+00 9.608590996196e-01 9.012685421104e-01 8.664430601986e-01 8.862541852827e-01 9.592678147752e-01 1.053019477319e+00 1.128478631485e+00 1.157389912286e+00 1.127806961824e+00 1.045964927183e+00 9.383128610308e-01 8.517721224310e-01 8.377568753520e-01 9.093857334444e-01 1.026729449976e+00 1.136292454129e+00 1.199693275236e+00 1.198114310134e+00 1.130982817001e+00 1.015667563592e+00 8.884840004678e-01 8.018908906157e-01 7.995329695449e-01 8.739536705203e-01 9.750844234224e-01 1.055445982462e+00 1.088482676407e+00 1.067821574242e+00 1.004139326111e+00 9.219525400709e-01 8.531965381242e-01 8.226595620510e-01 8.304514135133e-01 8.523868958299e-01 8.596332792101e-01 8.353421905580e-01 7.811176329086e-01 7.182133452121e-01 6.823149767239e-01 7.013068771027e-01 7.668710288190e-01 8.412513674900e-01 8.859560374475e-01 8.765850207776e-01 8.067468286957e-01 6.919383998291e-01 5.795548297182e-01 5.527094981683e-01 6.552902279255e-01 8.264666760332e-01 9.900746578213e-01 1.099001080454e+00 1.129115349277e+00 1.074747393089e+00 9.489295586427e-01 7.876068727938e-01 6.581335157993e-01 6.431387005288e-01 7.479620284288e-01 8.907515045758e-01 1.000245891618e+00 1.040139899661e+00 1.000749144117e+00 8.954571877510e-01 7.633404637630e-01 6.727058892318e-01 6.903230060299e-01 8.038703020333e-01 9.407405236003e-01 1.042622441809e+00 1.081361648054e+00 1.054068195085e+00 9.804818281297e-01 9.007723315189e-01 8.638219168962e-01 8.947111696621e-01 9.705624579363e-01 1.044007430612e+00 1.076883821498e+00 1.053001096138e+00 9.804502908240e-01 8.917667225007e-01 8.375543227260e-01 8.565514499931e-01 9.366149855649e-01 1.026965416613e+00 1.079380759192e+00 1.067132759396e+00 9.886619967133e-01 8.703785967138e-01 7.704723447944e-01 7.607674277917e-01 8.562141038325e-01 9.941969352578e-01 1.104014392360e+00 1.141978693374e+00 1.092548937436e+00 9.682255339753e-01 8.159902901250e-01 7.251110156357e-01 7.777006612548e-01 9.390210585176e-01 1.109658263550e+00 1.218014324703e+00 1.228683479030e+00 1.136476580467e+00 9.686279384114e-01 7.982321030893e-01 7.503725430220e-01 8.876753610352e-01 1.113103825154e+00 1.314312400626e+00 1.427413335947e+00 1.425798260238e+00 1.314348523584e+00 1.133068557394e+00 9.680508824069e-01 9.385162741665e-01 1.081430123369e+00 1.299396687235e+00 1.485431450490e+00 1.577429594321e+00 1.552586135855e+00 1.422963662279e+00 1.238700844736e+00 1.093106203638e+00 1.089830150124e+00 1.236534801311e+00 1.435238153593e+00 1.588788883782e+00 1.641844412475e+00 1.578065146603e+00 1.417401040087e+00 1.219509152373e+00 1.084844188608e+00 1.104956230741e+00 1.257942548294e+00 1.437233361066e+00 1.554928738014e+00 1.568391353070e+00 1.476219783955e+00 1.317645395769e+00 1.174850275340e+00 1.148568196015e+00 1.268106128987e+00 1.455190132775e+00 1.611995751741e+00 1.676676553130e+00 1.628703887527e+00 1.487926924019e+00 1.317669173021e+00 1.219053220153e+00 1.269833847759e+00 1.436237164566e+00 1.613511351370e+00 1.714354770826e+00 1.694428832729e+00 1.553442739690e+00 1.341251522817e+00 1.171682426888e+00 1.188943942786e+00 1.407053456012e+00 1.690935036848e+00 1.911909543076e+00 1.993773042663e+00 1.904723507632e+00 1.654188010921e+00 1.302441869814e+00 1.000084870881e+00 1.000818546540e+00 1.318335894056e+00 1.702332565957e+00 1.989224460298e+00 2.102531719854e+00 2.014905115435e+00 1.739495793151e+00 1.336028653759e+00 9.499146539952e-01 8.805059281575e-01 1.201921154269e+00 1.604667004545e+00 1.901363151063e+00 2.015681165543e+00 1.925178617236e+00 1.650871927503e+00 1.267078159086e+00 9.499233261750e-01 9.865221107907e-01 1.342939234400e+00 1.735602373771e+00 2.008556889254e+00 2.094929268585e+00 1.976538945592e+00 1.675477613850e+00 1.259951284613e+00 8.845791642875e-01 8.435825718279e-01 1.155117228149e+00 1.510591288915e+00 1.745482339673e+00 1.798011570840e+00 1.656874152643e+00 1.351425160755e+00 9.626029283288e-01 6.898365629302e-01 8.194071608989e-01 1.177494543539e+00 1.497232741142e+00 1.673472319532e+00 1.669828554386e+00 1.491959172507e+00 1.188455153308e+00 8.770078802237e-01 7.908754234583e-01 1.027049447672e+00 1.357048849474e+00 1.610544104269e+00 1.715416863670e+00 1.651194982538e+00 1.438368106661e+00 1.145689536028e+00 9.186241102313e-01 9.477732020053e-01 1.201763323284e+00 1.483908091253e+00 1.669261097679e+00 1.703182816751e+00 1.576049965191e+00 1.318250209145e+00 1.012008107869e+00 8.264728386402e-01 9.298691359271e-01 1.207545664987e+00 1.466566953534e+00 1.608004213188e+00 1.593105578746e+00 1.422135561459e+00 1.131519632324e+00 8.094478581518e-01 6.499349569083e-01 8.106860206509e-01 1.098046373601e+00 1.330260264096e+00 1.434826040814e+00 1.390486165096e+00 1.211029520872e+00 9.472099718552e-01 7.097741364659e-01 6.806435518301e-01 8.759832089367e-01 1.111442137847e+00 1.270087371684e+00 1.305758208622e+00 1.212214909730e+00 1.016251077488e+00 7.852017575393e-01 6.481182264074e-01 7.206917375970e-01 9.135918362218e-01 1.085907944607e+00 1.167212697208e+00 1.135852509167e+00 1.005481805349e+00 8.275657214039e-01 7.026328302353e-01 7.362342841527e-01 8.950981845043e-01 1.060863315895e+00 1.153812605929e+00 1.138881074026e+00 1.014628340614e+00 8.138862562310e-01 6.228538674099e-01 5.966078944153e-01 7.711080591919e-01 9.967475776492e-01 1.165385390292e+00 1.228015283229e+00 1.169733118807e+00 1.003780512150e+00 7.770927199090e-01 5.961217575610e-01 6.251429962605e-01
 3.841362999279e-01 4.037964457655e-01 4.245404112438e-01 4.383617008607e-01 4.462960322605e-01 4.501492846505e-01 4.521381777302e-01 4.544294102731e-01 4.586361209004e-01 4.653889185444e-01 4.741278190799e-01 4.703776985391e-01 4.517527760146e-01 4.343364080316e-01 4.190338223927e-01 4.132265856160e-01 4.215416394556e-01 4.390791946456e-01 4.545596826274e-01 4.570315570485e-01 4.405567476193e-01 4.063437935211e-01 3.635366752549e-01 3.281918977064e-01 3.162260272781e-01 3.295694933431e-01 3.532677551841e-01 3.692675369166e-01 3.668545392628e-01 3.452074435530e-01 3.137110888790e-01 2.907547206169e-01 2.946294361995e-01 3.262930819405e-01 3.693233992307e-01 4.069063272297e-01 4.307391988693e-01 4.415694414998e-01 4.467091382584e-01 4.550431519087e-01 4.704914897596e-01 4.886929392893e-01 5.001742275935e-01 4.967790379977e-01 4.770307359172e-01 4.490225633900e-01 4.296896559053e-01 4.358921629050e-01 4.692522976453e-01 5.134584625376e-01 5.474600685738e-01 5.565624808938e-01 5.366021422575e-01 4.953913906143e-01 4.526594294864e-01 4.339003046119e-01 4.517120987832e-01 4.922087068980e-01 5.291435804581e-01 5.426369918978e-01 5.257049755962e-01 4.850162996668e-01 4.399026004650e-01 4.156197118396e-01 4.245761244466e-01 4.523832269180e-01 4.722680527656e-01 4.648868522374e-01 4.261860425985e-01 3.707922050216e-01 3.345183379026e-01 3.549582439733e-01 4.234112554672e-01 4.975210755557e-01 5.434828074692e-01 5.449298480367e-01 5.024897610967e-01 4.364120825682e-01 3.908316310264e-01 4.134739103504e-01 4.970925196416e-01 5.920953811368e-01 6.587625426144e-01 6.775828623020e-01 6.471039075913e-01 5.837784209838e-01 5.221997330035e-01 5.041931388164e-01 5.428773253573e-01 6.067097909957e-01 6.630128708169e-01 6.867033583351e-01 6.669682903215e-01 6.225913703165e-01 5.707533394566e-01 5.350043920151e-01 5.372739452353e-01 5.801720763834e-01 6.444399307621e-01 7.030064805134e-01 7.260041692946e-01 7.212663792369e-01 6.696698073819e-01 5.917342764605e-01 5.297010324934e-01 5.269270211498e-01 5.850680113052e-01 6.632992961215e-01 7.221698780312e-01 7.424725673648e-01 7.248982688635e-01 6.867058300521e-01 6.551105119686e-01 6.522650146806e-01 6.780648532976e-01 7.118613787924e-01 7.315045933386e-01 7.279399098147e-01 7.097369672950e-01 6.995266325714e-01 7.198032834449e-01 7.732397567478e-01 8.393451676741e-01 8.906337928274e-01 9.078384503880e-01 8.867323691113e-01 8.399029241783e-01 7.941512536521e-01 7.788124304624e-01 8.045561842542e-01 8.536459273663e-01 8.957431904677e-01 9.079921614516e-01 8.842068151060e-01 8.364799713383e-01 7.914518271737e-01 7.770868476000e-01 8.011711173501e-01 8.434368725710e-01 8.726920703500e-01 8.663741544097e-01 8.194887888148e-01 7.471733631558e-01 6.829915502454e-01 6.645737250581e-01 7.015954247353e-01 7.643721375768e-01 8.130016978724e-01 8.220663164493e-01 7.869824325477e-01 7.243161661106e-01 6.688031450800e-01 6.578658745212e-01 7.000066547158e-01 7.660692003408e-01 8.186476536512e-01 8.354111491811e-01 8.149800850787e-01 7.761111084238e-01 7.510383376533e-01 7.663199707578e-01 8.197587421066e-01 8.826911463840e-01 9.233583346750e-01 9.233202904083e-01 8.830767363391e-01 8.228654646379e-01 7.780393262984e-01 7.805613906359e-01 8.314661255478e-01 8.995817395950e-01 9.479578553471e-01 9.528659679853e-01 9.089787671442e-01 8.294747006152e-01 7.440617225377e-01 6.900218754212e-01 6.884527414516e-01 7.238564429191e-01 7.585656751991e-01 7.741596871003e-01 7.739754284947e-01 7.514461032137e-01 7.094447892406e-01 6.585859211712e-01 6.141523225645e-01 5.897163793037e-01 5.847536658279e-01 5.856871725776e-01 5.803418032869e-01 5.445835169498e-01 4.826988426592e-01 4.135765788184e-01 3.687213785777e-01 3.731023957409e-01 4.149450044954e-01 4.592641461569e-01 4.788082584424e-01 4.613670551725e-01 4.080100723587e-01 3.323972077001e-01 2.628893774734e-01 2.389535282327e-01 2.694100963412e-01 3.157438600166e-01 3.449560360363e-01 3.451353049248e-01 3.205223608482e-01 2.890554108424e-01 2.768872880524e-01 2.976038558650e-01 3.362542898547e-01 3.681798881228e-01 3.777395413937e-01 3.621693580081e-01 3.316346567927e-01 3.075919012734e-01 3.113358697525e-01 3.424109548671e-01 3.791002944439e-01 3.994906168021e-01 3.922207996353e-01 3.582404656672e-01 3.114028588612e-01 2.774404552343e-01 2.791350065097e-01 3.089358628744e-01 3.375205095178e-01 3.415487574347e-01 3.118188478295e-01 2.541946737017e-01 1.957536215015e-01 1.903660224490e-01 2.502784787379e-01 3.226858694209e-01 3.697580796570e-01 3.744518129955e-01 3.332682125639e-01 2.562521441197e-01 1.768760526715e-01 1.727332753648e-01 2.533579252630e-01 3.401076724412e-01 3.933689688614e-01 3.982919513612e-01 3.540745083349e-01 2.742638614530e-01 1.965511907641e-01 1.940896837383e-01 2.692780107176e-01 3.484040214050e-01 3.927254203277e-01 3.894408565150e-01 3.424904361950e-01 2.751256037987e-01 2.384045630205e-01 2.774294764719e-01 3.576809521235e-01 4.268466484887e-01 4.590385676824e-01 4.500549144267e-01 4.163989722250e-01 3.960929565353e-01 4.282765404085e-01 5.092102114964e-01 5.999631870446e-01 6.662488368064e-01 6.967868286957e-01 7.042759140876e-01 6.948613869454e-01 6.817739655564e-01 6.818489517233e-01 7.072907733580e-01 7.459895586496e-01 7.806465076071e-01 8.029156944928e-01 8.122056939832e-01 8.132166330194e-01 8.130922211749e-01 8.179264125594e-01 8.299181932717e-01 8.468858180868e-01 8.643375196282e-01 8.783577789739e-01 8.874371037163e-01 8.925615797795e-01 8.958526075900e-01 8.987981115331e-01 9.011174796210e-01 9.010053037610e-01 8.965409485721e-01 8.872275525814e-01 8.748105942949e-01 8.627114174898e-01 8.543602888930e-01 8.511967856211e-01 8.516895346980e-01 8.521183616341e-01 8.485803628477e-01 8.390330303965e-01 8.242843253729e-01 8.076237477548e-01 7.932241403677e-01 7.841135351152e-01 7.809198425928e-01 7.821987515246e-01 7.861194440118e-01 7.920110461597e-01 8.006106834355e-01 8.127467962554e-01 8.274942591268e-01 8.412570518940e-01 8.487739358476e-01 8.485994043177e-01 8.508071237282e-01 8.492071406826e-01 8.286352160259e-01 7.955823213699e-01 7.674786237401e-01 7.643340477294e-01 7.919324142019e-01 8.357392667565e-01 8.724150137717e-01 8.847833304443e-01 8.698566762336e-01 8.403880546306e-01 8.200498224503e-01 8.298809613007e-01 8.719401635577e-01 9.279622518147e-01 9.744225543925e-01 9.967896071210e-01 9.952390736829e-01 9.833310424453e-01 9.803406861752e-01 9.985142849934e-01 1.033763143405e+00 1.069091237489e+00 1.086896381364e+00 1.079526164868e+00 1.053546797134e+00 1.027285995035e+00 1.020801528855e+00 1.041594230444e+00 1.078135123289e+00 1.108593783728e+00 1.115214348313e+00 1.093845124010e+00 1.056523236826e+00 1.026750165921e+00 1.026119772235e+00 1.057999563811e+00 1.104380494654e+00 1.139640530136e+00 1.146225268085e+00 1.126505278279e+00 1.114587830893e+00 1.127425500792e+00 1.161382542990e+00 1.198412399624e+00 1.218831057825e+00 1.209626318560e+00 1.167684643753e+00 1.078819373877e+00 9.782942776275e-01 8.959433788911e-01 8.795156726116e-01 9.310300175118e-01 1.003448171474e+00 1.045156428433e+00 1.029147644195e+00 9.600210702643e-01 8.747519234481e-01 8.331349288195e-01 8.752482117066e-01 9.763680513198e-01 1.075165499006e+00 1.123003957632e+00 1.101154151310e+00 1.024091725090e+00 9.404284075910e-01 9.184236351898e-01 9.917057095694e-01 1.120446752325e+00 1.235361486669e+00 1.285200387030e+00 1.249423595277e+00 1.140226219021e+00 1.005433357764e+00 9.243685668284e-01 9.600920484450e-01 1.087546801471e+00 1.225905602631e+00 1.310691234640e+00 1.313348060664e+00 1.239777733817e+00 1.128415943244e+00 1.043490427756e+00 1.042783720451e+00 1.124780927900e+00 1.231716238951e+00 1.303932254743e+00 1.309629303237e+00 1.248490007816e+00 1.167755078682e+00 1.124362871839e+00 1.150705311359e+00 1.226466961987e+00 1.307772322510e+00 1.354513183734e+00 1.334573028401e+00 1.241374391583e+00 1.071717240290e+00 9.031030822273e-01 8.371155701235e-01 9.122841851180e-01 1.048818942242e+00 1.151487409547e+00 1.170027916105e+00 1.096858986298e+00 9.615133545034e-01 8.291782619291e-01 7.813565172004e-01 8.415748003663e-01 9.430908732197e-01 1.008642640883e+00 9.974168699468e-01 9.062289849710e-01 7.676133870645e-01 6.520587513783e-01 6.416590353513e-01 7.344057460304e-01 8.457242556814e-01 9.066735556488e-01 8.883960597816e-01 7.960810193591e-01 6.680115135450e-01 5.773727849177e-01 5.935248818489e-01 6.911804173828e-01 7.878394623745e-01 8.281227105827e-01 7.945377991129e-01 7.032590158770e-01 6.065872576161e-01 5.832215226933e-01 6.632028878700e-01 7.847606990519e-01 8.753770322649e-01 8.939595826932e-01 8.294469496912e-01 6.992936186988e-01 5.565768192846e-01 4.972464442504e-01 5.762196480015e-01 7.147814887235e-01 8.232887786131e-01 8.570375862951e-01 8.038480275958e-01 6.781175746238e-01 5.257118838994e-01 4.389814714386e-01 4.979577717526e-01 6.352819651047e-01 7.532480144352e-01 8.040653926224e-01 7.736383537962e-01 6.724445916916e-01 5.368930126230e-01 4.387045623170e-01 4.566309740705e-01 5.627618981180e-01 6.696154986022e-01 7.252451365055e-01 7.106355786308e-01 6.286189064308e-01 5.008256406342e-01 3.722259060108e-01 3.181786737522e-01 3.720935633438e-01 4.601593329165e-01 5.190666066489e-01 5.245790574797e-01 4.741361069896e-01 3.788728566980e-01 2.611680012867e-01 1.611569166965e-01 1.481754926188e-01 2.035925249118e-01 2.421892005387e-01 2.512732821955e-01 2.307373424839e-01 1.863425647424e-01 1.301657304131e-01 8.175367834191e-02 7.088610501597e-02 9.039647617462e-02 9.760205174847e-02 7.727480310946e-02 3.096661341802e-02 5.118695130135e-02 1.339474380852e-01 2.163081887914e-01 2.828447240594e-01 3.215970769458e-01 3.256654386863e-01 2.958653924368e-01 2.451658502094e-01 2.076593667687e-01 2.290666489186e-01 3.012877058414e-01 3.798985744612e-01 4.350862593412e-01 4.522312548220e-01 4.286550581977e-01 3.746764353659e-01 3.177982641122e-01 3.011990880946e-01 3.441475925768e-01 4.129411723645e-01 4.663805872750e-01 4.802827308211e-01 4.464922578956e-01 3.726184650297e-01 2.886250007491e-01 2.587448833975e-01 3.221737257710e-01 4.218767114947e-01 5.009717465071e-01 5.315725188309e-01 5.040103691990e-01 4.240210136375e-01 3.170569031096e-01 2.460236253416e-01 2.879447739530e-01 3.969510426375e-01 5.004662247647e-01 5.653855170434e-01 5.615487989555e-01 4.849433764959e-01 3.556465113124e-01 2.353675588156e-01 2.576108808475e-01 3.941545871354e-01 5.220332571409e-01 5.938607434318e-01 5.959562916659e-01 5.371397476412e-01 4.525699710458e-01 4.089687444677e-01 4.593863672381e-01 5.672344416821e-01 6.668072863048e-01 7.202143370099e-01 7.173168877761e-01 6.722271379890e-01 6.215546335688e-01 6.112261096610e-01 6.589220063871e-01 7.354047938854e-01 7.979883394243e-01 8.205132071215e-01 8.009446925838e-01 7.611291730952e-01 7.391213124897e-01 7.643422159106e-01 8.291911541010e-01 8.967271799978e-01 9.310603764405e-01 9.151895114391e-01 8.571996079940e-01 7.920025212141e-01 7.712397863095e-01 8.242223910793e-01 9.251613500347e-01 1.021038262836e+00 1.069732005825e+00 1.053734824115e+00 9.851800818142e-01 9.148480623638e-01 8.666236019560e-01 8.604694182402e-01 8.940734942133e-01 9.464200408852e-01 9.792532138145e-01 9.817427693687e-01 9.419377167663e-01 8.867060125771e-01 8.503230336180e-01 8.511631382810e-01 8.770363935541e-01 8.986582730471e-01 8.942283481344e-01 8.627929160982e-01 8.255877911152e-01 8.147639022879e-01 8.478058187551e-01 9.090359431641e-01 9.631315881011e-01 9.800713059512e-01 9.487119113314e-01 8.811711129539e-01 8.118268633181e-01 7.838194546598e-01 8.152426417364e-01 8.793031743168e-01 9.309648312722e-01 9.385598310737e-01 8.952144049729e-01 8.208575466791e-01 7.587281224600e-01 7.535285263116e-01 8.094452665123e-01 8.846554912981e-01 9.320525426523e-01 9.261454411878e-01 8.697542568442e-01 7.952528854935e-01 7.571869566477e-01 7.951153994537e-01 8.900518465263e-01 9.868456864758e-01 1.039974233322e+00 1.030053907449e+00 9.716473904228e-01 9.245612477537e-01 9.086326701774e-01 9.630496559136e-01 1.061154255867e+00 1.155612153840e+00 1.208661561353e+00 1.201970618240e+00 1.112748111443e+00 9.541041938975e-01 8.038329563513e-01 7.632436750824e-01 8.645286458016e-01 1.021491349976e+00 1.141977577781e+00 1.177842539593e+00 1.119180172000e+00 9.893416770266e-01 8.455241229088e-01 7.708580934171e-01 8.140077328054e-01 9.275010579157e-01 1.031474344749e+00 1.077825566430e+00 1.055821831131e+00 9.857275040324e-01 9.111981238882e-01 8.796500060457e-01 9.061292333087e-01 9.594359448077e-01 9.939984634999e-01 9.814477289722e-01 9.205770840283e-01 8.372011530125e-01 7.759684469761e-01 7.727178227797e-01 8.186920546254e-01 8.692526405562e-01 8.829617433620e-01 8.416911728128e-01 7.544734112306e-01 6.576868103468e-01 6.062981889868e-01 6.313998986762e-01 7.004238440914e-01 7.563547900585e-01 7.629320067046e-01 7.138381618823e-01 6.335686838181e-01 5.767077679048e-01 5.978328736878e-01 6.871938710074e-01 7.836557700940e-01 8.351762981287e-01 8.169737537190e-01 7.326037960611e-01 6.188059068311e-01 5.526966786908e-01 6.054259774382e-01 7.422361982046e-01 8.772466756357e-01 9.520276592314e-01 9.395057924804e-01 8.383956929447e-01 6.744896127568e-01 5.138948881674e-01 4.754165574396e-01 5.961174069033e-01 7.605104586912e-01 8.794052478900e-01 9.143304823712e-01 8.567999533791e-01 7.226604450995e-01 5.565691236402e-01 4.484072896285e-01 4.908555280134e-01 6.278459426736e-01 7.541166283729e-01 8.167583651676e-01 7.988847996360e-01 7.075934704859e-01 5.726405347986e-01 4.530461365574e-01 4.288469465956e-01 5.067453050156e-01 6.060541515067e-01 6.663241146864e-01 6.635016781261e-01 5.967451572419e-01 4.967620109989e-01 4.044401736542e-01 3.557576313947e-01 3.586858367277e-01 3.875593720905e-01 4.088871888163e-01 4.043598528557e-01 3.729675602940e-01 3.292087932718e-01 3.010160332013e-01 3.136166147066e-01 3.608316979855e-01 4.142160332681e-01 4.505828826274e-01 4.597187791099e-01 4.445106637586e-01 4.210785126685e-01 4.151793399082e-01 4.453838625428e-01 5.042362840801e-01 5.662703396302e-01 6.072648884551e-01 6.131874400684e-01 5.830712968567e-01 5.314263697867e-01 4.889927264724e-01 4.903604900337e-01 5.412169121433e-01 6.106824878078e-01 6.619754365832e-01 6.719594539070e-01 6.355690411237e-01 5.682935312708e-01 5.091759868362e-01 5.078590126139e-01 5.746254735015e-01 6.658735247171e-01 7.325936467333e-01 7.454566101280e-01 6.972473660288e-01 6.050830867219e-01 5.175873270554e-01 5.091272992884e-01 6.027140211915e-01 7.372911190694e-01 8.545983299509e-01 9.189598541557e-01 9.134508626379e-01 8.364007636307e-01 7.013902420034e-01 5.418601490159e-01 4.250904592806e-01 4.255044408666e-01 5.270677638376e-01 6.472383135555e-01 7.058074771206e-01 6.842950804987e-01 5.948133461499e-01 4.805914297501e-01 4.204443135262e-01 4.688377361278e-01 5.691019052399e-01 6.437859030687e-01 6.559734542555e-01 6.046892202720e-01 5.242963078419e-01 4.854280730643e-01 5.425838359806e-01 6.567074340463e-01 7.542669380119e-01 7.888685643643e-01 7.467406029881e-01 6.488696997700e-01 5.614656629325e-01 5.791713056921e-01 7.100689507265e-01 8.650978339160e-01 9.680032786284e-01 9.798690651520e-01 8.950987323990e-01 7.454352108269e-01 6.166131755922e-01 6.319737763816e-01 7.911236090483e-01 9.719988231365e-01 1.084307006723e+00 1.085648000944e+00 9.698296064507e-01 7.678916681126e-01 5.696190064452e-01 5.465656055754e-01 7.276909815924e-01 9.408450487637e-01 1.078912465976e+00 1.105925750688e+00 1.038893648402e+00 9.196440071416e-01 7.966247643604e-01 7.338876705376e-01 7.809607494124e-01 9.062880301035e-01 1.029827704466e+00 1.099405079942e+00 1.100259902435e+00 1.049894206120e+00 9.905906807897e-01 9.697707363913e-01 1.004777451503e+00 1.068223232355e+00 1.116872041643e+00 1.123690869066e+00 1.089773723841e+00 1.042622512852e+00 1.021602469397e+00 1.048539888748e+00 1.107292805423e+00 1.159817434134e+00 1.176778025824e+00 1.155028323583e+00 1.120845129718e+00 1.117405068427e+00 1.171834989751e+00 1.267281969662e+00 1.356737203715e+00 1.396984357876e+00 1.370115473658e+00 1.293145310758e+00 1.219483843748e+00 1.217996618472e+00 1.315995399310e+00 1.468441694055e+00 1.601718675577e+00 1.660380637683e+00 1.623757248985e+00 1.510703241442e+00 1.380914993820e+00 1.319670428987e+00 1.379013377821e+00 1.522587095211e+00 1.665828346069e+00 1.741469601709e+00 1.723010515125e+00 1.627307884405e+00 1.511175891354e+00 1.452061021208e+00 1.495587398017e+00 1.611469448523e+00 1.725308436744e+00 1.776181522864e+00 1.742453452441e+00 1.646205441814e+00 1.547422978165e+00 1.516959564815e+00 1.581977796518e+00 1.698794748361e+00 1.794435212330e+00 1.815963483071e+00 1.750546693513e+00 1.629154965784e+00 1.519958179086e+00 1.496185328874e+00 1.575604705445e+00 1.702143684760e+00 1.799544717557e+00 1.819444089800e+00 1.756243908399e+00 1.646759436015e+00 1.557865708644e+00 1.548920524837e+00 1.620839285730e+00 1.714973532605e+00 1.764242088543e+00 1.732489623711e+00 1.627938091878e+00 1.503712744095e+00 1.439670024881e+00 1.485594579863e+00 1.608544068479e+00 1.725457482272e+00 1.767237649403e+00 1.738935301128e+00 1.656464413596e+00 1.565941321777e+00 1.510709194583e+00 1.502937159889e+00 1.531236236642e+00 1.577540549637e+00 1.615957247241e+00 1.626780486567e+00 1.606379388700e+00 1.569450924473e+00 1.542021425348e+00 1.545490403311e+00 1.580650257044e+00 1.626844541375e+00 1.657424916744e+00 1.657044824855e+00 1.630310761657e+00 1.599697563493e+00 1.591961796459e+00 1.617890008512e+00 1.661627904301e+00 1.691082803396e+00 1.678897965170e+00 1.618950082147e+00 1.533764580036e+00 1.469890456372e+00 1.472582583625e+00 1.547248603592e+00 1.651041329391e+00 1.725772709181e+00 1.730477610590e+00 1.656197776793e+00 1.530988782697e+00 1.417062981448e+00 1.384913375027e+00 1.455941821357e+00 1.578030261296e+00 1.673739207898e+00 1.687871376340e+00 1.602964755887e+00 1.442254089427e+00 1.270163073738e+00 1.177011109122e+00 1.221801804689e+00 1.379457394328e+00 1.502419349706e+00 1.573266343301e+00 1.544849048074e+00 1.418980701658e+00 1.182438168205e+00 9.326131208528e-01 8.381542041091e-01 9.783649751903e-01 1.204930559884e+00 1.368664893370e+00 1.400429263602e+00 1.287220094648e+00 1.063286871932e+00 8.220750964672e-01 7.328885560919e-01 8.783391352254e-01 1.105668521738e+00 1.271885639424e+00 1.314314323631e+00 1.221569891149e+00 1.023485907375e+00 7.981451954182e-01 6.861047163998e-01 7.816811011639e-01 9.744737457687e-01 1.131988899784e+00 1.194141588227e+00 1.150432992936e+00 1.026386187726e+00 8.792737617070e-01 7.871414710804e-01 7.976984897241e-01 8.739740068243e-01 9.444992761085e-01 9.670411193918e-01 9.378541016122e-01 8.826190732449e-01 8.402168380818e-01 8.345138922459e-01 8.523012260655e-01 8.568791834756e-01 8.187591732858e-01 7.341416442459e-01 6.416845479442e-01 5.956239750352e-01 6.238593566243e-01 7.104500778006e-01 7.812348070290e-01 7.919248662250e-01 7.256619119000e-01 5.928490171981e-01 4.399367937754e-01 3.734405649910e-01 4.668608691334e-01 6.171824139574e-01 7.284525461097e-01 7.600292844938e-01 7.026563590889e-01 5.730070983548e-01 4.220400518055e-01 3.582404796262e-01 4.493631305808e-01 5.889976661477e-01 6.851776536143e-01 7.013746058577e-01 6.326351993500e-01 5.020396050269e-01 3.756053860311e-01 3.738077744981e-01 5.051345676287e-01 6.520312583261e-01 7.455426498217e-01 7.603632849492e-01 6.990314479907e-01 5.922652347392e-01 5.064448608354e-01 5.211985211112e-01 6.308618183020e-01 7.570719407286e-01 8.412935475664e-01 8.581469469955e-01 8.079774657504e-01 7.143289239545e-01 6.239045555697e-01 5.956289497277e-01 6.533902471003e-01 7.191559435591e-01 7.782259517272e-01 7.978399437566e-01 7.727637972626e-01 7.186010485269e-01 6.634734904159e-01 6.346940600929e-01 6.407582104577e-01 6.671371687275e-01 6.931335999566e-01 7.075773847641e-01 7.114671919356e-01 7.122793251657e-01 7.155438886044e-01 7.195992401578e-01 7.175895711889e-01 7.044418594246e-01 6.829382497686e-01 6.645181928679e-01 6.623930614414e-01 6.798010296309e-01 7.047851944032e-01 7.178517159344e-01 7.036893531498e-01 6.588700222027e-01 5.953336770455e-01 5.396579433343e-01 5.212211780076e-01 5.460316958066e-01 5.888130468673e-01 6.181002265463e-01 6.164604839254e-01 5.856950694927e-01 5.463040826577e-01 5.299129153568e-01 5.561561286507e-01 6.123936490373e-01 6.680609483143e-01 6.992312300050e-01 6.989062649414e-01 6.921674678231e-01 7.082874655261e-01 7.519589439167e-01 8.106564497429e-01 8.659504276324e-01 9.039807610654e-01 9.198878469612e-01 9.180988799160e-01 9.096794089643e-01 9.082419745330e-01 9.041831223554e-01 8.877360311453e-01 8.718808979141e-01 8.661423651566e-01 8.788013678809e-01 9.126059516244e-01 9.620074828552e-01 1.014293854624e+00 1.054048579040e+00 1.068577998359e+00 1.052911454243e+00 1.013793763459e+00 9.715229053585e-01 9.550614956047e-01 9.855447035779e-01 1.058104992955e+00 1.144041293291e+00 1.209504311782e+00 1.230449482001e+00 1.199458218612e+00 1.128571794550e+00 1.049014681740e+00 1.002401897699e+00 1.016041188080e+00 1.078790727955e+00 1.151445952637e+00 1.196481997448e+00 1.195399203088e+00 1.153026919184e+00 1.095306657563e+00 1.058841924309e+00 1.068073733682e+00 1.114675351643e+00 1.164693570227e+00 1.184139017903e+00 1.157099350107e+00 1.092562009641e+00 1.023893238456e+00 9.956217934275e-01 1.030636507475e+00 1.106412527128e+00 1.205621345876e+00 1.271887584552e+00 1.272409361962e+00 1.181231686724e+00 1.044277976161e+00 9.468438453626e-01 9.773437224490e-01 1.127080978464e+00 1.302942497152e+00 1.422034291550e+00 1.441925165036e+00 1.360101956739e+00 1.214911454057e+00 1.087284492829e+00 1.072437755009e+00 1.189677352734e+00 1.358488935091e+00 1.487723023960e+00 1.524110217843e+00 1.455439184283e+00 1.309086307349e+00 1.152912629870e+00 1.081347017060e+00 1.145826944965e+00 1.294323402080e+00 1.435549357452e+00 1.508013046856e+00 1.491872584198e+00 1.404976979424e+00 1.297507443768e+00 1.235805489053e+00 1.260912671788e+00 1.351900976947e+00 1.449612884977e+00 1.503954465118e+00 1.494480415593e+00 1.431675928833e+00 1.350376874744e+00 1.294034594558e+00 1.287923016901e+00 1.320152670898e+00 1.354315192670e+00 1.361089062033e+00 1.347280582531e+00 1.325316730766e+00 1.305610780901e+00 1.293173662671e+00 1.289990794846e+00 1.258666303967e+00 1.206660949857e+00 1.127164718415e+00 1.053432277790e+00 1.024483435815e+00 1.058408910416e+00 1.134888888437e+00 1.211637569889e+00 1.250766796650e+00 1.231908731901e+00 1.156312077066e+00 1.048848727098e+00 9.572880982644e-01 9.349756615610e-01 9.970433622613e-01 1.102363080295e+00 1.192241657816e+00 1.223684587232e+00 1.177523495787e+00 1.059489446644e+00 9.035873685610e-01 7.779287822962e-01 7.643434124740e-01 8.716379191119e-01 1.021470406763e+00 1.137605752666e+00 1.177744953246e+00 1.129042813131e+00 1.005067928299e+00 8.483987379976e-01 7.348462022938e-01 7.415251316626e-01 8.566283673591e-01 9.964965477562e-01 1.094381153198e+00 1.119217147664e+00 1.068520325693e+00 9.641003141307e-01 8.497678741647e-01 7.812478931063e-01 7.910649581740e-01 8.555870867176e-01 9.232325435754e-01 9.566198794225e-01 9.437424205950e-01 8.945258204538e-01 8.339674534020e-01 7.901857701336e-01 7.769954552007e-01 7.842905827514e-01 7.892865462459e-01 7.752457085829e-01 7.410406298365e-01 7.006900399584e-01 6.742394273743e-01 6.717607021090e-01 6.829239173013e-01 6.849900163794e-01 6.589734180660e-01 5.998219378060e-01 5.204749974568e-01 4.520050230503e-01 4.302148247099e-01 4.584455340615e-01 4.998795433543e-01 5.161335087259e-01 4.874973390234e-01 4.136634742409e-01 3.141896957341e-01 2.374064521240e-01 2.475008783087e-01 3.187408829417e-01 3.808133668064e-01 3.999081248453e-01 3.681284136816e-01 2.958196100935e-01 2.147450484913e-01 1.865926129892e-01 2.333340382405e-01 2.889596885624e-01 3.077758644671e-01 2.748255472910e-01 1.922112564140e-01 1.020664882824e-01 1.454969932127e-01 2.790307688188e-01 4.083761137030e-01 4.904161555214e-01 5.019857388409e-01 4.398227038000e-01 3.137627821747e-01 1.699695815744e-01 1.975141937851e-01 3.754300927061e-01 5.413189734495e-01 6.481272770222e-01 6.748833779873e-01 6.169310218369e-01 4.872815603756e-01 3.249462527344e-01 2.376308991881e-01 3.343509905676e-01 4.811139709188e-01 5.818721831412e-01 6.052028795100e-01 5.459357758712e-01 4.201202373054e-01 2.747982355928e-01 2.312512606947e-01 3.422628407696e-01 4.677476729568e-01 5.369595895704e-01 5.285848983258e-01 4.468770399296e-01 3.252091544937e-01 2.559087967596e-01 3.358427986433e-01 4.732748412305e-01 5.761471689777e-01 6.075626647699e-01 5.584558591817e-01 4.434566613775e-01 3.117770154208e-01 2.771334609917e-01 3.830743060300e-01 5.083761892978e-01 5.785340869761e-01 5.651807511344e-01 4.735509080324e-01 3.554925921200e-01 2.647189991708e-01 3.290940309746e-01 4.720185752894e-01 5.844475004370e-01 6.237985631285e-01 5.834479996725e-01 4.922823363512e-01 4.311009722053e-01 4.946121141719e-01 6.484203768478e-01 7.958163036833e-01 8.760966908319e-01 8.642051538075e-01 7.685029881565e-01 6.413609724185e-01 5.916206382668e-01 6.971930475787e-01 8.828319535941e-01 1.041309250676e+00 1.110375149866e+00 1.067227637407e+00 9.264078634713e-01 7.506683052893e-01 6.669751802802e-01 7.701406179411e-01 9.688115964770e-01 1.134138504220e+00 1.195862377358e+00 1.131015535746e+00 9.581800730250e-01 7.490506793960e-01 6.519597387733e-01 7.726737803253e-01 9.887511130291e-01 1.156730727584e+00 1.207428306830e+00 1.122894483836e+00 9.295008920794e-01 7.142078951933e-01 6.655075622112e-01 8.350093113090e-01 1.075002740391e+00 1.268311046051e+00 1.355670239269e+00 1.288550225938e+00 1.087255342108e+00 8.069526463840e-01 6.561495636746e-01 8.347220794985e-01 1.150240481967e+00 1.396495239632e+00 1.485384553420e+00 1.393306198501e+00 1.152588714552e+00 8.759227990235e-01 8.006043291582e-01 1.038321021717e+00 1.365833550302e+00 1.603554829451e+00 1.675170499108e+00 1.569170773216e+00 1.335458871120e+00 1.103636638839e+00 1.069587298610e+00 1.278723994485e+00 1.553744029607e+00 1.739209427027e+00 1.765858547156e+00 1.635186035895e+00 1.419964343684e+00 1.270124481946e+00 1.333225898715e+00 1.568778494664e+00 1.809166300307e+00 1.928018098002e+00 1.872081075727e+00 1.657506314273e+00 1.380554352143e+00 1.231662969184e+00 1.364315328394e+00 1.666875515576e+00 1.935447365783e+00 2.045453002247e+00 1.950478254601e+00 1.675848055514e+00 1.360898597983e+00 1.175828931493e+00 1.291976383406e+00 1.607261867288e+00 1.926071713981e+00 2.130113197104e+00 2.165480608639e+00 2.025171498576e+00 1.675607522503e+00 1.254921111792e+00 9.807044385576e-01 1.143823935139e+00 1.546992728027e+00 1.890545013803e+00 2.042003431771e+00 1.962804221332e+00 1.680770500231e+00 1.296357857031e+00 1.021764383006e+00 1.099471119964e+00 1.409388851081e+00 1.687188460302e+00 1.803745022120e+00 1.727800329417e+00 1.499342388688e+00 1.234248789358e+00 1.120862964112e+00 1.257648373483e+00 1.502074343727e+00 1.682297619262e+00 1.714808486378e+00 1.593335755598e+00 1.381635471273e+00 1.214185000223e+00 1.232301208930e+00 1.416004889727e+00 1.614281306011e+00 1.709096225688e+00 1.655933767400e+00 1.480057086224e+00 1.280424737617e+00 1.212367286666e+00 1.348378089074e+00 1.574671164366e+00 1.741474219434e+00 1.763216260244e+00 1.623732274673e+00 1.378829879546e+00 1.173974724356e+00 1.198633996903e+00 1.448805948488e+00 1.734711401395e+00 1.907055218704e+00 1.896505442550e+00 1.699990652088e+00 1.384324013185e+00 1.116017143241e+00 1.131535031425e+00 1.419526414728e+00 1.741458834857e+00 1.935689921879e+00 1.934863043382e+00 1.738056713024e+00 1.408463505996e+00 1.096884447838e+00 1.039488713082e+00 1.273138230685e+00 1.563281479326e+00 1.738114094285e+00 1.729912717681e+00 1.540463725183e+00 1.236167504006e+00 9.715614242786e-01 9.658212382685e-01 1.205747808242e+00 1.466522400721e+00 1.605100659961e+00 1.569407473139e+00 1.369131396791e+00 1.074377729571e+00 8.421320219919e-01 8.745489467806e-01 1.113626664498e+00 1.345531686915e+00 1.453253955338e+00 1.400277670215e+00 1.216028573942e+00 9.784923987547e-01 8.123252714236e-01 8.193133599898e-01 9.633743603904e-01 1.122509216904e+00 1.214599020453e+00 1.193825227742e+00 1.088903830793e+00 9.182968955189e-01 7.739001203902e-01 7.725379087579e-01 8.998735572290e-01 1.033257889125e+00 1.085614097397e+00 1.029408375434e+00 8.890313367224e-01 7.452943837074e-01 7.202599412158e-01 8.437099616787e-01 1.005696760053e+00 1.104362500782e+00 1.092482915404e+00 9.691128383370e-01 7.802216707749e-01 6.349249742026e-01 6.657315839211e-01 8.323405791415e-01 9.911643109107e-01 1.057276808220e+00 1.001677360356e+00 8.373162293304e-01 6.242079566341e-01 4.994727558812e-01 5.913374723328e-01 7.792844214129e-01 9.186763408855e-01 9.495762817634e-01 8.617188861678e-01 6.850963497404e-01 5.055568893727e-01 4.814058056873e-01 6.339133650651e-01 8.020852995966e-01 8.883455023112e-01 8.588037440877e-01 7.198921473212e-01 5.221678296868e-01 4.058316591592e-01 5.111293349791e-01 7.109264552373e-01 8.601774098429e-01 8.983572928669e-01 8.108777294655e-01 6.162806520344e-01 3.805337978381e-01 3.134045481043e-01 5.185483379346e-01 7.424532602297e-01 8.786995505077e-01 8.937987322646e-01 7.875514038771e-01 5.912123935115e-01 3.882115267661e-01 3.680862000507e-01 5.455327052596e-01 7.238827877418e-01 8.202448606233e-01 8.156037675999e-01 7.291823078410e-01 6.199301432216e-01 5.799978882589e-01 6.522021572851e-01 7.682634882160e-01 8.474732864429e-01 8.526234656934e-01 7.906710400713e-01 7.127554943584e-01 6.999259170933e-01 7.868824143051e-01 9.141174022384e-01 1.001359192556e+00 9.988741161787e-01 8.946651266120e-01 7.201893907333e-01 5.734706406589e-01 6.033953072939e-01 7.884511020299e-01 9.761684168648e-01 1.073313075229e+00 1.046031359889e+00 9.173558748774e-01 7.201294141728e-01 5.271900603138e-01 4.978629817461e-01 6.770927925516e-01 8.936059694468e-01 1.040647064508e+00 1.071130409971e+00 9.738667235553e-01 7.732143544093e-01 5.521001532863e-01 5.078468475026e-01 7.171359987475e-01 9.804554445216e-01 1.172706065651e+00 1.242884147649e+00 1.178344971481e+00 9.999175051531e-01 7.704313189648e-01 6.216537835843e-01 6.927081340024e-01 9.001706930048e-01 1.092083563818e+00 1.194555399248e+00 1.186012437415e+00 1.080540756518e+00 9.254045895107e-01 8.009975576351e-01 7.893139107829e-01 8.878024866992e-01 1.017240679573e+00 1.112079638215e+00 1.145278874806e+00 1.119070858474e+00 1.054711132197e+00 9.827870628342e-01 9.325400873944e-01 9.223355786344e-01 9.566206296079e-01 1.030087703913e+00 1.126961467406e+00 1.231636136454e+00 1.320870017837e+00 1.369876896529e+00 1.357966062583e+00 1.289383194761e+00 1.179401424256e+00 1.057834927063e+00 9.974614261612e-01 1.055682209863e+00 1.208319281981e+00 1.375341482760e+00 1.485301489958e+00 1.497293538044e+00 1.403893611742e+00 1.235431365068e+00 1.068587660178e+00 1.015688616617e+00 1.128016442879e+00 1.325256753913e+00 1.497604345923e+00 1.576744739018e+00 1.539101790607e+00 1.402853378798e+00 1.230551095606e+00 1.125033656704e+00 1.168329871394e+00 1.326929600146e+00 1.495718331989e+00 1.592523555467e+00 1.581931223430e+00 1.473190146273e+00 1.319313958946e+00 1.209943801491e+00 1.222885369986e+00 1.343645462318e+00 1.482558830992e+00 1.557847881597e+00 1.529836542386e+00 1.404294509415e+00 1.233983552742e+00 1.115452314006e+00 1.136526967193e+00 1.277067252685e+00 1.434027080172e+00 1.520168996247e+00 1.495699475198e+00 1.368547794416e+00 1.213976016911e+00 1.137323252733e+00 1.205386853106e+00 1.379933206977e+00 1.564281144430e+00 1.680931006535e+00 1.690270817846e+00 1.589264855707e+00 1.412482724290e+00 1.236556776988e+00 1.166961159286e+00 1.257141369833e+00 1.442419159650e+00 1.618105424638e+00 1.712484167527e+00 1.696426219406e+00 1.580503856911e+00 1.415882295356e+00 1.292045212042e+00 1.297063182534e+00 1.432441113918e+00 1.610688783952e+00 1.738777928181e+00 1.759056969502e+00 1.652831979042e+00 1.440735358388e+00 1.191206675818e+00 1.033208765097e+00 1.090477147372e+00 1.314149891941e+00 1.556319853616e+00 1.713396569717e+00 1.735724683993e+00 1.614615562882e+00 1.380589945399e+00 1.114776683232e+00 9.671214976675e-01 1.064685737581e+00 1.321114368177e+00 1.574756474949e+00 1.728166443663e+00 1.738697730396e+00 1.603448649978e+00 1.358155439530e+00 1.089749232197e+00 9.535533343986e-01 1.066614028928e+00 1.326582580926e+00 1.573891316785e+00 1.716929929951e+00 1.717032423625e+00 1.573343533545e+00 1.321076101859e+00 1.042551130638e+00 8.873452341233e-01 9.795383083347e-01 1.222803440103e+00 1.457284983923e+00 1.594628128293e+00 1.600381990762e+00 1.477196050752e+00 1.262224657973e+00 1.034750761015e+00 9.198767675323e-01 1.000358437696e+00 1.197752276179e+00 1.386737643878e+00 1.492545671918e+00 1.486117513620e+00 1.372509729745e+00 1.188419902708e+00 1.005909746553e+00 9.240913252596e-01 9.938205921190e-01 1.151089233430e+00 1.300399031100e+00 1.382432611896e+00 1.375219429041e+00 1.286240531363e+00 1.148827195525e+00 1.019042807554e+00 9.593235028311e-01 9.937020405884e-01 1.083254145621e+00 1.168233486070e+00 1.208364633977e+00 1.190612182049e+00 1.125708957262e+00 1.042914581748e+00 9.802771686638e-01 9.649195420011e-01 9.933309305167e-01 1.036440971994e+00 1.063608858647e+00 1.059070974964e+00 1.025843547824e+00 9.825894352132e-01 9.543853800469e-01 9.570440696306e-01 9.848372003362e-01 1.015196279266e+00 1.024771360733e+00 1.002232448060e+00 9.540454317675e-01 9.047908830907e-01 8.884515258232e-01 9.255972053220e-01 1.003903742890e+00 1.087901343475e+00 1.142090635182e+00 1.144065422708e+00 1.088883697983e+00 9.914791095537e-01 8.889834821881e-01 8.358417728913e-01 8.713879755290e-01 9.791264719630e-01 1.105369719885e+00 1.201530894080e+00 1.238383838783e+00 1.205871524531e+00 1.111887398706e+00 9.826028484979e-01 8.628389637110e-01 8.062699664934e-01 8.382691579040e-01 9.281637663150e-01 1.022626487394e+00 1.082699964122e+00 1.091159546745e+00 1.049724190437e+00 9.758196949022e-01 8.981969864517e-01 8.469987020228e-01 8.364382611478e-01 8.538910601425e-01 8.710730418648e-01 8.638180526690e-01 8.232142347534e-01 7.590615062793e-01 6.993052051637e-01 6.797684818719e-01 7.164003477966e-01 7.870552507235e-01 8.515077707642e-01 8.764417461171e-01 8.444207930211e-01 7.566327923590e-01 6.382293183394e-01 5.495028155168e-01 5.703202675957e-01 7.038635038706e-01 8.749326482563e-01 1.019243090592e+00 1.099545361083e+00 1.098573084920e+00 1.016714300134e+00 8.738734597860e-01 7.163169019352e-01 6.245969067493e-01 6.679872334410e-01 8.080300483625e-01 9.563311653288e-01 1.054378287354e+00 1.075031259509e+00 1.014502738667e+00 8.910209401406e-01 7.493595616620e-01 6.648550207274e-01 7.021298579267e-01 8.331505510578e-01 9.790635260650e-01 1.083950123640e+00 1.122576364761e+00 1.094039269241e+00 1.019048690421e+00 9.375164685895e-01 8.971382085301e-01 9.230787084888e-01 9.948952755048e-01 1.067438733457e+00 1.103289883142e+00 1.085969366630e+00 1.022062231055e+00 9.403432369137e-01 8.849543231093e-01 8.909575062968e-01 9.524442688770e-01 1.027872565632e+00 1.073783386356e+00 1.064968670640e+00 9.999528614971e-01 9.031394048513e-01 8.244307082137e-01 8.190408428960e-01 8.965799723466e-01 1.008635985223e+00 1.096386048025e+00 1.121207867214e+00 1.070146047238e+00 9.577201245012e-01 8.313856439601e-01 7.707111655848e-01 8.332618595654e-01 9.809106876151e-01 1.130289020946e+00 1.219547530141e+00 1.217837823153e+00 1.123107443777e+00 9.655897306654e-01 8.193643776325e-01 7.955683221292e-01 9.332047486994e-01 1.142263530837e+00 1.324030789449e+00 1.420904515171e+00 1.410050066584e+00 1.299982982389e+00 1.134738804913e+00 1.001317375855e+00 1.002767217878e+00 1.152766000876e+00 1.358692597748e+00 1.526132227480e+00 1.599635407029e+00 1.560198749929e+00 1.423160529163e+00 1.242218811458e+00 1.112389164430e+00 1.128796487921e+00 1.285029172199e+00 1.482067126462e+00 1.627848742245e+00 1.670659209915e+00 1.596483329331e+00 1.427281743293e+00 1.225240195294e+00 1.093894782931e+00 1.124214074275e+00 1.288320629187e+00 1.476688915436e+00 1.601721295697e+00 1.621192209950e+00 1.533334384186e+00 1.375674084279e+00 1.226765243083e+00 1.185359041851e+00 1.288897383321e+00 1.469058549449e+00 1.629637090767e+00 1.706898002743e+00 1.678016101032e+00 1.559428092466e+00 1.407095865389e+00 1.308261265151e+00 1.332842711044e+00 1.462888001654e+00 1.611905314921e+00 1.698644676861e+00 1.679425936953e+00 1.553760279144e+00 1.370141057066e+00 1.233089499480e+00 1.261776888503e+00 1.461727401116e+00 1.717803596650e+00 1.914702408988e+00 1.980918518648e+00 1.886856958344e+00 1.643978037453e+00 1.315316023487e+00 1.049822286036e+00 1.067822140238e+00 1.365342515871e+00 1.722854400090e+00 1.988565229006e+00 2.088731117447e+00 1.997828800979e+00 1.731273196797e+00 1.352486854065e+00 1.009176389459e+00 9.634404700285e-01 1.257389453966e+00 1.627207387018e+00 1.898915628595e+00 1.997655887627e+00 1.902531785318e+00 1.637243878193e+00 1.280758855415e+00 1.009093419041e+00 1.064643158793e+00 1.395954118098e+00 1.756790584724e+00 2.002175296496e+00 2.067716317671e+00 1.937223333879e+00 1.635518898547e+00 1.236065604661e+00 9.027764178320e-01 9.043026166029e-01 1.211437203321e+00 1.545764421548e+00 1.758392246816e+00 1.791707046085e+00 1.637152943139e+00 1.327614535134e+00 9.515735243329e-01 7.206739246805e-01 8.798173457925e-01 1.232875815517e+00 1.539060524704e+00 1.700287801183e+00 1.682572399916e+00 1.493559867879e+00 1.184554297015e+00 8.784956720299e-01 8.102797871351e-01 1.056336582920e+00 1.385798089257e+00 1.634602793487e+00 1.733065444146e+00 1.661980330279e+00 1.442821473076e+00 1.145456776312e+00 9.174196560207e-01 9.505566406484e-01 1.208830126063e+00 1.493415778975e+00 1.679996896087e+00 1.714438924301e+00 1.587189473354e+00 1.328045254700e+00 1.017363907513e+00 8.217292756386e-01 9.160387200665e-01 1.192644162051e+00 1.455449665618e+00 1.603798497232e+00 1.598414748609e+00 1.438988474710e+00 1.160557633694e+00 8.461985093237e-01 6.713294091173e-01 7.964002645982e-01 1.063043214740e+00 1.288146409961e+00 1.394700948941e+00 1.359583760374e+00 1.195080893059e+00 9.490548589191e-01 7.226935304246e-01 6.772066422647e-01 8.406453353125e-01 1.051871374053e+00 1.196367834611e+00 1.227983352269e+00 1.141221578005e+00 9.643118916848e-01 7.663396404241e-01 6.678241825837e-01 7.506381964481e-01 9.263622536201e-01 1.076549125956e+00 1.140289035282e+00 1.100360354970e+00 9.742989327792e-01 8.179528083891e-01 7.296012162165e-01 7.876371801197e-01 9.426620598670e-01 1.090816988563e+00 1.163504150259e+00 1.130979064438e+00 9.954181453586e-01 7.936646568097e-01 6.176479112431e-01 6.153812031011e-01 7.948288974625e-01 1.010006335389e+00 1.162771017917e+00 1.208873642877e+00 1.136649573688e+00 9.626501727348e-01 7.390568346946e-01 5.820066665106e-01 6.458609798106e-01
 4.081196736603e-01 4.244937289874e-01 4.398978527833e-01 4.490073543367e-01 4.537959310997e-01 4.567914550590e-01 4.604933205148e-01 4.667457503403e-01 4.762659778449e-01 4.884632094575e-01 5.004443391485e-01 4.963629513153e-01 4.826678573707e-01 4.671640978011e-01 4.510516241483e-01 4.434401990672e-01 4.482409840047e-01 4.607076120588e-01 4.705111810862e-01 4.678874864148e-01 4.480766071696e-01 4.133596534121e-01 3.734151853664e-01 3.431652305648e-01 3.348421545941e-01 3.470294967212e-01 3.654300918733e-01 3.748248879305e-01 3.672715315904e-01 3.444079643191e-01 3.175478391403e-01 3.045626588539e-01 3.181974302887e-01 3.535558427448e-01 3.943029260953e-01 4.266000303059e-01 4.447717483642e-01 4.512759921284e-01 4.540265743911e-01 4.612361948188e-01 4.753856809131e-01 4.911822562370e-01 4.995898418223e-01 4.941363719613e-01 4.756846830076e-01 4.543430863293e-01 4.465180677538e-01 4.639498087855e-01 5.021844037952e-01 5.435290302614e-01 5.693608648827e-01 5.684206301326e-01 5.402209138484e-01 4.965520867024e-01 4.604715788264e-01 4.561065473804e-01 4.876546509370e-01 5.342940747611e-01 5.695181054517e-01 5.761097936820e-01 5.501543414815e-01 5.015186083143e-01 4.528150441244e-01 4.310754852458e-01 4.461369188610e-01 4.789731760372e-01 5.008968836288e-01 4.932737826302e-01 4.539318120777e-01 3.998605764361e-01 3.678157092615e-01 3.919299971549e-01 4.610394645620e-01 5.340797073602e-01 5.782650617502e-01 5.780105827924e-01 5.350635175435e-01 4.708251107566e-01 4.283826906951e-01 4.505317434015e-01 5.293835103285e-01 6.185889918601e-01 6.795639017082e-01 6.930340748396e-01 6.578564032997e-01 5.908342815390e-01 5.265771845586e-01 5.061996938032e-01 5.418383029686e-01 6.016892807832e-01 6.533130625745e-01 6.706287144176e-01 6.465199774799e-01 5.997296392930e-01 5.464028189162e-01 5.103350884291e-01 5.132184623954e-01 5.563751548296e-01 6.195573328245e-01 6.748926049920e-01 6.899276587571e-01 6.769934752691e-01 6.181123076450e-01 5.378758039222e-01 4.817762454688e-01 4.918322840185e-01 5.599350819398e-01 6.402373818965e-01 6.958057103068e-01 7.112965695645e-01 6.905906892265e-01 6.531788014985e-01 6.266775679138e-01 6.305684420241e-01 6.606949786000e-01 6.951624583693e-01 7.140337918005e-01 7.118690051155e-01 7.003739000513e-01 7.024337361645e-01 7.357746595657e-01 7.964400963851e-01 8.613870548590e-01 9.050088900820e-01 9.117475414647e-01 8.815823287609e-01 8.313714521557e-01 7.908996339934e-01 7.879485601668e-01 8.261472895900e-01 8.813973007857e-01 9.221971377925e-01 9.279170438023e-01 8.957287556487e-01 8.412623852621e-01 7.940619448063e-01 7.824748140608e-01 8.110000928453e-01 8.554778125667e-01 8.834663523190e-01 8.735298285416e-01 8.229239813360e-01 7.493029722837e-01 6.878346868729e-01 6.744670557499e-01 7.140780576213e-01 7.744432407769e-01 8.169003142672e-01 8.187780739516e-01 7.787163220078e-01 7.166312970126e-01 6.691826665048e-01 6.703843731938e-01 7.206356031064e-01 7.868204952644e-01 8.334163405035e-01 8.418827230063e-01 8.148981227027e-01 7.749487560235e-01 7.558100115809e-01 7.804666587004e-01 8.400970604417e-01 9.026448703787e-01 9.371799486238e-01 9.280794934466e-01 8.793928078663e-01 8.151569627940e-01 7.732772298374e-01 7.836114319268e-01 8.406360293031e-01 9.087626714482e-01 9.512431866594e-01 9.469506714250e-01 8.941195309382e-01 8.100722278505e-01 7.285395652527e-01 6.873863069592e-01 7.006949200904e-01 7.439791885876e-01 7.793982477438e-01 7.944603152149e-01 7.897850006771e-01 7.617542713616e-01 7.153534164534e-01 6.629670907602e-01 6.205643522449e-01 6.002760186519e-01 6.003691189469e-01 6.104016199214e-01 5.984605041822e-01 5.549075475621e-01 4.870278648361e-01 4.167927936562e-01 3.770342560815e-01 3.879880610590e-01 4.313161534305e-01 4.714395072391e-01 4.834352334173e-01 4.575918596538e-01 3.974998749386e-01 3.198241766675e-01 2.567652692356e-01 2.465147263433e-01 2.852182331462e-01 3.308848254093e-01 3.546245969608e-01 3.475686850951e-01 3.160293251449e-01 2.799065110596e-01 2.670775814550e-01 2.898908507085e-01 3.298029838115e-01 3.607987535152e-01 3.676819479854e-01 3.482851768820e-01 3.129779716604e-01 2.833695869634e-01 2.817286434773e-01 3.082083550500e-01 3.404449629120e-01 3.564019521458e-01 3.452688346058e-01 3.085621601801e-01 2.606412397277e-01 2.282890586243e-01 2.338453062033e-01 2.648474941975e-01 2.901255808458e-01 2.885884980699e-01 2.537106423643e-01 1.942158315134e-01 1.452266851329e-01 1.680153067590e-01 2.430440860983e-01 3.134366360776e-01 3.514201518886e-01 3.454601993747e-01 2.957582963485e-01 2.169168433426e-01 1.549730138148e-01 1.880894282353e-01 2.795423998590e-01 3.605437426059e-01 4.023594923772e-01 3.942438578552e-01 3.380187719574e-01 2.500185648906e-01 1.750202961771e-01 1.926321803043e-01 2.778482237691e-01 3.547492717678e-01 3.913473524818e-01 3.782592284696e-01 3.220028189721e-01 2.497932629486e-01 2.212811906600e-01 2.769180695719e-01 3.656956144229e-01 4.363964187027e-01 4.671960217910e-01 4.568110687640e-01 4.238795611994e-01 4.065904623964e-01 4.404785653676e-01 5.188481934270e-01 6.039645157188e-01 6.629505642567e-01 6.911024801505e-01 6.973102450160e-01 6.903573581836e-01 6.835995727378e-01 6.921176772903e-01 7.246950949818e-01 7.638696078550e-01 7.915453196085e-01 8.038301427874e-01 8.034596687995e-01 7.995624384766e-01 8.024256127636e-01 8.179909185529e-01 8.445738262448e-01 8.745149665676e-01 8.990833088880e-01 9.129070784644e-01 9.158851785953e-01 9.124956725225e-01 9.090586548401e-01 9.101255572319e-01 9.159661589574e-01 9.228149577721e-01 9.256554504141e-01 9.214246321539e-01 9.108976000159e-01 8.982814162841e-01 8.888561596974e-01 8.856994817760e-01 8.876026441821e-01 8.896982194837e-01 8.863652750984e-01 8.744514960047e-01 8.551152086408e-01 8.335931456606e-01 8.168682176731e-01 8.100629260087e-01 8.136764431366e-01 8.237383162196e-01 8.348059354101e-01 8.432515889034e-01 8.487519215738e-01 8.533577541171e-01 8.590356215069e-01 8.653222624458e-01 8.689008557697e-01 8.682753497516e-01 8.743484994194e-01 8.776540268993e-01 8.602963417540e-01 8.283170387471e-01 8.010694809021e-01 7.993324406355e-01 8.282853972566e-01 8.720240982668e-01 9.062891418059e-01 9.140850904631e-01 8.939498617614e-01 8.613939337776e-01 8.429515722945e-01 8.599586839664e-01 9.108320981334e-01 9.725510607135e-01 1.018773798691e+00 1.034542930666e+00 1.021739523828e+00 9.977550098464e-01 9.870794979956e-01 1.005698600713e+00 1.048677102221e+00 1.094467488905e+00 1.120597252788e+00 1.116170637848e+00 1.086652411083e+00 1.051773174115e+00 1.035651908044e+00 1.050773821984e+00 1.088040716034e+00 1.124328444919e+00 1.138740959005e+00 1.123918605921e+00 1.089329002175e+00 1.057132847713e+00 1.049784126777e+00 1.073746680980e+00 1.114076093841e+00 1.146201391487e+00 1.151998148264e+00 1.132342152801e+00 1.121374860210e+00 1.132243115542e+00 1.161161818569e+00 1.191076343895e+00 1.203490244778e+00 1.185928070579e+00 1.133866207571e+00 1.044258306993e+00 9.344946713423e-01 8.518244023651e-01 8.441897909764e-01 9.072002649272e-01 9.872041031744e-01 1.031473499313e+00 1.014644740391e+00 9.432820668324e-01 8.560932565142e-01 8.142162157563e-01 8.574269752540e-01 9.590694300604e-01 1.057184112811e+00 1.104142775221e+00 1.082632463360e+00 1.008071326074e+00 9.284980201005e-01 9.087047598462e-01 9.780099529231e-01 1.096657422835e+00 1.198594822737e+00 1.235772766534e+00 1.190336675358e+00 1.077041865232e+00 9.464292636966e-01 8.787164690197e-01 9.291234234583e-01 1.061473431192e+00 1.194532908646e+00 1.269076544749e+00 1.261602136336e+00 1.182139210407e+00 1.072540514172e+00 9.983129799509e-01 1.011937742167e+00 1.102119258308e+00 1.208124129085e+00 1.274296149805e+00 1.274279390499e+00 1.211508297575e+00 1.132309264293e+00 1.104995135227e+00 1.143998500256e+00 1.223399511923e+00 1.299785520534e+00 1.339971271766e+00 1.302444754425e+00 1.186008611901e+00 1.010161738614e+00 8.602512837299e-01 8.371781207353e-01 9.471905521424e-01 1.091891393988e+00 1.184050678287e+00 1.183939440380e+00 1.092527299873e+00 9.476128623828e-01 8.225449606895e-01 7.975830224461e-01 8.769058269852e-01 9.818435124893e-01 1.038510710435e+00 1.012450729911e+00 9.065992773407e-01 7.603258919628e-01 6.516116127299e-01 6.596852055719e-01 7.643083732709e-01 8.747519634584e-01 9.260749490788e-01 8.938865535069e-01 7.875709093726e-01 6.505201594764e-01 5.627860993936e-01 5.926735808440e-01 7.005776082269e-01 7.992454702252e-01 8.366175768651e-01 7.995296813936e-01 7.086738863959e-01 6.200520877135e-01 6.086390989547e-01 6.924163528696e-01 8.074372550740e-01 8.859040394402e-01 8.909016291033e-01 8.154650148443e-01 6.825202184914e-01 5.532711306716e-01 5.240646731436e-01 6.224312010014e-01 7.602648609862e-01 8.576433885478e-01 8.764115210367e-01 8.089513682612e-01 6.745217147097e-01 5.260714001001e-01 4.609750785433e-01 5.383612533864e-01 6.768355281877e-01 7.868610989599e-01 8.264585094497e-01 7.852898406108e-01 6.773642391685e-01 5.429064550918e-01 4.549855741815e-01 4.803818627815e-01 5.812633099639e-01 6.757438694320e-01 7.167970115265e-01 6.886216107542e-01 5.971064235636e-01 4.677517542929e-01 3.518156157637e-01 3.246723255528e-01 3.923567521630e-01 4.754872075615e-01 5.215217489935e-01 5.122058899026e-01 4.485267758799e-01 3.446216158972e-01 2.273957165324e-01 1.499868204428e-01 1.736372703151e-01 2.351645689647e-01 2.681916768573e-01 2.689061540934e-01 2.394202729743e-01 1.859900182758e-01 1.194563535315e-01 5.871823194326e-02 4.593285947589e-02 7.407489136366e-02 8.512139541371e-02 6.912361505110e-02 4.108458358022e-02 7.349275298133e-02 1.464919976317e-01 2.199465643123e-01 2.771015927425e-01 3.066794898577e-01 3.032971102790e-01 2.701926502442e-01 2.246440838953e-01 2.055064923631e-01 2.457957395833e-01 3.212476762501e-01 3.924132977747e-01 4.350419519392e-01 4.376025948645e-01 3.999653646381e-01 3.359308229020e-01 2.799690209817e-01 2.817818363131e-01 3.458194134508e-01 4.241160219605e-01 4.773874997082e-01 4.859513065493e-01 4.457162350977e-01 3.691800708260e-01 2.941052844010e-01 2.871624314584e-01 3.649085691820e-01 4.650079372489e-01 5.373467380045e-01 5.573920242797e-01 5.178661513310e-01 4.274166354288e-01 3.164716049166e-01 2.561651428554e-01 3.130495920538e-01 4.268274811472e-01 5.241364192922e-01 5.781303480352e-01 5.613899847168e-01 4.720708922038e-01 3.344357980643e-01 2.244462173003e-01 2.795099973329e-01 4.266041452855e-01 5.513598404765e-01 6.138080494962e-01 6.040546193364e-01 5.354831923180e-01 4.507229638593e-01 4.239197158859e-01 4.960762339862e-01 6.143982186126e-01 7.140136675632e-01 7.611757488083e-01 7.497948534967e-01 6.988331774880e-01 6.501478731639e-01 6.506152674327e-01 7.104459226487e-01 7.929690776850e-01 8.539485528658e-01 8.687613644839e-01 8.384262639707e-01 7.893850033059e-01 7.649891590988e-01 7.963672208667e-01 8.712655971107e-01 9.470115700294e-01 9.851383877642e-01 9.688471523699e-01 9.082487158368e-01 8.412894103134e-01 8.217361519191e-01 8.778629772311e-01 9.810133477575e-01 1.075985203676e+00 1.119673735672e+00 1.094822025442e+00 1.019331052766e+00 9.459304309205e-01 9.001107943324e-01 9.014923778501e-01 9.454146046834e-01 1.007487406505e+00 1.043872961567e+00 1.041478300860e+00 9.928564409936e-01 9.283310785178e-01 8.869244019824e-01 8.903933569110e-01 9.253134359169e-01 9.580422058206e-01 9.626195590328e-01 9.350647983127e-01 8.946454897355e-01 8.738721586982e-01 8.949065851349e-01 9.482115468210e-01 1.000642667436e+00 1.020514049883e+00 9.937327886344e-01 9.293118409194e-01 8.585608323969e-01 8.232072329307e-01 8.449019844638e-01 9.028659932973e-01 9.543873270473e-01 9.666120641481e-01 9.302383081639e-01 8.619911905976e-01 8.009480060889e-01 7.893296873081e-01 8.356246343780e-01 9.050174685621e-01 9.532863695804e-01 9.544969515433e-01 9.092291907105e-01 8.450249114234e-01 8.081321917105e-01 8.332454491196e-01 9.085968474256e-01 9.887490002153e-01 1.032491392476e+00 1.021596638844e+00 9.714885202720e-01 9.293640594528e-01 9.251917291472e-01 9.835835472087e-01 1.075722955672e+00 1.158525052505e+00 1.197967206513e+00 1.172818700432e+00 1.071324846892e+00 9.160441905020e-01 7.917328789417e-01 7.930965717715e-01 9.194713537469e-01 1.075941607537e+00 1.181391767979e+00 1.196946685268e+00 1.119624124433e+00 9.795698050403e-01 8.414532152535e-01 7.898804274654e-01 8.564823576669e-01 9.784844870489e-01 1.077961686473e+00 1.112747598939e+00 1.076958801671e+00 9.949183593886e-01 9.137138320090e-01 8.820340415240e-01 9.119021073372e-01 9.676335475970e-01 1.002052798197e+00 9.877106053638e-01 9.251288856614e-01 8.414648489923e-01 7.811707559387e-01 7.778036922948e-01 8.207009609272e-01 8.659401624705e-01 8.742160278253e-01 8.297123099726e-01 7.435932235374e-01 6.533518983270e-01 6.110855027569e-01 6.402861728508e-01 7.057133144158e-01 7.544673075971e-01 7.551349043769e-01 7.055564884267e-01 6.334836196010e-01 5.920540730181e-01 6.239193460415e-01 7.100546820381e-01 7.934509376092e-01 8.287446381555e-01 7.964959754084e-01 7.054976274901e-01 5.988363299437e-01 5.559007001870e-01 6.288967948101e-01 7.664010573975e-01 8.883257480636e-01 9.441580542391e-01 9.125280529203e-01 7.973012866383e-01 6.308609921497e-01 4.904450984109e-01 4.925450331627e-01 6.316800771348e-01 7.895728085946e-01 8.917246092242e-01 9.077335784486e-01 8.347809706520e-01 6.945967597187e-01 5.402361963243e-01 4.671271870126e-01 5.373168738654e-01 6.735537568253e-01 7.854931603772e-01 8.302310557117e-01 7.963497423151e-01 6.954488267079e-01 5.621283582392e-01 4.594135682776e-01 4.562175433878e-01 5.374133349709e-01 6.261764499549e-01 6.715659413430e-01 6.552107548591e-01 5.792718001269e-01 4.806896088027e-01 4.023846386095e-01 3.739425180386e-01 3.859476786240e-01 4.102894027331e-01 4.207535750428e-01 4.062970180229e-01 3.712057225430e-01 3.333569341096e-01 3.186701212082e-01 3.412831571652e-01 3.875476130222e-01 4.325584773860e-01 4.586133855903e-01 4.594830963887e-01 4.408955616483e-01 4.205463740717e-01 4.226449507783e-01 4.601150448035e-01 5.212132289603e-01 5.809714515578e-01 6.174006393166e-01 6.184342292630e-01 5.846045742495e-01 5.317126751599e-01 4.913897882297e-01 4.972568900958e-01 5.520147546040e-01 6.233021406394e-01 6.748287956830e-01 6.843229913130e-01 6.474872038099e-01 5.804297127920e-01 5.222506104319e-01 5.213864093524e-01 5.871688939549e-01 6.767457685429e-01 7.418489611299e-01 7.536026685373e-01 7.054137509576e-01 6.153438429162e-01 5.325323784351e-01 5.312576891013e-01 6.249968564276e-01 7.571114881605e-01 8.707590184096e-01 9.308415992226e-01 9.207325914382e-01 8.389900525636e-01 6.993236502570e-01 5.350735638890e-01 4.135199074605e-01 4.128986646428e-01 5.270527078534e-01 6.462667938437e-01 7.028333539138e-01 6.797192809684e-01 5.889217424345e-01 4.725612571733e-01 4.078856978614e-01 4.509880156647e-01 5.470791080017e-01 6.188181878421e-01 6.299004206248e-01 5.801273945695e-01 5.042398938711e-01 4.712588942797e-01 5.301951898569e-01 6.401534809282e-01 7.313491391457e-01 7.612081277143e-01 7.192543203558e-01 6.298314648824e-01 5.603606644993e-01 5.936030353790e-01 7.230127388938e-01 8.648993227177e-01 9.510383033773e-01 9.475206966489e-01 8.530447864782e-01 7.050152128762e-01 5.966805979716e-01 6.412312826710e-01 8.092741931710e-01 9.804488855813e-01 1.074646411217e+00 1.055950441140e+00 9.233873667421e-01 7.147612577444e-01 5.346502330605e-01 5.584468836171e-01 7.613430312855e-01 9.684024144642e-01 1.085187738992e+00 1.108434988414e+00 1.030827994493e+00 9.064487569646e-01 7.704393692866e-01 7.174152513163e-01 7.854295896874e-01 9.235077701609e-01 1.047650999843e+00 1.108673934803e+00 1.096248987771e+00 1.033501033909e+00 9.696332016562e-01 9.564757456379e-01 1.006488384138e+00 1.081869352586e+00 1.133233672449e+00 1.132865189221e+00 1.084744656277e+00 1.022849233962e+00 9.960795378422e-01 1.032082272562e+00 1.110105863253e+00 1.182927792749e+00 1.214514938958e+00 1.197867526841e+00 1.157512405871e+00 1.138688439602e+00 1.176394709251e+00 1.262388800969e+00 1.352312254728e+00 1.401065488040e+00 1.387855332351e+00 1.326434368720e+00 1.265162947020e+00 1.266178895977e+00 1.355126769745e+00 1.493303070532e+00 1.613469269184e+00 1.663237487218e+00 1.623467106376e+00 1.514245672695e+00 1.395551463466e+00 1.348804095988e+00 1.417469423201e+00 1.560868662968e+00 1.697045897785e+00 1.762620506410e+00 1.734249932787e+00 1.631713098240e+00 1.514685926341e+00 1.461727847003e+00 1.514971197394e+00 1.638558009082e+00 1.755827539415e+00 1.806629813182e+00 1.771145002737e+00 1.673436004105e+00 1.575039356404e+00 1.546884708024e+00 1.614521009984e+00 1.732857000678e+00 1.828766830532e+00 1.849914344923e+00 1.784274503534e+00 1.663447889586e+00 1.555338569870e+00 1.531659644488e+00 1.609150935758e+00 1.732696193622e+00 1.827457380361e+00 1.845963475909e+00 1.782987386121e+00 1.674960199753e+00 1.587055728791e+00 1.576282781746e+00 1.643245728664e+00 1.731572836084e+00 1.776687596614e+00 1.744174735527e+00 1.643158109321e+00 1.526056916278e+00 1.468882155391e+00 1.516210238819e+00 1.634832160486e+00 1.746226984210e+00 1.783575598472e+00 1.752668357161e+00 1.682687874803e+00 1.604153645649e+00 1.554196980804e+00 1.543939273534e+00 1.554582150481e+00 1.586074763448e+00 1.620380413607e+00 1.638951831776e+00 1.634116904767e+00 1.613281511359e+00 1.594486343630e+00 1.594570416056e+00 1.616738417314e+00 1.648005052173e+00 1.669240217324e+00 1.668844747143e+00 1.650624083391e+00 1.632106331284e+00 1.632897381144e+00 1.658773711917e+00 1.694618413044e+00 1.713602165540e+00 1.694357972244e+00 1.634916222290e+00 1.558650136842e+00 1.507985136946e+00 1.519568277486e+00 1.592485277969e+00 1.685589784071e+00 1.746921415314e+00 1.741538714689e+00 1.664888904256e+00 1.547096432622e+00 1.447848673789e+00 1.427942616672e+00 1.498463088551e+00 1.607178315856e+00 1.683355991862e+00 1.678344889783e+00 1.579734371504e+00 1.414964746654e+00 1.251480948201e+00 1.176895996302e+00 1.237193873436e+00 1.379823633391e+00 1.502661404459e+00 1.571133266422e+00 1.525727545078e+00 1.382609438534e+00 1.131862223267e+00 8.838042197893e-01 8.195652756260e-01 9.915248304246e-01 1.226541110165e+00 1.382333704762e+00 1.397844067977e+00 1.265736050332e+00 1.025811733737e+00 7.812599654678e-01 7.158275878849e-01 8.901402905414e-01 1.126780252127e+00 1.288174621969e+00 1.317946149164e+00 1.208690517249e+00 9.933732502910e-01 7.548233798066e-01 6.463487102027e-01 7.619937612021e-01 9.670265007408e-01 1.125634923848e+00 1.181606569582e+00 1.127159902874e+00 9.896003825119e-01 8.286940575802e-01 7.291789012913e-01 7.454087970434e-01 8.341345981623e-01 9.161235544664e-01 9.474250857981e-01 9.239406452242e-01 8.697738750647e-01 8.214480318178e-01 8.029459562453e-01 8.054593760441e-01 7.976384181463e-01 7.538116780076e-01 6.733403844416e-01 5.975341002807e-01 5.701105439105e-01 6.157682657756e-01 6.942433314904e-01 7.449163553196e-01 7.338934021619e-01 6.519891431684e-01 5.178444037296e-01 3.930197038655e-01 3.892595041237e-01 5.145128010237e-01 6.563180153353e-01 7.437790191892e-01 7.481054071747e-01 6.674886940739e-01 5.268298623032e-01 3.923095147623e-01 3.810870382957e-01 5.019948306158e-01 6.361473694389e-01 7.116543967918e-01 7.018340500238e-01 6.084160812017e-01 4.628454454950e-01 3.496172337056e-01 3.938725661175e-01 5.480882490769e-01 6.923844773285e-01 7.710384678453e-01 7.663867719719e-01 6.878887060321e-01 5.755400035188e-01 5.071557539087e-01 5.538484244795e-01 6.807715714164e-01 8.057763272727e-01 8.776905097459e-01 8.775873419685e-01 8.120480868734e-01 7.116072772048e-01 6.286256798980e-01 6.133486887472e-01 6.613443310994e-01 7.658107083574e-01 8.263541434088e-01 8.327820368788e-01 7.914516208614e-01 7.261103597635e-01 6.714653331437e-01 6.556054007759e-01 6.785842421799e-01 7.158486303908e-01 7.428862034648e-01 7.498530989343e-01 7.415654012338e-01 7.303551833471e-01 7.258659924993e-01 7.278686469808e-01 7.280285746907e-01 7.185831824847e-01 6.999187011783e-01 6.818751094237e-01 6.770834943454e-01 6.894082104670e-01 7.082477288097e-01 7.152684053729e-01 6.960874621597e-01 6.484840511497e-01 5.862265303252e-01 5.375618766120e-01 5.301970771384e-01 5.641838897627e-01 6.105150928418e-01 6.385033852131e-01 6.332357384809e-01 5.995827639584e-01 5.612316540636e-01 5.511413456530e-01 5.856118553143e-01 6.471547728319e-01 7.035293300669e-01 7.316503726994e-01 7.272185593853e-01 7.171032295327e-01 7.329694193692e-01 7.771762755160e-01 8.369890557013e-01 8.932125407543e-01 9.314182930279e-01 9.465709824229e-01 9.432319241333e-01 9.324750763851e-01 9.238117522772e-01 9.143886208140e-01 8.980255526735e-01 8.879877355312e-01 8.926845672978e-01 9.157449247967e-01 9.550808459410e-01 1.003273769919e+00 1.049281683022e+00 1.081226141552e+00 1.090023162431e+00 1.073425037458e+00 1.039486302261e+00 1.007600131385e+00 1.002603171279e+00 1.039674150633e+00 1.110925082120e+00 1.189435431378e+00 1.245138414187e+00 1.257602445285e+00 1.222504404178e+00 1.154281094411e+00 1.084627320932e+00 1.051198238535e+00 1.073232111096e+00 1.134448596788e+00 1.197243356043e+00 1.228829205749e+00 1.215752213325e+00 1.167534552202e+00 1.113329101060e+00 1.088559704729e+00 1.110295485554e+00 1.161899488552e+00 1.206824538277e+00 1.213959771164e+00 1.173056586592e+00 1.100312395603e+00 1.036187035925e+00 1.026572588919e+00 1.084766491191e+00 1.175795641679e+00 1.270831974995e+00 1.330497458257e+00 1.312596412613e+00 1.202197088732e+00 1.053905521760e+00 9.663724230990e-01 1.025131984609e+00 1.198073386341e+00 1.380465941499e+00 1.490943586319e+00 1.491759392573e+00 1.386565446634e+00 1.222294218819e+00 1.091249386532e+00 1.093466186335e+00 1.232674247258e+00 1.412162158994e+00 1.538116664246e+00 1.560629408251e+00 1.473024994216e+00 1.310484294799e+00 1.151498567630e+00 1.097987375768e+00 1.189976763464e+00 1.356393504725e+00 1.500933675928e+00 1.565376271989e+00 1.535210349712e+00 1.434829544779e+00 1.321813694987e+00 1.267386208536e+00 1.308433231601e+00 1.413463587255e+00 1.517127337511e+00 1.569120902763e+00 1.551635734105e+00 1.478871647680e+00 1.389608667889e+00 1.330161857870e+00 1.325793938229e+00 1.361991906637e+00 1.400487040790e+00 1.413660210693e+00 1.403382889863e+00 1.387485498347e+00 1.371112846684e+00 1.356422579423e+00 1.345362730437e+00 1.305944768552e+00 1.230072253907e+00 1.141181421206e+00 1.078093154391e+00 1.077065137054e+00 1.139734562755e+00 1.229548986257e+00 1.299972591504e+00 1.317561295840e+00 1.270158456277e+00 1.169505559785e+00 1.052760091117e+00 9.774387457866e-01 9.903247168338e-01 1.081330637938e+00 1.192864760475e+00 1.267366996050e+00 1.269750440303e+00 1.190402979020e+00 1.046132956650e+00 8.848451167730e-01 7.876221538139e-01 8.222397470911e-01 9.573382438159e-01 1.104518106463e+00 1.198037482709e+00 1.206348295106e+00 1.126372962754e+00 9.824130850224e-01 8.304962803320e-01 7.558918934335e-01 8.124025210760e-01 9.509813140235e-01 1.086630165028e+00 1.164657574871e+00 1.163944708700e+00 1.090436508813e+00 9.742621492555e-01 8.666283827473e-01 8.225666762152e-01 8.583191272641e-01 9.347265243786e-01 9.997009330032e-01 1.021977976388e+00 9.959504405646e-01 9.371472230482e-01 8.745726560659e-01 8.366254068109e-01 8.324618467694e-01 8.461489305261e-01 8.525159104294e-01 8.357978919052e-01 7.972132055236e-01 7.529915770755e-01 7.241593406749e-01 7.201183770035e-01 7.292183100854e-01 7.279771404772e-01 6.975572032206e-01 6.338027900818e-01 5.510463756560e-01 4.814685811686e-01 4.600859771617e-01 4.882062617535e-01 5.284421441527e-01 5.426252466157e-01 5.113914566492e-01 4.350695210522e-01 3.340116744584e-01 2.559046438562e-01 2.611957800882e-01 3.270964686345e-01 3.851653512934e-01 4.003370826717e-01 3.637021291214e-01 2.842857325905e-01 1.914241096920e-01 1.527512137661e-01 2.038800852134e-01 2.642677379408e-01 2.848960469167e-01 2.500413721947e-01 1.626787226777e-01 5.335577786274e-02 1.230201331392e-01 2.677483815533e-01 3.989599535126e-01 4.760926057396e-01 4.831311780804e-01 4.185041701627e-01 2.936780291457e-01 1.636932895626e-01 2.177544906109e-01 3.954031520150e-01 5.563279689752e-01 6.572023273121e-01 6.779544050352e-01 6.146074716923e-01 4.808677861878e-01 3.171389392722e-01 2.360536726213e-01 3.398479184243e-01 4.869771872100e-01 5.853551209861e-01 6.050418520202e-01 5.415235547424e-01 4.112367175520e-01 2.622081857113e-01 2.237904631726e-01 3.437596168588e-01 4.727250168414e-01 5.430912331452e-01 5.353639361627e-01 4.554469684021e-01 3.394834783128e-01 2.799957660731e-01 3.605644424733e-01 4.947626773060e-01 5.950019443373e-01 6.240960108557e-01 5.728146967778e-01 4.560382615106e-01 3.234550704944e-01 2.873191752144e-01 3.912822722757e-01 5.164057338779e-01 5.871870676899e-01 5.769089301714e-01 4.961761867505e-01 3.620486346613e-01 2.613520133758e-01 3.209958264985e-01 4.665660127836e-01 5.837073399738e-01 6.284660223336e-01 5.933633689209e-01 5.054215677609e-01 4.405916239686e-01 4.926888751378e-01 6.378370405204e-01 7.821408918575e-01 8.638711562628e-01 8.577236347525e-01 7.725070105851e-01 6.602885712943e-01 6.221286361997e-01 7.240260366662e-01 8.981728718793e-01 1.045738744424e+00 1.106829852708e+00 1.059897488650e+00 9.213906635076e-01 7.571970464578e-01 6.925796656417e-01 8.056769792787e-01 1.002034149839e+00 1.160577738539e+00 1.214770745721e+00 1.143693986710e+00 9.682431043147e-01 7.636313781634e-01 6.783740231862e-01 8.051685027967e-01 1.019287226850e+00 1.182026761388e+00 1.225902794298e+00 1.134047377689e+00 9.344488756316e-01 7.199070120602e-01 6.853634541549e-01 8.591294822906e-01 1.100714872430e+00 1.293422442985e+00 1.376534236424e+00 1.307930878843e+00 1.094576773981e+00 8.048577573724e-01 6.526193908952e-01 8.388314325761e-01 1.158833997640e+00 1.405036267458e+00 1.490688070780e+00 1.393518412246e+00 1.147522536786e+00 8.687271963954e-01 8.003297334075e-01 1.047309187003e+00 1.378626295034e+00 1.616151413182e+00 1.685086560547e+00 1.575086766773e+00 1.337531323169e+00 1.104803409936e+00 1.076013338821e+00 1.293516420440e+00 1.576278733535e+00 1.769146277406e+00 1.803802321059e+00 1.682240041099e+00 1.475829856492e+00 1.327448874871e+00 1.376741039406e+00 1.592739939344e+00 1.819026915050e+00 1.931609810463e+00 1.877736893124e+00 1.674682518567e+00 1.418805667499e+00 1.289666367309e+00 1.418766893055e+00 1.700513189002e+00 1.946354634691e+00 2.037438084863e+00 1.930291912948e+00 1.654550901246e+00 1.346512422778e+00 1.186986151335e+00 1.320829429309e+00 1.634666239472e+00 1.942392470609e+00 2.131838144326e+00 2.150620777381e+00 1.987829586812e+00 1.639998065413e+00 1.213404867711e+00 9.804925256308e-01 1.197360237601e+00 1.613907993558e+00 1.947770079997e+00 2.079043833986e+00 1.975794229836e+00 1.672094042453e+00 1.278237768998e+00 1.024314469099e+00 1.142785093686e+00 1.472162398575e+00 1.749843249365e+00 1.854794593242e+00 1.760366880158e+00 1.510780744790e+00 1.228940471252e+00 1.116102201213e+00 1.271064216628e+00 1.533059114062e+00 1.723363310709e+00 1.758865669915e+00 1.634629669519e+00 1.415495937771e+00 1.236960562774e+00 1.244384769070e+00 1.423283431941e+00 1.621688886716e+00 1.718777915143e+00 1.668960457948e+00 1.497417604856e+00 1.302145967275e+00 1.234000568240e+00 1.362483656382e+00 1.578298072278e+00 1.735374252143e+00 1.749918748866e+00 1.608005897690e+00 1.369187985311e+00 1.182337446936e+00 1.226706375553e+00 1.481051697045e+00 1.758525498438e+00 1.916755116134e+00 1.890807641636e+00 1.681828406317e+00 1.363134411711e+00 1.112063691408e+00 1.160193077296e+00 1.464516427758e+00 1.784549678791e+00 1.966884214361e+00 1.949246581455e+00 1.735132306939e+00 1.394018131713e+00 1.088651937781e+00 1.061699244028e+00 1.319791891138e+00 1.616110344017e+00 1.785210956428e+00 1.764125543998e+00 1.558704078466e+00 1.241061042834e+00 9.765754949041e-01 9.907902320450e-01 1.248862449566e+00 1.516043851551e+00 1.651257812555e+00 1.604374868383e+00 1.387011701492e+00 1.072311032552e+00 8.267432622147e-01 8.696349769315e-01 1.127950937237e+00 1.371353565958e+00 1.481590609879e+00 1.422703502474e+00 1.216928870598e+00 9.633909655180e-01 7.772024766936e-01 7.773838117099e-01 9.319541826477e-01 1.105851271275e+00 1.210393494730e+00 1.196423633967e+00 1.094840359643e+00 9.126919948829e-01 7.497614072220e-01 7.362320583568e-01 8.664400295448e-01 1.008159126604e+00 1.068371612190e+00 1.018028493355e+00 8.808558496062e-01 7.367034593561e-01 7.077722572170e-01 8.270493697673e-01 9.858049356661e-01 1.081763701015e+00 1.067592228946e+00 9.424521992514e-01 7.527796772146e-01 6.100930922834e-01 6.486379788364e-01 8.200727633086e-01 9.787510360821e-01 1.042263210245e+00 9.833526320196e-01 8.159399737532e-01 6.010064293845e-01 4.797773308900e-01 5.803456349907e-01 7.713354394072e-01 9.093894509812e-01 9.373703054424e-01 8.463065487430e-01 6.663050669535e-01 4.825895816872e-01 4.568933844594e-01 6.099268501307e-01 7.752234926635e-01 8.568628314550e-01 8.231282527415e-01 6.822219311330e-01 4.876712202722e-01 3.900420608386e-01 5.096265061588e-01 7.082001391006e-01 8.480040638497e-01 8.745477112916e-01 7.763100548793e-01 5.744189186947e-01 3.421360770506e-01 3.158566657632e-01 5.414215805312e-01 7.624547296138e-01 8.887257432981e-01 8.909186234243e-01 7.707011098566e-01 5.601878037804e-01 3.460197566599e-01 3.436968706760e-01 5.415533720287e-01 7.239707660233e-01 8.162559564932e-01 8.026924785864e-01 7.036263098105e-01 5.796675587766e-01 5.314612116453e-01 6.088376600798e-01 7.332705106905e-01 8.183870298605e-01 8.276025688649e-01 7.692536581199e-01 6.949942569309e-01 6.842599431395e-01 7.688809316013e-01 8.895919939864e-01 9.688867402385e-01 9.601693978298e-01 8.551733507406e-01 6.912831342079e-01 5.741087095600e-01 6.343794851715e-01 8.222997674416e-01 9.971293095045e-01 1.074968975716e+00 1.038454098153e+00 9.044118312177e-01 7.104166566182e-01 5.399585622406e-01 5.462844911060e-01 7.343571768985e-01 9.429936479512e-01 1.074857021449e+00 1.086427178059e+00 9.697211197190e-01 7.543316632089e-01 5.366785307427e-01 5.302028315805e-01 7.643352009501e-01 1.028365468110e+00 1.207924717977e+00 1.256543883956e+00 1.165196877110e+00 9.597213317580e-01 7.139240255401e-01 5.879998860629e-01 7.154072346435e-01 9.541406489762e-01 1.150697442476e+00 1.240693590253e+00 1.208818272720e+00 1.075679456815e+00 8.988535362983e-01 7.760182184887e-01 7.966972672620e-01 9.306394400180e-01 1.076564828961e+00 1.167204965162e+00 1.179566432267e+00 1.122359154067e+00 1.026957376027e+00 9.379305230500e-01 8.962412327260e-01 9.168984941550e-01 9.848891669617e-01 1.076286760387e+00 1.169823503501e+00 1.255736261326e+00 1.320110981104e+00 1.346907150141e+00 1.322832213834e+00 1.254619308074e+00 1.161048486864e+00 1.067036976316e+00 1.036539029700e+00 1.111068990991e+00 1.261480462898e+00 1.416083840172e+00 1.511182184830e+00 1.510323000590e+00 1.409348354603e+00 1.242247741275e+00 1.089291990115e+00 1.058592756369e+00 1.185565490437e+00 1.384346061929e+00 1.550003342666e+00 1.618390369308e+00 1.568865112993e+00 1.422676035969e+00 1.246413998766e+00 1.146417302247e+00 1.201221806449e+00 1.368624197961e+00 1.540288595496e+00 1.634852213304e+00 1.618615737393e+00 1.503128706398e+00 1.344542525634e+00 1.235877906126e+00 1.255149170497e+00 1.383525929307e+00 1.527799602463e+00 1.605258515308e+00 1.576515730805e+00 1.448158996940e+00 1.273891851165e+00 1.150774646202e+00 1.167193059206e+00 1.304683048291e+00 1.460710147149e+00 1.547394886079e+00 1.524859378603e+00 1.402279332884e+00 1.259026147122e+00 1.192898633020e+00 1.263632780303e+00 1.432887346030e+00 1.608944003662e+00 1.717179845482e+00 1.719218370754e+00 1.612963031458e+00 1.433965906683e+00 1.259262736513e+00 1.192227562825e+00 1.282283459401e+00 1.464316358023e+00 1.635679256594e+00 1.726364142835e+00 1.708718190317e+00 1.594704738759e+00 1.436105838574e+00 1.319935141086e+00 1.327266251130e+00 1.455605476582e+00 1.621061170506e+00 1.735412452031e+00 1.744730784498e+00 1.634103217797e+00 1.429108820396e+00 1.204161296942e+00 1.085826929262e+00 1.169281922277e+00 1.389500235194e+00 1.612205209316e+00 1.744996724968e+00 1.744548586500e+00 1.607889936729e+00 1.372923258331e+00 1.130620813613e+00 1.029635062375e+00 1.157200370870e+00 1.408098261475e+00 1.636953340829e+00 1.757716444667e+00 1.734605657753e+00 1.571671182304e+00 1.314667265665e+00 1.067112072989e+00 9.929891570470e-01 1.160567550629e+00 1.432531430440e+00 1.663283509227e+00 1.774221449009e+00 1.734680468498e+00 1.551067183752e+00 1.268254405906e+00 9.868371066845e-01 8.817602452315e-01 1.042779844740e+00 1.318019268767e+00 1.552312154929e+00 1.669867614139e+00 1.644521534171e+00 1.486257877702e+00 1.241440573521e+00 1.004635471324e+00 9.188548201635e-01 1.046867348970e+00 1.271987188508e+00 1.464748388947e+00 1.556982497049e+00 1.525753551054e+00 1.382259278986e+00 1.171155894789e+00 9.771816452375e-01 9.131227773826e-01 1.017529812024e+00 1.198994147412e+00 1.354993395493e+00 1.429630019669e+00 1.405836659157e+00 1.296601346032e+00 1.142069922204e+00 1.006759744224e+00 9.584152973423e-01 1.012966053438e+00 1.117320192184e+00 1.206461414533e+00 1.241882497695e+00 1.214752976640e+00 1.141046633777e+00 1.055557183643e+00 9.997555709784e-01 9.980302831981e-01 1.038919737811e+00 1.087413528300e+00 1.111858909281e+00 1.098462964960e+00 1.053426516366e+00 9.989329499003e-01 9.629163561843e-01 9.617812007348e-01 9.877757393011e-01 1.015926597535e+00 1.022423585611e+00 9.978173451844e-01 9.519989412740e-01 9.124783627793e-01 9.115649711825e-01 9.616606672820e-01 1.042422533717e+00 1.116591346137e+00 1.151437604185e+00 1.129388804705e+00 1.052014634762e+00 9.432271609799e-01 8.513518448272e-01 8.349606768077e-01 9.142035103579e-01 1.047500071750e+00 1.175701541829e+00 1.255979667797e+00 1.266574723016e+00 1.205008012379e+00 1.087348589652e+00 9.490316057636e-01 8.433135015043e-01 8.205430885873e-01 8.830237698898e-01 9.821145553628e-01 1.065775957692e+00 1.103439137897e+00 1.086521630450e+00 1.024833554895e+00 9.430198780728e-01 8.739432414705e-01 8.437944462669e-01 8.536856322166e-01 8.791585227870e-01 8.900375457765e-01 8.675147697926e-01 8.106390375364e-01 7.377375917447e-01 6.835837431276e-01 6.821967463942e-01 7.354597194819e-01 8.093207620615e-01 8.630368560280e-01 8.685778605900e-01 8.153156128159e-01 7.124059876315e-01 5.958515983389e-01 5.374393423627e-01 6.008549028435e-01 7.524651699674e-01 9.155093194689e-01 1.036667085685e+00 1.086693487396e+00 1.054578920755e+00 9.468226817574e-01 7.911141030501e-01 6.465255430655e-01 6.044789392165e-01 7.029615843861e-01 8.667585744148e-01 1.013476154082e+00 1.097054380765e+00 1.098213239667e+00 1.018550396923e+00 8.809754467388e-01 7.357590472564e-01 6.632648493843e-01 7.204879050408e-01 8.642726093353e-01 1.014284126193e+00 1.118655748403e+00 1.155268590947e+00 1.125028511661e+00 1.049231712307e+00 9.669770355015e-01 9.241484474891e-01 9.455151652321e-01 1.013158016966e+00 1.084760394162e+00 1.124161601241e+00 1.114691171509e+00 1.061121635489e+00 9.879613595299e-01 9.325805887677e-01 9.258892492375e-01 9.674123104695e-01 1.025610104447e+00 1.063349991509e+00 1.057699505551e+00 1.007023499504e+00 9.324937875861e-01 8.745473753809e-01 8.734047139818e-01 9.341941558084e-01 1.020363806805e+00 1.085165486854e+00 1.096435836501e+00 1.044614118135e+00 9.461194182361e-01 8.470481795526e-01 8.143472688139e-01 8.841476399746e-01 1.017756815146e+00 1.146058179317e+00 1.216884632303e+00 1.204551108779e+00 1.110437907395e+00 9.672582646741e-01 8.471945197080e-01 8.436664613935e-01 9.766114069242e-01 1.165809485771e+00 1.325954501151e+00 1.406055433928e+00 1.387335397120e+00 1.281906837521e+00 1.136870544036e+00 1.036607723754e+00 1.064908107642e+00 1.217298989993e+00 1.408365116823e+00 1.555634847287e+00 1.610410701554e+00 1.557746757398e+00 1.416281125668e+00 1.242676363772e+00 1.131396532763e+00 1.166061416923e+00 1.327667791031e+00 1.518943939569e+00 1.653916258441e+00 1.684886236055e+00 1.600411448865e+00 1.424665129329e+00 1.222509192488e+00 1.099907732430e+00 1.144329032673e+00 1.320009123922e+00 1.515884465898e+00 1.646117375054e+00 1.669526604420e+00 1.584111025342e+00 1.425676448983e+00 1.269399037743e+00 1.212523493159e+00 1.300262212617e+00 1.473877281840e+00 1.638761784296e+00 1.729054606262e+00 1.719127428227e+00 1.621309314339e+00 1.484085764830e+00 1.383062492318e+00 1.382584404531e+00 1.478181869832e+00 1.600669259088e+00 1.675859949576e+00 1.660973757750e+00 1.554383915890e+00 1.400760543343e+00 1.291995292799e+00 1.324745920742e+00 1.501633922137e+00 1.727263748542e+00 1.899748330629e+00 1.952800126760e+00 1.859213994155e+00 1.632223640406e+00 1.336073948114e+00 1.111734413156e+00 1.140477580419e+00 1.408914150343e+00 1.731989297547e+00 1.971514507522e+00 2.057162421051e+00 1.965438649246e+00 1.714019408800e+00 1.369443081089e+00 1.077086285071e+00 1.054922020736e+00 1.318111432827e+00 1.648799579440e+00 1.890387958381e+00 1.971188426861e+00 1.872283824157e+00 1.619915020971e+00 1.296157268044e+00 1.070132446841e+00 1.137670988630e+00 1.438419875572e+00 1.761815657178e+00 1.975302266899e+00 2.018105478103e+00 1.876625617227e+00 1.578898959040e+00 1.204224854551e+00 9.234045037143e-01 9.673291682470e-01 1.265862601884e+00 1.574261778427e+00 1.760604439978e+00 1.772649213570e+00 1.605333462232e+00 1.295788546526e+00 9.410583739294e-01 7.598337400959e-01 9.437043190314e-01 1.285786538357e+00 1.573145341658e+00 1.715525712790e+00 1.682008117794e+00 1.482758518366e+00 1.172390616041e+00 8.795638393897e-01 8.352619626177e-01 1.088376659130e+00 1.411600888453e+00 1.650345921060e+00 1.738437468390e+00 1.658566169995e+00 1.433706568478e+00 1.135400820017e+00 9.132781384973e-01 9.552748082074e-01 1.215999849399e+00 1.498181027288e+00 1.680907811906e+00 1.711805563925e+00 1.582174613237e+00 1.321982163135e+00 1.010937422979e+00 8.142130922207e-01 9.066850563717e-01 1.181952653547e+00 1.444845939548e+00 1.595726229225e+00 1.596044139681e+00 1.445723211989e+00 1.179248824112e+00 8.764029808058e-01 6.976577379190e-01 7.950395672062e-01 1.039419982146e+00 1.253648787112e+00 1.358275784998e+00 1.328918495403e+00 1.176705551331e+00 9.469083776024e-01 7.321726499543e-01 6.745924937151e-01 8.081049974393e-01 9.940580326690e-01 1.122707712883e+00 1.148791878476e+00 1.068084779294e+00 9.106852504051e-01 7.470419268238e-01 6.860594065225e-01 7.781975521588e-01 9.377636462796e-01 1.066105507980e+00 1.112114085826e+00 1.063822643005e+00 9.433583377168e-01 8.107696440434e-01 7.585119121166e-01 8.374405005453e-01 9.874290655179e-01 1.117643123859e+00 1.169602243457e+00 1.119200124897e+00 9.728857330271e-01 7.725177858056e-01 6.163519390601e-01 6.402818657371e-01 8.233190848270e-01 1.026126621469e+00 1.160922822438e+00 1.188554133238e+00 1.101038374099e+00 9.188924886492e-01 7.009705654921e-01 5.739146285506e-01 6.723191355120e-01
 4.279693160275e-01 4.412418360460e-01 4.515180266356e-01 4.561276115654e-01 4.579007175653e-01 4.599987439804e-01 4.651001675303e-01 4.746505063629e-01 4.885456683331e-01 5.054169131109e-01 5.205200279963e-01 5.141467569279e-01 5.061879423141e-01 4.920948189001e-01 4.761437709794e-01 4.671073665266e-01 4.683331023007e-01 4.754227256384e-01 4.792766075895e-01 4.716472382747e-01 4.492166601449e-01 4.154267041704e-01 3.802647651578e-01 3.568485783828e-01 3.531585742884e-01 3.645797352557e-01 3.776592121736e-01 3.801578844373e-01 3.671946196982e-01 3.431595645974e-01 3.212485306268e-01 3.179815154000e-01 3.401860641007e-01 3.782249597834e-01 4.160853958398e-01 4.423642288439e-01 4.536970055249e-01 4.542782167578e-01 4.529687678400e-01 4.578882082129e-01 4.705923899337e-01 4.849737056368e-01 4.921792604607e-01 4.870030023334e-01 4.720903614005e-01 4.586686769388e-01 4.615012718389e-01 4.874180111610e-01 5.279407408940e-01 5.653398036841e-01 5.834181967318e-01 5.740524198731e-01 5.402352337869e-01 4.974903650065e-01 4.711140790829e-01 4.815863383390e-01 5.245268800798e-01 5.747046015401e-01 6.066699023788e-01 6.059091663725e-01 5.713880539917e-01 5.160404141716e-01 4.655779642054e-01 4.481703000465e-01 4.702266675092e-01 5.082994242165e-01 5.325181182334e-01 5.252990913464e-01 4.863094461406e-01 4.343536946238e-01 4.059500273978e-01 4.316341924484e-01 4.992893125057e-01 5.698535895021e-01 6.116754230052e-01 6.099365335457e-01 5.673890560416e-01 5.062055902940e-01 4.676897207166e-01 4.893626187838e-01 5.626198282639e-01 6.446009443749e-01 6.983777068224e-01 7.051947125968e-01 6.643302034043e-01 5.930235457293e-01 5.261456691964e-01 5.043844013498e-01 5.385234335113e-01 5.956994178482e-01 6.433784171476e-01 6.540540255570e-01 6.271119124063e-01 5.787518072226e-01 5.243327494069e-01 4.876996402915e-01 4.902434528023e-01 5.322591466064e-01 5.925817392371e-01 6.424086352408e-01 6.562192674898e-01 6.341202847526e-01 5.690738852222e-01 4.886393516797e-01 4.406162192980e-01 4.633922023647e-01 5.386503462936e-01 6.181973416926e-01 6.688187367961e-01 6.790525837332e-01 6.557660922949e-01 6.203540999935e-01 6.001639542883e-01 6.111574492062e-01 6.450887115294e-01 6.795239501774e-01 6.972326955266e-01 6.964064061158e-01 6.913942519193e-01 7.043720204982e-01 7.478925580633e-01 8.124693793378e-01 8.736912793287e-01 9.081223138501e-01 9.038276401848e-01 8.649662756421e-01 8.127362625490e-01 7.796529603481e-01 7.907849642212e-01 8.417887680371e-01 9.027411605720e-01 9.417325871467e-01 9.406392209609e-01 8.999908582414e-01 8.389313658123e-01 7.898838990038e-01 7.814619423436e-01 8.146858784044e-01 8.615874279407e-01 8.887415757787e-01 8.760225766440e-01 8.229769282759e-01 7.496397352816e-01 6.922783855253e-01 6.843502019168e-01 7.258680432687e-01 7.828192833204e-01 8.183403895536e-01 8.127392608251e-01 7.679977104315e-01 7.073814583508e-01 6.689689743162e-01 6.822999064345e-01 7.397201629409e-01 8.051002442316e-01 8.450596769068e-01 8.446764973904e-01 8.104600041922e-01 7.684544340052e-01 7.538504561793e-01 7.861844252243e-01 8.507065103967e-01 9.125702217870e-01 9.417199657263e-01 9.250864187886e-01 8.698765785324e-01 8.033244758290e-01 7.649235339883e-01 7.815888682560e-01 8.418442991471e-01 9.072281960507e-01 9.421418229823e-01 9.284246032643e-01 8.680515122780e-01 7.826162283799e-01 7.094866398674e-01 6.850614674960e-01 7.140968984427e-01 7.650630303364e-01 7.967171898238e-01 8.116414460527e-01 8.026132625694e-01 7.698570181398e-01 7.207647288126e-01 6.694470403512e-01 6.321139630211e-01 6.184306302086e-01 6.249861443309e-01 6.369676591061e-01 6.184689063361e-01 5.672291642523e-01 4.943771048569e-01 4.252987268503e-01 3.930219399455e-01 4.109748101043e-01 4.546890253245e-01 4.892032285972e-01 4.923550851867e-01 4.571393084892e-01 3.899576712166e-01 3.110400518759e-01 2.567038162508e-01 2.608427984850e-01 3.063135997780e-01 3.502657538094e-01 3.678381359091e-01 3.528287770100e-01 3.134156516126e-01 2.714132570791e-01 2.568198438428e-01 2.811661911666e-01 3.221134457558e-01 3.520601385330e-01 3.561081075038e-01 3.325891575414e-01 2.920165113126e-01 2.562760489617e-01 2.492344974766e-01 2.719103036820e-01 3.005518369225e-01 3.124901415205e-01 2.972826347444e-01 2.568869983687e-01 2.063677366424e-01 1.755545385720e-01 1.882555023076e-01 2.238150389144e-01 2.481739368865e-01 2.429833298766e-01 2.045395389221e-01 1.448554484860e-01 1.115590793909e-01 1.625989470175e-01 2.440918215626e-01 3.089242065456e-01 3.373451218294e-01 3.216725050089e-01 2.652548338671e-01 1.881329131978e-01 1.505809265299e-01 2.112891548304e-01 3.056329459727e-01 3.795752288913e-01 4.107608063445e-01 3.912200911586e-01 3.248477887913e-01 2.304609999735e-01 1.603663358274e-01 1.960828121821e-01 2.872194652856e-01 3.611581657117e-01 3.911455828204e-01 3.703981917934e-01 3.076296177866e-01 2.337806417887e-01 2.151642866602e-01 2.831746402086e-01 3.763907700069e-01 4.469593824165e-01 4.761893423666e-01 4.647985439524e-01 4.325172971568e-01 4.166134344902e-01 4.493753808475e-01 5.229712126321e-01 6.016221093450e-01 6.547841324577e-01 6.784993170469e-01 6.851951666587e-01 6.815114363463e-01 6.809333743966e-01 6.966725911532e-01 7.332493507170e-01 7.735600622883e-01 7.939639751112e-01 7.966259240359e-01 7.877316700726e-01 7.802806995341e-01 7.872304357771e-01 8.137054515911e-01 8.537440366839e-01 8.946820830221e-01 9.245489424019e-01 9.372117850679e-01 9.340425659086e-01 9.226910704645e-01 9.133288949730e-01 9.133768546489e-01 9.234776396002e-01 9.377699063808e-01 9.481696970109e-01 9.492474916008e-01 9.409431342318e-01 9.282049053668e-01 9.179754709674e-01 9.148306970412e-01 9.179004340242e-01 9.213541761624e-01 9.181125064776e-01 9.041262867162e-01 8.809444393900e-01 8.556175396985e-01 8.376918369741e-01 8.340562157572e-01 8.446902345999e-01 8.628797080850e-01 8.797596770110e-01 8.892065185038e-01 8.902442832518e-01 8.863499926662e-01 8.825066550898e-01 8.816128922677e-01 8.825951440669e-01 8.844664490533e-01 8.959413705998e-01 9.042640666233e-01 8.899417280927e-01 8.585864935531e-01 8.311610498162e-01 8.296214631682e-01 8.591262407873e-01 9.027052091956e-01 9.350692415777e-01 9.391173870605e-01 9.145958001731e-01 8.794867413949e-01 8.629735206377e-01 8.866250132544e-01 9.454615835856e-01 1.012212293634e+00 1.058009795646e+00 1.067413619658e+00 1.043702382330e+00 1.007754345012e+00 9.892253280735e-01 1.008085940222e+00 1.058605568697e+00 1.114583408009e+00 1.148799757890e+00 1.147392837147e+00 1.114902115262e+00 1.072372105503e+00 1.047685019042e+00 1.058045341556e+00 1.096649994064e+00 1.138951223961e+00 1.160841094562e+00 1.151854370728e+00 1.119172532020e+00 1.083986540815e+00 1.069856982354e+00 1.086293362099e+00 1.121180659116e+00 1.150723383049e+00 1.156194411818e+00 1.137535550355e+00 1.125758429389e+00 1.133213676785e+00 1.156003326285e+00 1.178344786875e+00 1.183148255111e+00 1.158903912420e+00 1.101105088466e+00 1.006926245501e+00 8.931532179638e-01 8.129670217104e-01 8.143922553666e-01 8.869725796344e-01 9.723937799771e-01 1.018205594962e+00 1.000931173975e+00 9.286508932253e-01 8.407405077604e-01 7.980894986914e-01 8.396110303604e-01 9.382961093060e-01 1.033099227703e+00 1.077902994892e+00 1.056696044183e+00 9.853318081752e-01 9.103596361967e-01 8.921429764643e-01 9.557494188131e-01 1.062496045233e+00 1.150464359573e+00 1.175410264126e+00 1.122557141414e+00 1.009448579232e+00 8.890172638089e-01 8.398268503811e-01 9.049674229931e-01 1.038227508132e+00 1.161593005335e+00 1.222742992063e+00 1.203816080557e+00 1.119281805629e+00 1.014457075274e+00 9.549400135776e-01 9.848885935951e-01 1.082047749407e+00 1.184415150479e+00 1.241845427884e+00 1.234508561419e+00 1.167897651090e+00 1.096318554244e+00 1.083300004120e+00 1.133392513503e+00 1.214582014117e+00 1.283734050727e+00 1.312003073072e+00 1.266599863118e+00 1.128178703425e+00 9.511573622391e-01 8.290893791312e-01 8.517908862690e-01 9.890499231729e-01 1.134126884638e+00 1.211000675059e+00 1.190197058066e+00 1.081083720756e+00 9.299318477549e-01 8.175492404490e-01 8.181845668843e-01 9.140841780360e-01 1.018703154766e+00 1.063752853884e+00 1.021693171769e+00 9.020126958951e-01 7.514690818542e-01 6.548788377087e-01 6.834425287874e-01 7.973209529241e-01 9.033513851945e-01 9.420578001388e-01 8.940106003271e-01 7.732616150217e-01 6.291898067041e-01 5.494569376023e-01 5.972714411784e-01 7.155963055078e-01 8.148869205656e-01 8.478511974086e-01 8.061090448190e-01 7.148920509159e-01 6.332625072895e-01 6.315865755583e-01 7.171294522293e-01 8.247073949489e-01 8.909505968343e-01 8.832077332072e-01 7.990037450483e-01 6.672941083993e-01 5.568042726302e-01 5.574570273503e-01 6.693199671390e-01 8.022038198365e-01 8.860054480086e-01 8.887887497091e-01 8.076849101482e-01 6.672918937932e-01 5.279587524084e-01 4.877571055043e-01 5.803227167402e-01 7.161752003553e-01 8.152373891970e-01 8.414740635765e-01 7.886053389697e-01 6.744462614730e-01 5.431650912197e-01 4.680429681608e-01 5.016175871241e-01 5.965898329251e-01 6.773461409199e-01 7.025966050110e-01 6.604950823214e-01 5.606848535462e-01 4.335575205903e-01 3.373388901783e-01 3.391515845679e-01 4.151022038971e-01 4.888095175893e-01 5.187930905338e-01 4.926141777258e-01 4.151273181448e-01 3.043816749042e-01 1.952184449055e-01 1.568865294777e-01 2.104502885409e-01 2.706406370345e-01 2.955176895689e-01 2.851506081662e-01 2.449797764444e-01 1.823585214589e-01 1.085928195250e-01 4.509957847111e-02 5.368408392461e-02 9.056947153110e-02 1.052479246579e-01 9.608393120348e-02 8.158427531125e-02 1.028681530454e-01 1.605162184916e-01 2.235602191090e-01 2.719966130934e-01 2.941423992845e-01 2.855962100174e-01 2.516763333224e-01 2.132517025937e-01 2.098270868742e-01 2.604155823095e-01 3.343371954931e-01 3.972735305677e-01 4.285780393721e-01 4.189064750062e-01 3.701488164907e-01 2.993267410040e-01 2.484921453038e-01 2.709439303107e-01 3.516079984406e-01 4.350249746682e-01 4.863319130817e-01 4.898734419575e-01 4.450665267174e-01 3.688948713747e-01 3.054030521211e-01 3.176442825079e-01 4.037720284004e-01 5.019616947823e-01 5.673427751806e-01 5.779931411037e-01 5.287835947150e-01 4.311833113261e-01 3.205153797665e-01 2.728946548979e-01 3.399203247705e-01 4.542504436612e-01 5.448204460186e-01 5.866608188361e-01 5.588317127081e-01 4.591532787701e-01 3.176241058744e-01 2.264653969819e-01 3.095832639737e-01 4.608519568686e-01 5.796439901192e-01 6.314439983926e-01 6.096857863152e-01 5.323812614596e-01 4.499820186601e-01 4.419731452411e-01 5.336732056561e-01 6.596729590954e-01 7.573968631772e-01 7.969267785344e-01 7.760047396295e-01 7.184448355146e-01 6.714432924014e-01 6.826309422734e-01 7.545314742567e-01 8.433104321766e-01 9.031760621527e-01 9.108361024019e-01 8.701435858506e-01 8.119434028131e-01 7.848743419256e-01 8.218655787834e-01 9.060612662140e-01 9.893147248105e-01 1.030800942181e+00 1.013948531307e+00 9.507311620423e-01 8.818409861223e-01 8.629547877649e-01 9.213843782495e-01 1.025785398817e+00 1.118949469926e+00 1.157004679849e+00 1.122794988526e+00 1.042915271662e+00 9.680979966132e-01 9.264676463189e-01 9.368540925293e-01 9.911157421967e-01 1.060431255342e+00 1.106289252390e+00 1.095457053737e+00 1.035724154011e+00 9.604665446012e-01 9.137051045325e-01 9.208314450414e-01 9.665635563543e-01 1.011995184616e+00 1.026518936246e+00 1.002932903988e+00 9.584569613418e-01 9.259334976553e-01 9.324072761601e-01 9.754257705700e-01 1.025080067668e+00 1.048326495093e+00 1.027961526965e+00 9.695744906778e-01 9.009902645411e-01 8.615535575268e-01 8.749754999409e-01 9.263268978134e-01 9.765204073694e-01 9.926396189066e-01 9.634546046081e-01 9.026165023630e-01 8.449093788988e-01 8.291512115486e-01 8.664958894376e-01 9.289605358708e-01 9.763781531726e-01 9.832451295833e-01 9.482417595568e-01 8.943298216422e-01 8.600982449021e-01 8.749467162774e-01 9.318762080101e-01 9.944905071333e-01 1.026996449990e+00 1.012968498466e+00 9.673481926520e-01 9.317804103547e-01 9.381256824995e-01 1.000181354531e+00 1.087007316409e+00 1.159807965136e+00 1.191134251840e+00 1.139699598094e+00 1.028509482804e+00 8.804046461934e-01 7.860632472459e-01 8.257930139110e-01 9.694468061135e-01 1.120674597053e+00 1.209101943577e+00 1.204306487590e+00 1.110169789495e+00 9.639322426740e-01 8.373569715198e-01 8.123553258935e-01 8.998605441332e-01 1.025812340591e+00 1.116974452445e+00 1.137676834088e+00 1.087184240636e+00 9.941318511985e-01 9.089303867769e-01 8.802936885980e-01 9.151154488634e-01 9.725990190848e-01 1.004923150973e+00 9.867304995188e-01 9.212558900079e-01 8.378218243241e-01 7.809822814744e-01 7.809575213614e-01 8.233483265674e-01 8.642781044863e-01 8.671020131001e-01 8.192432791588e-01 7.349388279000e-01 6.533720748723e-01 6.230456772839e-01 6.583125612836e-01 7.208870324367e-01 7.622755779613e-01 7.563424810615e-01 7.054811471335e-01 6.406823602009e-01 6.128203080870e-01 6.531502236947e-01 7.354286968314e-01 8.063003287803e-01 8.261988018679e-01 7.807859618268e-01 6.841733517968e-01 5.855115081596e-01 5.636672712724e-01 6.512578024710e-01 7.859043215800e-01 8.937278599356e-01 9.310897833895e-01 8.820739583861e-01 7.560511953904e-01 5.930886762774e-01 4.813621884974e-01 5.219997536903e-01 6.706768419152e-01 8.170857505021e-01 9.001705057218e-01 8.969162906344e-01 8.103826381233e-01 6.689219521361e-01 5.342687897905e-01 4.991085002470e-01 5.888021883571e-01 7.180264677270e-01 8.119754805778e-01 8.368728870887e-01 7.869700744096e-01 6.789379244006e-01 5.527501037661e-01 4.731238969724e-01 4.906857583734e-01 5.713745479516e-01 6.461511889172e-01 6.739747059455e-01 6.428855010301e-01 5.602132076506e-01 4.679417467362e-01 4.096345290761e-01 4.024696969412e-01 4.211426202361e-01 4.386610396982e-01 4.368939690831e-01 4.124740924425e-01 3.755034515103e-01 3.463845701043e-01 3.455424048521e-01 3.752105728920e-01 4.177380068600e-01 4.529466563718e-01 4.686961157075e-01 4.628000446701e-01 4.433232236297e-01 4.278418308254e-01 4.365983075550e-01 4.769233282192e-01 5.357072894087e-01 5.905530269640e-01 6.222664129330e-01 6.205561240883e-01 5.868111197123e-01 5.368405359503e-01 5.009786561916e-01 5.099627600693e-01 5.649306469660e-01 6.350817922774e-01 6.859519137047e-01 6.961054104835e-01 6.613678793717e-01 5.972943020095e-01 5.411332940816e-01 5.385046308624e-01 5.994093299645e-01 6.846344171761e-01 7.476529372892e-01 7.598726775039e-01 7.146975669643e-01 6.299132632335e-01 5.531433024937e-01 5.567214777408e-01 6.449254419672e-01 7.703391465911e-01 8.777990517886e-01 9.324951661124e-01 9.178757828602e-01 8.326280894326e-01 6.906833296382e-01 5.259098048066e-01 4.066948322374e-01 4.101710717254e-01 5.325558570717e-01 6.492515269003e-01 7.024219086496e-01 6.765727884226e-01 5.841095972485e-01 4.667913034544e-01 4.008676724747e-01 4.419510160002e-01 5.356640815538e-01 6.055104737912e-01 6.161702557289e-01 5.682168740696e-01 4.964534328134e-01 4.675537503874e-01 5.259259351922e-01 6.310483075714e-01 7.167917007424e-01 7.434633461962e-01 7.029521847346e-01 6.216613249534e-01 5.658972259790e-01 6.073510458693e-01 7.316482699319e-01 8.610122669551e-01 9.331981643500e-01 9.180898594455e-01 8.178520015886e-01 6.745639980826e-01 5.860362949338e-01 6.517198048203e-01 8.222249386055e-01 9.826122310803e-01 1.060903139322e+00 1.026335584608e+00 8.824648914567e-01 6.737248417825e-01 5.183252352186e-01 5.817944805752e-01 7.954801838180e-01 9.941091602605e-01 1.094088603183e+00 1.107540293039e+00 1.026308886375e+00 9.007118930745e-01 7.547372827460e-01 7.092366610123e-01 7.923844915561e-01 9.378100582968e-01 1.059501623839e+00 1.111241098855e+00 1.086486333125e+00 1.013216058249e+00 9.466336435869e-01 9.416547673849e-01 1.004743190057e+00 1.088650031629e+00 1.139741910108e+00 1.130725823259e+00 1.068888823228e+00 9.949107719292e-01 9.671701471044e-01 1.017250678858e+00 1.116749123933e+00 1.208637286267e+00 1.251407409838e+00 1.235597941457e+00 1.185215571188e+00 1.148658366165e+00 1.169580223199e+00 1.248422399896e+00 1.342403623908e+00 1.403077630551e+00 1.405495131605e+00 1.359108508579e+00 1.306819064176e+00 1.305426148991e+00 1.381406388630e+00 1.503601264179e+00 1.611142870815e+00 1.654297718966e+00 1.614812600550e+00 1.513017704933e+00 1.407623963062e+00 1.374627082953e+00 1.449537144005e+00 1.589732122327e+00 1.717211109017e+00 1.772744098258e+00 1.735977948915e+00 1.629101727429e+00 1.513654145971e+00 1.467870297246e+00 1.529626377990e+00 1.658555541321e+00 1.777236509053e+00 1.827068149909e+00 1.790109248002e+00 1.691936511780e+00 1.594700921051e+00 1.568393951888e+00 1.636793478910e+00 1.754316678013e+00 1.848728235324e+00 1.868914196518e+00 1.803849212973e+00 1.685482627749e+00 1.580626401148e+00 1.558168172411e+00 1.632974558987e+00 1.751273371204e+00 1.840689259896e+00 1.855528328181e+00 1.791482227847e+00 1.684874472555e+00 1.599220889262e+00 1.588713004959e+00 1.652632484533e+00 1.736213555231e+00 1.777575336890e+00 1.744569062942e+00 1.647622971087e+00 1.538546759816e+00 1.489267873210e+00 1.538713343758e+00 1.652908322193e+00 1.758444433918e+00 1.793929437404e+00 1.765285431653e+00 1.706752169941e+00 1.641040354540e+00 1.592255036513e+00 1.574201886404e+00 1.571547608261e+00 1.592011540660e+00 1.624580157489e+00 1.651385792116e+00 1.660471779848e+00 1.652601683709e+00 1.639562175570e+00 1.635433406026e+00 1.646142125454e+00 1.665166681734e+00 1.679362113803e+00 1.679604954305e+00 1.668143374758e+00 1.657829750544e+00 1.662870299161e+00 1.686429472729e+00 1.715389540009e+00 1.727782820208e+00 1.706846193392e+00 1.652845405418e+00 1.587689250722e+00 1.547875085412e+00 1.562182028380e+00 1.626753810063e+00 1.704953003794e+00 1.752022245475e+00 1.738899640818e+00 1.664525134221e+00 1.559247649627e+00 1.477314973633e+00 1.467825852024e+00 1.532986858742e+00 1.623212856401e+00 1.676219837697e+00 1.650845313817e+00 1.540235647779e+00 1.376072863428e+00 1.227741710751e+00 1.176816875416e+00 1.252102421331e+00 1.381209793175e+00 1.496756350170e+00 1.554767111817e+00 1.502172016075e+00 1.336011654217e+00 1.072399745774e+00 8.336535479586e-01 8.089634791087e-01 1.010840878803e+00 1.248229365206e+00 1.390739324489e+00 1.386379619266e+00 1.234077894749e+00 9.800380637209e-01 7.391775760484e-01 7.071138732213e-01 9.090457334623e-01 1.149088699901e+00 1.300117916493e+00 1.313210325522e+00 1.185798014035e+00 9.551753692416e-01 7.112626823358e-01 6.206139060097e-01 7.618375930405e-01 9.747958403227e-01 1.128336514831e+00 1.172565297212e+00 1.103464901038e+00 9.510812154442e-01 7.788141756321e-01 6.787066248483e-01 7.077967076195e-01 8.107915353727e-01 9.016435355515e-01 9.372988210776e-01 9.150755760745e-01 8.589967098057e-01 8.044860042052e-01 7.756566001363e-01 7.665347108106e-01 7.495799278494e-01 7.021269873444e-01 6.254956650617e-01 5.683350111407e-01 5.592874019981e-01 6.139663597504e-01 6.805691380339e-01 7.112356750087e-01 6.804723679782e-01 5.864864159643e-01 4.577598909425e-01 3.723666313159e-01 4.237085549648e-01 5.627366680309e-01 6.897337961587e-01 7.519691486275e-01 7.296044106748e-01 6.278900795898e-01 4.813715137290e-01 3.747824662985e-01 4.168949690232e-01 5.566569935537e-01 6.813351540070e-01 7.353611109051e-01 7.002813232720e-01 5.845079150371e-01 4.294188574453e-01 3.410086762142e-01 4.289525414471e-01 5.957991398890e-01 7.324962828285e-01 7.944364477611e-01 7.707573307404e-01 6.780402210481e-01 5.661534548230e-01 5.211391046145e-01 5.955892163930e-01 7.310922286523e-01 8.484179945352e-01 9.040471807983e-01 8.855910708989e-01 8.065697045244e-01 7.056029060560e-01 6.407809403340e-01 6.537365226909e-01 7.338758531988e-01 8.275629083557e-01 8.747185123469e-01 8.624876292421e-01 8.034111910362e-01 7.295499549704e-01 6.821788567843e-01 6.861779761906e-01 7.281821471211e-01 7.736437023845e-01 7.967394308901e-01 7.910316654240e-01 7.668561267099e-01 7.428765298598e-01 7.333661896904e-01 7.381241284795e-01 7.447378791311e-01 7.406926777647e-01 7.232330687598e-01 7.012543704281e-01 6.887476981573e-01 6.926371580519e-01 7.049999961777e-01 7.083823671879e-01 6.882476839470e-01 6.424363586035e-01 5.854372644293e-01 5.457419515043e-01 5.482984467035e-01 5.886492847529e-01 6.365247483589e-01 6.627968208603e-01 6.547286972431e-01 6.195494037927e-01 5.831107194433e-01 5.784685502212e-01 6.186408014592e-01 6.829367776180e-01 7.385643984119e-01 7.634094376016e-01 7.558832613229e-01 7.447878828048e-01 7.604431067436e-01 8.050347715080e-01 8.651444810169e-01 9.209166493976e-01 9.576407930415e-01 9.705144031337e-01 9.651725711377e-01 9.552039091560e-01 9.336593161786e-01 9.224952579630e-01 9.109347369471e-01 9.109518417556e-01 9.271631609577e-01 9.578700225817e-01 9.977568022761e-01 1.040073067965e+00 1.077397201386e+00 1.102207375978e+00 1.108721039098e+00 1.096030464859e+00 1.071256855080e+00 1.050343248479e+00 1.052745721920e+00 1.089410966091e+00 1.152823411250e+00 1.220113067841e+00 1.265543457734e+00 1.271829977967e+00 1.236682454108e+00 1.175325470107e+00 1.117843605326e+00 1.096446295282e+00 1.123376291796e+00 1.179908164526e+00 1.231480817604e+00 1.250119964983e+00 1.226906020214e+00 1.175172944323e+00 1.126002778080e+00 1.112309211682e+00 1.143959846616e+00 1.198065492920e+00 1.237213111590e+00 1.233568842759e+00 1.182159927853e+00 1.105544258149e+00 1.049541418369e+00 1.058668875658e+00 1.136557544956e+00 1.241179757177e+00 1.338774191979e+00 1.380167502379e+00 1.345103690466e+00 1.218318110603e+00 1.063972241651e+00 9.903151405255e-01 1.074546766586e+00 1.263527230580e+00 1.446435570943e+00 1.545079446740e+00 1.526599463460e+00 1.400795530338e+00 1.223017613149e+00 1.095678111696e+00 1.118725985589e+00 1.277150326807e+00 1.462074074076e+00 1.580484354016e+00 1.587166282548e+00 1.481590404633e+00 1.307160614945e+00 1.152697428088e+00 1.123475238398e+00 1.242319158149e+00 1.421515065465e+00 1.563983950080e+00 1.616413612284e+00 1.570154866939e+00 1.456324957060e+00 1.339661293853e+00 1.294849794964e+00 1.352253718700e+00 1.469343326171e+00 1.575955881027e+00 1.622771137510e+00 1.595268784525e+00 1.511755549930e+00 1.415163829389e+00 1.354439988942e+00 1.353799277211e+00 1.394467918629e+00 1.433797015380e+00 1.460180578051e+00 1.453070381327e+00 1.441543257928e+00 1.426553738088e+00 1.407244554642e+00 1.384797891043e+00 1.335315969423e+00 1.243755184429e+00 1.152195603639e+00 1.105693872238e+00 1.132955035898e+00 1.217988342521e+00 1.312905023722e+00 1.371015613499e+00 1.364641975002e+00 1.290142509006e+00 1.169975297256e+00 1.053315311004e+00 1.003372590106e+00 1.051886558582e+00 1.163680314679e+00 1.272392159104e+00 1.325304412822e+00 1.295989613700e+00 1.184855744497e+00 1.020893967155e+00 8.672619455204e-01 8.124561346225e-01 8.942969523099e-01 1.046489351498e+00 1.181872050830e+00 1.246759487007e+00 1.220386827453e+00 1.110169276227e+00 9.527501443183e-01 8.187985678223e-01 7.943537992689e-01 8.956850816015e-01 1.046840742428e+00 1.169968525406e+00 1.222667191726e+00 1.193775335543e+00 1.098360584119e+00 9.757606564837e-01 8.836883964099e-01 8.704780625055e-01 9.310692951002e-01 1.014191822878e+00 1.070977618393e+00 1.077741917984e+00 1.036262730379e+00 9.685942554755e-01 9.079300834716e-01 8.812589433784e-01 8.901582015470e-01 9.113665600730e-01 9.176744218676e-01 8.953054955575e-01 8.490187048447e-01 7.986049745196e-01 7.672848121026e-01 7.639866367132e-01 7.746271357147e-01 7.736639686646e-01 7.417097266131e-01 6.753684879771e-01 5.903774595238e-01 5.198359010548e-01 4.978041875950e-01 5.242332438158e-01 5.619526010110e-01 5.731361880462e-01 5.386592927721e-01 4.594711553919e-01 3.568731031492e-01 2.781891243012e-01 2.796641108443e-01 3.401684254316e-01 3.937033506835e-01 4.043173607150e-01 3.622875244147e-01 2.757507327278e-01 1.721640614138e-01 1.259750724277e-01 1.866376962204e-01 2.532953253311e-01 2.758794772221e-01 2.422415449662e-01 1.581706602311e-01 6.205016293034e-02 1.355292751160e-01 2.777779053458e-01 4.035314020826e-01 4.755994336160e-01 4.832823134442e-01 4.210499787013e-01 3.020027147534e-01 1.851707000281e-01 2.367715163820e-01 4.053163284821e-01 5.615383844066e-01 6.598338005749e-01 6.795068457178e-01 6.165431056737e-01 4.849691087166e-01 3.260169403660e-01 2.490750327421e-01 3.471122168116e-01 4.889270909744e-01 5.837282161803e-01 6.008590840867e-01 5.354964801526e-01 4.038583702883e-01 2.540966385383e-01 2.193221389458e-01 3.435084651067e-01 4.738258732715e-01 5.450041787991e-01 5.387391438108e-01 4.621552624308e-01 3.532668692946e-01 3.024367296057e-01 3.816576565540e-01 5.110445496089e-01 6.073893094514e-01 6.333664006411e-01 5.795759166534e-01 4.611712535452e-01 3.289482089048e-01 2.956849581164e-01 4.015813916430e-01 5.283668821151e-01 6.021569595957e-01 6.013560117832e-01 5.130974341076e-01 3.758548511926e-01 2.700358969438e-01 3.245413105901e-01 4.716017378406e-01 5.935019899656e-01 6.439688785837e-01 6.139416074979e-01 5.278269305019e-01 4.560511710655e-01 4.927294343878e-01 6.280302944805e-01 7.709363220079e-01 8.570861062777e-01 8.595981406624e-01 7.861021102410e-01 6.856956210037e-01 6.503898675071e-01 7.411719782329e-01 9.016024000201e-01 1.039813242626e+00 1.096951872197e+00 1.051747801210e+00 9.213813770932e-01 7.721339513690e-01 7.222786583236e-01 8.361492033563e-01 1.024091203926e+00 1.173421702333e+00 1.220520478832e+00 1.145925986217e+00 9.723106472449e-01 7.773641414481e-01 7.062573415351e-01 8.367861353900e-01 1.045805719686e+00 1.201242490376e+00 1.237746743206e+00 1.139584941318e+00 9.364443128137e-01 7.275053522018e-01 7.023895484830e-01 8.796233447478e-01 1.121309154855e+00 1.312360637329e+00 1.392086777053e+00 1.322705341203e+00 1.099819334958e+00 8.028712752111e-01 6.487473333045e-01 8.387251979524e-01 1.160153643880e+00 1.404857788188e+00 1.487357990959e+00 1.386576421913e+00 1.137838278601e+00 8.595547194325e-01 7.980543322605e-01 1.050912064460e+00 1.382717363027e+00 1.617874075286e+00 1.683262415121e+00 1.569698116348e+00 1.329872165266e+00 1.098671843870e+00 1.077422505263e+00 1.303639566523e+00 1.593105109829e+00 1.792133040403e+00 1.833779948434e+00 1.720361788006e+00 1.521350449817e+00 1.372821432731e+00 1.407982692140e+00 1.604754394527e+00 1.817381552004e+00 1.924698656720e+00 1.874624788562e+00 1.685154681157e+00 1.451361846163e+00 1.340504808924e+00 1.464495152450e+00 1.724468529948e+00 1.946877684677e+00 2.019261598032e+00 1.901407436107e+00 1.627947935115e+00 1.333249320874e+00 1.199083286313e+00 1.346927009936e+00 1.655619119582e+00 1.949964193729e+00 2.124592358168e+00 2.129687313468e+00 1.939247397355e+00 1.588878075675e+00 1.173334239041e+00 9.929920979532e-01 1.255100678950e+00 1.674441985950e+00 1.991593781761e+00 2.098686469391e+00 1.970558846501e+00 1.648128573301e+00 1.252948914372e+00 1.032386603834e+00 1.194020725831e+00 1.536473181521e+00 1.807148404490e+00 1.894961600661e+00 1.778761692709e+00 1.507918390136e+00 1.213797017975e+00 1.110489592989e+00 1.288874245405e+00 1.566767730461e+00 1.762450239211e+00 1.795692212246e+00 1.664407624225e+00 1.436147328134e+00 1.249616446030e+00 1.253713293816e+00 1.433607061156e+00 1.633723809177e+00 1.731442049780e+00 1.681287967867e+00 1.509362206466e+00 1.314384587757e+00 1.246093035812e+00 1.371912937210e+00 1.583025720138e+00 1.734767269217e+00 1.744740337457e+00 1.601014878004e+00 1.366092124192e+00 1.190902803652e+00 1.246889158280e+00 1.502033269211e+00 1.771991480890e+00 1.919074818977e+00 1.881685604967e+00 1.664486853196e+00 1.346245530860e+00 1.112087320033e+00 1.184985052049e+00 1.497885626927e+00 1.812427385790e+00 1.982302841991e+00 1.949634916900e+00 1.722023290531e+00 1.374976567890e+00 1.082073570907e+00 1.085996363744e+00 1.362285848777e+00 1.659201938397e+00 1.819186562304e+00 1.784191964631e+00 1.564266687432e+00 1.237447388569e+00 9.795784959209e-01 1.016738568918e+00 1.289221190387e+00 1.557567470131e+00 1.684981924852e+00 1.624211731256e+00 1.389476528047e+00 1.057894102084e+00 8.071829766855e-01 8.693392622493e-01 1.146698353814e+00 1.397111936264e+00 1.504524010669e+00 1.434429193112e+00 1.210087704644e+00 9.396937008320e-01 7.372384438281e-01 7.386003492679e-01 9.094485033298e-01 1.099305446296e+00 1.215216413014e+00 1.208577140840e+00 1.103792376679e+00 9.075290127540e-01 7.270632705310e-01 7.063407381467e-01 8.443984686019e-01 9.964245209562e-01 1.064286858711e+00 1.018488680572e+00 8.829105034277e-01 7.370691314574e-01 7.033579884160e-01 8.179455462247e-01 9.733684908048e-01 1.066576697391e+00 1.049969999510e+00 9.230166302182e-01 7.331557489094e-01 5.946949394477e-01 6.416619610549e-01 8.171569961991e-01 9.750120717668e-01 1.035429610349e+00 9.728583428138e-01 8.024217257270e-01 5.866723848963e-01 4.706318713083e-01 5.788439068349e-01 7.713090440038e-01 9.071486081135e-01 9.315587817127e-01 8.366358317092e-01 6.526076517341e-01 4.641128343746e-01 4.363782246414e-01 5.900509629853e-01 7.530694554688e-01 8.308290617322e-01 7.935666150052e-01 6.511072075861e-01 4.601038725177e-01 3.808257262979e-01 5.080734304865e-01 7.042455078555e-01 8.342922340018e-01 8.500139289711e-01 7.425391192766e-01 5.357889057672e-01 3.128880676140e-01 3.304052003022e-01 5.679666155740e-01 7.831671403254e-01 8.983854845799e-01 8.876332631421e-01 7.544739037725e-01 5.325471570953e-01 3.140754202781e-01 3.372557922135e-01 5.499742076665e-01 7.317716833832e-01 8.165388983192e-01 7.912102657754e-01 6.771825373674e-01 5.373077836282e-01 4.835523430679e-01 5.723382300047e-01 7.086451176990e-01 8.001258955215e-01 8.114412630938e-01 7.522645049345e-01 6.750396033467e-01 6.605639229050e-01 7.420140475754e-01 8.595267089888e-01 9.356910085148e-01 9.256043239267e-01 8.240015864481e-01 6.733672485771e-01 5.833228481680e-01 6.648215052518e-01 8.520693360367e-01 1.015932211944e+00 1.080416756185e+00 1.033565076339e+00 9.007699363908e-01 7.152270286912e-01 5.672424418635e-01 5.952968766686e-01 7.832492728090e-01 9.826858906048e-01 1.101789014982e+00 1.099114324869e+00 9.690979294951e-01 7.457506575838e-01 5.361985751205e-01 5.568841495442e-01 8.011778011863e-01 1.059804621692e+00 1.225489710887e+00 1.254801130107e+00 1.141801963505e+00 9.171840724341e-01 6.665409431421e-01 5.761794769211e-01 7.511802281212e-01 1.006068293187e+00 1.197542851731e+00 1.269867583812e+00 1.213241389135e+00 1.054709196709e+00 8.630032912343e-01 7.539734420201e-01 8.152180483505e-01 9.807994937076e-01 1.135693246732e+00 1.216055673897e+00 1.204311556183e+00 1.116060434807e+00 9.931491029931e-01 8.947212277027e-01 8.712429424590e-01 9.260776916288e-01 1.020964835419e+00 1.119187989894e+00 1.200476286530e+00 1.262883904652e+00 1.302144472012e+00 1.310592334319e+00 1.282638577047e+00 1.225747440855e+00 1.153489323050e+00 1.086859505959e+00 1.078241857268e+00 1.158345021562e+00 1.300121896056e+00 1.441175273881e+00 1.524090402978e+00 1.515408259797e+00 1.412835444706e+00 1.252253676857e+00 1.114566422813e+00 1.100999293143e+00 1.235303387371e+00 1.431435794639e+00 1.589689099151e+00 1.649105739759e+00 1.590943730328e+00 1.438308891291e+00 1.260103585267e+00 1.164130945814e+00 1.225752036656e+00 1.397596834970e+00 1.570080827759e+00 1.662641787988e+00 1.642735049763e+00 1.523372260371e+00 1.362614311736e+00 1.255261980130e+00 1.278871599230e+00 1.411872846387e+00 1.559380430644e+00 1.638489799074e+00 1.610141807382e+00 1.481404712992e+00 1.306194145127e+00 1.180817191188e+00 1.192912161736e+00 1.326058382725e+00 1.479893827989e+00 1.567067568127e+00 1.548172332407e+00 1.433856289220e+00 1.304308168256e+00 1.249398425048e+00 1.320947386020e+00 1.481668430716e+00 1.646220108338e+00 1.743911167172e+00 1.738231154014e+00 1.628362034822e+00 1.450906767188e+00 1.282671818309e+00 1.222576032558e+00 1.313303279962e+00 1.489799334977e+00 1.653520124291e+00 1.737443777066e+00 1.715889778302e+00 1.602247490917e+00 1.448637418299e+00 1.339276288080e+00 1.348439274846e+00 1.469846954543e+00 1.622979436401e+00 1.724532355060e+00 1.724711247549e+00 1.612711364439e+00 1.419002004779e+00 1.222326544058e+00 1.141781679823e+00 1.244571601961e+00 1.456706128537e+00 1.657528605054e+00 1.765110142030e+00 1.742641577968e+00 1.593247453753e+00 1.362500655159e+00 1.149730225525e+00 1.094847430814e+00 1.245534694046e+00 1.486529518384e+00 1.688044389296e+00 1.774754145736e+00 1.718071463667e+00 1.529611849256e+00 1.266269486278e+00 1.048719211965e+00 1.039041838344e+00 1.250448996187e+00 1.526088234217e+00 1.735743178698e+00 1.812295155294e+00 1.732840782196e+00 1.511425949037e+00 1.203921933431e+00 9.331805412598e-01 8.945441014378e-01 1.118972934670e+00 1.414527710486e+00 1.640169189011e+00 1.732297656035e+00 1.672724862912e+00 1.479013771539e+00 1.207808718087e+00 9.716992845881e-01 9.289185689003e-01 1.106280315788e+00 1.353012505242e+00 1.543246602661e+00 1.617041339810e+00 1.558063829549e+00 1.384181402932e+00 1.148948853548e+00 9.513658325858e-01 9.151490082093e-01 1.055716929453e+00 1.255682499385e+00 1.411475571416e+00 1.472729858653e+00 1.428116184475e+00 1.296989689994e+00 1.127568959568e+00 9.939988743073e-01 9.667107714214e-01 1.046554827947e+00 1.164788488190e+00 1.253975941161e+00 1.279498380901e+00 1.238062793913e+00 1.152168630130e+00 1.063521261822e+00 1.017449827731e+00 1.033684941129e+00 1.090224409365e+00 1.145196132670e+00 1.166043653685e+00 1.141286447035e+00 1.080851127886e+00 1.011472069947e+00 9.654621318861e-01 9.609734044451e-01 9.878501478707e-01 1.017330676109e+00 1.023903748516e+00 9.992170965903e-01 9.560882971612e-01 9.245977000517e-01 9.356028191581e-01 9.950800720277e-01 1.076841194960e+00 1.142307975134e+00 1.160711957532e+00 1.118353369458e+00 1.022681141083e+00 9.064269841077e-01 8.285358408398e-01 8.471992518390e-01 9.605804357938e-01 1.109560862947e+00 1.234310890243e+00 1.297208082855e+00 1.282552219425e+00 1.194555969761e+00 1.057285676372e+00 9.158888470176e-01 8.310975538117e-01 8.439758249144e-01 9.317633936805e-01 1.034300417564e+00 1.103708184088e+00 1.117352150225e+00 1.074768719638e+00 9.940231685749e-01 9.075751464482e-01 8.519013986621e-01 8.461313379030e-01 8.760507400257e-01 9.072829707507e-01 9.099658487835e-01 8.712091959300e-01 7.981074903056e-01 7.179938789000e-01 6.725175152853e-01 6.912960948350e-01 7.603678947571e-01 8.360375052527e-01 8.785959061663e-01 8.653287390610e-01 7.923222898830e-01 6.771523553463e-01 5.675901876577e-01 5.427124074440e-01 6.398559098655e-01 7.992246887581e-01 9.489177847651e-01 1.044661703518e+00 1.063961828616e+00 1.001721955349e+00 8.708220152281e-01 7.081148230748e-01 5.881077035330e-01 6.037091238511e-01 7.464360909040e-01 9.217508283735e-01 1.060234397932e+00 1.126773332186e+00 1.108951702468e+00 1.013433020651e+00 8.677319742595e-01 7.269730308978e-01 6.723510721274e-01 7.469989236915e-01 8.965368158768e-01 1.044365231022e+00 1.143989797676e+00 1.176572310073e+00 1.144672110465e+00 1.069749529107e+00 9.893221002596e-01 9.463058386643e-01 9.639701391206e-01 1.026886769339e+00 1.096535265236e+00 1.138969212093e+00 1.137706930137e+00 1.095594352682e+00 1.032550279473e+00 9.789960395824e-01 9.611114728160e-01 9.824513337270e-01 1.021501486236e+00 1.049009951668e+00 1.045459679198e+00 1.009068750957e+00 9.568210000726e-01 9.190490223294e-01 9.226037884328e-01 9.686039703952e-01 1.030014397245e+00 1.071774057271e+00 1.069382869997e+00 1.017584388334e+00 9.345588225195e-01 8.631016107940e-01 8.555937906013e-01 9.302095277655e-01 1.049572775223e+00 1.157216028182e+00 1.210484734410e+00 1.189366722843e+00 1.098862995348e+00 9.733439861033e-01 8.800916703293e-01 8.930251517445e-01 1.017631637051e+00 1.184560760390e+00 1.321563094517e+00 1.384699504568e+00 1.359566781544e+00 1.261690121061e+00 1.139843706860e+00 1.072226869800e+00 1.122441230222e+00 1.273149309095e+00 1.447418496206e+00 1.573987124447e+00 1.610920992211e+00 1.547472383420e+00 1.405366178526e+00 1.243114333399e+00 1.151700048616e+00 1.201066685470e+00 1.362595892594e+00 1.543612152331e+00 1.664994875937e+00 1.683351851678e+00 1.589981551253e+00 1.411349668292e+00 1.214754041481e+00 1.106739972121e+00 1.167322226340e+00 1.352404161589e+00 1.552130820700e+00 1.684129303007e+00 1.708905707885e+00 1.624453490693e+00 1.464961459217e+00 1.302377016757e+00 1.232049982918e+00 1.305325218202e+00 1.472377655762e+00 1.640714513089e+00 1.742667905955e+00 1.749733647780e+00 1.669960838124e+00 1.544817401374e+00 1.440400091582e+00 1.417061039367e+00 1.481595918330e+00 1.580711183931e+00 1.647789949961e+00 1.641022624820e+00 1.556597547679e+00 1.433069412733e+00 1.347743730359e+00 1.378035665142e+00 1.527527638217e+00 1.720283187391e+00 1.868181613964e+00 1.910732013656e+00 1.823229188562e+00 1.620098057562e+00 1.364438400065e+00 1.182860384953e+00 1.216602850884e+00 1.449168258943e+00 1.730926765300e+00 1.939582506494e+00 2.009430970403e+00 1.919380013080e+00 1.689293964224e+00 1.387582924489e+00 1.151439604068e+00 1.151738392783e+00 1.383022492444e+00 1.670271696304e+00 1.877414459499e+00 1.938083027851e+00 1.835982035420e+00 1.599638647232e+00 1.312147724249e+00 1.129524173506e+00 1.203077473552e+00 1.469610005965e+00 1.751578485643e+00 1.930170274821e+00 1.949512600388e+00 1.799342991089e+00 1.511505454886e+00 1.171484511871e+00 9.516007182676e-01 1.033378838965e+00 1.317628844770e+00 1.595282859600e+00 1.751802233371e+00 1.741282105721e+00 1.562859099859e+00 1.258632635952e+00 9.346313153439e-01 8.075973169056e-01 1.009007312425e+00 1.333829611374e+00 1.597108700017e+00 1.717070069504e+00 1.666560864582e+00 1.458889839705e+00 1.152720607755e+00 8.825691095803e-01 8.675996191318e-01 1.123890225335e+00 1.434565931241e+00 1.657452572160e+00 1.730993212670e+00 1.640473571205e+00 1.410972067663e+00 1.116392615441e+00 9.082264225418e-01 9.638799270374e-01 1.224421017790e+00 1.498687917643e+00 1.672039294947e+00 1.695166379375e+00 1.561117872441e+00 1.300961719743e+00 9.952167567592e-01 8.084400436621e-01 9.064050284226e-01 1.178524600260e+00 1.436180783516e+00 1.583780709902e+00 1.584787676976e+00 1.440245678731e+00 1.185047912779e+00 8.975326020671e-01 7.266571576208e-01 8.075602521318e-01 1.030355827653e+00 1.230227214227e+00 1.328505740844e+00 1.300656796984e+00 1.157310136844e+00 9.418078804164e-01 7.396824001242e-01 6.755727862832e-01 7.830468730225e-01 9.436630986390e-01 1.054964599550e+00 1.073769555398e+00 9.977907832722e-01 8.594920012364e-01 7.300106809013e-01 7.038003731648e-01 8.036549984889e-01 9.481538113250e-01 1.055542400415e+00 1.084229476618e+00 1.028038790470e+00 9.141656635327e-01 8.061356307331e-01 7.871858916847e-01 8.826307520768e-01 1.026295554270e+00 1.138613749612e+00 1.170090221300e+00 1.102380826964e+00 9.468271490044e-01 7.513999107733e-01 6.205797434209e-01 6.718299312073e-01 8.567041514035e-01 1.045345003091e+00 1.160312120790e+00 1.167786029222e+00 1.063880316662e+00 8.738125668707e-01 6.648041431667e-01 5.735787227957e-01 7.040589125222e-01
```
