## Supplementary Data 1 for "Heart cockle shells transmit sunlight to photosymbiotic algae using bundled fiber optic cables and condensing lenses": VaryPlanarvsColumnar_80percentlamellar_19April2023_transmissionlongaxis_efield_621nm.txt (part 2 of 6)

```
 4.427438025213e-01 4.537542200751e-01 4.600951537392e-01 4.613392374916e-01 4.609404846474e-01 4.624623729255e-01 4.685761723011e-01 4.802745355806e-01 4.967643820507e-01 5.161149622266e-01 5.325187717859e-01 5.266974137751e-01 5.213705405549e-01 5.080161634216e-01 4.927371900512e-01 4.830773305595e-01 4.814817095931e-01 4.837439636820e-01 4.820289831718e-01 4.698144805149e-01 4.454791787295e-01 4.137425940548e-01 3.846758723960e-01 3.690390464086e-01 3.703992074838e-01 3.813749454079e-01 3.894388824642e-01 3.851589325304e-01 3.667163278798e-01 3.413556260738e-01 3.240419620863e-01 3.294354426195e-01 3.587422951871e-01 3.986524158930e-01 4.334768482884e-01 4.536530976421e-01 4.576997138989e-01 4.514080549092e-01 4.448228975898e-01 4.465081110346e-01 4.576207839907e-01 4.714213246631e-01 4.790632113447e-01 4.761923259869e-01 4.666027747545e-01 4.616822199921e-01 4.737891077363e-01 5.056028333192e-01 5.463713996349e-01 5.792298991580e-01 5.904057770818e-01 5.746855056748e-01 5.382821881179e-01 4.998288090810e-01 4.851473272137e-01 5.091579272451e-01 5.601795180825e-01 6.110761026365e-01 6.383008157886e-01 6.300010270946e-01 5.878515042772e-01 5.276923028668e-01 4.779707418087e-01 4.669292279816e-01 4.966188749131e-01 5.397529685869e-01 5.661869691270e-01 5.597362428370e-01 5.218183624167e-01 4.724645843768e-01 4.470095295728e-01 4.724906894584e-01 5.368226872195e-01 6.034656542257e-01 6.421614129336e-01 6.389484589958e-01 5.975000346478e-01 5.403900393631e-01 5.065359125918e-01 5.280143497795e-01 5.952843804767e-01 6.689357808821e-01 7.142052034968e-01 7.132614997270e-01 6.660419312279e-01 5.904344710265e-01 5.218211082441e-01 5.004397601337e-01 5.349003782126e-01 5.910288711259e-01 6.346835713594e-01 6.385497490969e-01 6.101828273009e-01 5.609241095259e-01 5.059095579982e-01 4.688053254657e-01 4.705781406158e-01 5.106920785934e-01 5.670388009062e-01 6.094888087775e-01 6.240018371416e-01 5.941779425125e-01 5.251807006458e-01 4.471130905058e-01 4.091347514651e-01 4.434183947151e-01 5.224085741268e-01 5.984236838739e-01 6.426210198432e-01 6.472504995714e-01 6.219503922413e-01 5.896969310594e-01 5.768505431199e-01 5.950724438692e-01 6.321768783102e-01 6.658434762660e-01 6.818056277397e-01 6.817158519398e-01 6.820397192546e-01 7.035996922676e-01 7.540103172136e-01 8.194683757209e-01 8.750113833922e-01 8.994169934308e-01 8.841782078197e-01 8.375452132966e-01 7.850340904406e-01 7.614311682962e-01 7.877529069043e-01 8.511089655614e-01 9.167395370240e-01 9.531880836936e-01 9.450723694221e-01 8.962235715985e-01 8.291727857625e-01 7.790741675987e-01 7.744759369388e-01 8.126125038976e-01 8.618893936487e-01 8.883209457991e-01 8.733653496607e-01 8.189580197183e-01 7.473911992919e-01 6.955144287903e-01 6.935336253991e-01 7.365573567693e-01 7.894184035366e-01 8.174777940639e-01 8.042151361021e-01 7.550557246279e-01 6.965884291242e-01 6.677672963140e-01 6.928062388013e-01 7.563819761579e-01 8.202171530647e-01 8.531661444509e-01 8.436516253103e-01 8.016799855215e-01 7.566009381451e-01 7.449592208193e-01 7.831441669840e-01 8.511994527672e-01 9.120310006501e-01 9.365159556864e-01 9.139153438454e-01 8.542026364322e-01 7.871330238715e-01 7.527342539970e-01 7.742618530400e-01 8.350802900850e-01 8.953123053307e-01 9.213261739370e-01 8.982702456262e-01 8.320493144071e-01 7.486079453310e-01 6.881933705548e-01 6.830030628117e-01 7.265034209569e-01 7.821945851478e-01 8.114378774326e-01 8.240356926115e-01 8.107542493047e-01 7.745183087053e-01 7.249942289425e-01 6.776847087565e-01 6.484967428716e-01 6.448445786013e-01 6.541040016514e-01 6.630508133590e-01 6.370333695382e-01 5.784155881244e-01 5.025370693090e-01 4.380959641817e-01 4.163242162672e-01 4.416697176866e-01 4.845410088801e-01 5.118542041351e-01 5.047030657909e-01 4.591248877390e-01 3.847518336463e-01 3.060593555965e-01 2.630970636894e-01 2.815650595074e-01 3.320884730053e-01 3.732167388991e-01 3.839022733094e-01 3.603504108201e-01 3.124560859038e-01 2.638184348618e-01 2.466973863648e-01 2.719741405659e-01 3.133646234850e-01 3.416986288166e-01 3.424329513253e-01 3.144738227681e-01 2.686315752061e-01 2.273788583960e-01 2.166729802394e-01 2.378164107268e-01 2.644198080090e-01 2.729814326612e-01 2.535455548933e-01 2.084362125702e-01 1.533599931781e-01 1.243453474633e-01 1.490595589774e-01 1.915700571287e-01 2.159529968117e-01 2.079510261359e-01 1.669823489265e-01 1.096357161761e-01 1.001481252498e-01 1.709382738706e-01 2.522730235491e-01 3.102407331129e-01 3.298192491297e-01 3.059378066691e-01 2.447162673107e-01 1.721981482245e-01 1.586109016338e-01 2.345156025216e-01 3.278904787304e-01 3.951660993514e-01 4.175755276702e-01 3.890652870270e-01 3.151525776256e-01 2.168325615677e-01 1.532063635723e-01 2.022811455466e-01 2.958299399383e-01 3.667006716466e-01 3.917540160573e-01 3.661786470871e-01 3.006130002934e-01 2.291336117577e-01 2.199773925121e-01 2.939258067693e-01 3.872892613688e-01 4.559798314972e-01 4.833700571982e-01 4.714187194893e-01 4.401614679459e-01 4.251504761705e-01 4.554795052136e-01 5.229891065585e-01 5.942293114731e-01 6.409213252542e-01 6.619869763242e-01 6.684520292193e-01 6.674327064623e-01 6.721521020606e-01 6.940309568381e-01 7.341417674972e-01 7.717234951389e-01 7.873518840218e-01 7.825893004967e-01 7.670582968823e-01 7.572189922393e-01 7.682768930987e-01 8.042921551607e-01 8.553678222898e-01 9.048269381762e-01 9.384284826681e-01 9.496921885453e-01 9.412723638105e-01 9.234305817299e-01 9.095961870898e-01 9.096617387627e-01 9.244544312569e-01 9.460381874678e-01 9.635510313733e-01 9.695586490313e-01 9.633760015421e-01 9.506451106149e-01 9.397885075124e-01 9.367303348621e-01 9.409481633200e-01 9.458176959344e-01 9.430253796199e-01 9.277643896129e-01 9.019099322488e-01 8.740698362501e-01 8.559561142526e-01 8.558313173420e-01 8.729207729799e-01 8.978995460084e-01 9.189650171657e-01 9.280452783710e-01 9.238509173180e-01 9.113187105077e-01 8.983396528238e-01 8.910964302001e-01 8.908394614912e-01 8.972732858197e-01 9.151653118823e-01 9.284247985882e-01 9.160879907551e-01 8.841165379099e-01 8.551775589664e-01 8.528908062003e-01 8.827992903388e-01 9.268542053378e-01 9.584186647504e-01 9.599142578144e-01 9.319183926367e-01 8.945387150831e-01 8.794141254003e-01 9.085137088541e-01 9.740326640177e-01 1.045059889898e+00 1.090489638840e+00 1.094306391639e+00 1.060824357781e+00 1.013892547326e+00 9.879373885473e-01 1.006845089346e+00 1.064163807432e+00 1.129244002919e+00 1.170533020728e+00 1.171669144982e+00 1.136557796495e+00 1.087552700945e+00 1.055952892035e+00 1.063124580220e+00 1.104056111205e+00 1.152499018136e+00 1.181185281013e+00 1.176843131717e+00 1.144822456192e+00 1.105839684086e+00 1.084887354653e+00 1.094484158189e+00 1.124948087072e+00 1.152612890667e+00 1.157045341300e+00 1.142150813063e+00 1.127767186164e+00 1.130577790115e+00 1.146307418392e+00 1.160735052499e+00 1.158457082429e+00 1.128815731964e+00 1.065600788928e+00 9.690362421344e-01 8.555964622282e-01 7.807776555395e-01 7.911336245696e-01 8.707418091954e-01 9.589978505457e-01 1.005063751357e+00 9.875174117199e-01 9.155508543095e-01 8.282335338516e-01 7.846476993905e-01 8.221011686264e-01 9.145530382948e-01 1.003333419073e+00 1.044378650866e+00 1.022959736094e+00 9.550249329875e-01 8.849943401718e-01 8.681935684593e-01 9.253769017685e-01 1.019403507830e+00 1.093121341412e+00 1.106663568022e+00 1.048826889169e+00 9.402691265814e-01 8.359160421400e-01 8.094693097901e-01 8.882777653700e-01 1.018569229274e+00 1.128638093388e+00 1.174127163625e+00 1.143221469869e+00 1.055132745071e+00 9.585543851730e-01 9.173865146237e-01 9.642589319721e-01 1.065987809746e+00 1.161408211051e+00 1.206864930789e+00 1.189932264917e+00 1.119397063959e+00 1.058996679280e+00 1.060334675513e+00 1.120384347103e+00 1.202173419386e+00 1.262409443470e+00 1.279140318670e+00 1.218873489031e+00 1.068151938555e+00 8.982103838132e-01 8.121977903421e-01 8.782840731908e-01 1.033272864278e+00 1.171685867765e+00 1.229647868267e+00 1.187321733581e+00 1.062329401555e+00 9.094984429962e-01 8.154720035023e-01 8.427147144707e-01 9.512659846150e-01 1.051455579879e+00 1.082267840314e+00 1.023488598559e+00 8.916103384975e-01 7.413104955196e-01 6.626386438434e-01 7.126390253368e-01 8.325063513443e-01 9.304944223401e-01 9.537438880826e-01 8.882830319798e-01 7.534473461072e-01 6.058021658249e-01 5.407873200576e-01 6.100320519562e-01 7.376081213693e-01 8.352776199525e-01 8.617959149412e-01 8.138975096845e-01 7.213473772753e-01 6.457292388877e-01 6.521379705173e-01 7.380602837584e-01 8.376460497475e-01 8.918397223905e-01 8.724503814728e-01 7.819281428268e-01 6.556518295051e-01 5.679723159156e-01 5.955676399257e-01 7.148707003412e-01 8.389137184285e-01 9.069296091504e-01 8.930094986189e-01 7.993441031318e-01 6.564880420424e-01 5.321700527930e-01 5.192716609635e-01 6.235732168027e-01 7.532389934109e-01 8.383536270315e-01 8.490644022117e-01 7.835157540643e-01 6.637257332788e-01 5.380290844054e-01 4.784736259222e-01 5.208818586350e-01 6.093612909508e-01 6.752911658126e-01 6.838126362297e-01 6.277604554326e-01 5.213700131750e-01 4.012148092588e-01 3.316445350752e-01 3.605933663767e-01 4.388141438367e-01 4.992603628147e-01 5.106839253958e-01 4.662891367005e-01 3.752644431742e-01 2.611859012087e-01 1.727837085487e-01 1.826075725968e-01 2.527152851603e-01 3.061608766657e-01 3.204038400639e-01 2.973468383981e-01 2.459506306488e-01 1.757047744243e-01 1.011897683631e-01 5.913284904159e-02 9.000495632081e-02 1.273389741201e-01 1.416420740027e-01 1.342550020289e-01 1.221465237245e-01 1.349232850334e-01 1.793043109323e-01 2.322364678072e-01 2.727139596744e-01 2.885440035884e-01 2.759919968932e-01 2.419633064944e-01 2.095496556797e-01 2.160282206263e-01 2.703864463009e-01 3.406660373806e-01 3.961492608697e-01 4.184659147684e-01 3.998036956880e-01 3.435901629742e-01 2.696273157030e-01 2.269320130373e-01 2.674643309662e-01 3.582164735247e-01 4.430262674170e-01 4.915504650380e-01 4.912563005805e-01 4.443654232964e-01 3.715232624706e-01 3.203855352548e-01 3.464185009675e-01 4.358045825321e-01 5.300729425750e-01 5.884379646914e-01 5.911000462733e-01 5.349012228993e-01 4.340750272405e-01 3.285562113817e-01 2.952967296205e-01 3.686017128995e-01 4.773689940762e-01 5.612775632989e-01 5.933719871920e-01 5.545029251618e-01 4.461280780502e-01 3.047444021384e-01 2.384307829447e-01 3.435616238457e-01 4.953496721134e-01 6.066948980790e-01 6.473255710266e-01 6.137818368303e-01 5.287407281096e-01 4.505725026731e-01 4.616480749069e-01 5.700268763855e-01 7.013032109548e-01 7.956637258761e-01 8.265268272655e-01 7.951586232910e-01 7.300968416985e-01 6.840415759894e-01 7.055104674860e-01 7.893076739166e-01 8.846107068792e-01 9.440448445616e-01 9.454366933846e-01 8.951527064352e-01 8.280909335837e-01 7.980112112341e-01 8.397775193188e-01 9.321810946214e-01 1.021960485787e+00 1.066161336976e+00 1.048448954906e+00 9.824844631356e-01 9.114466433617e-01 8.928331111735e-01 9.530902449484e-01 1.058275091761e+00 1.149340250361e+00 1.182123526099e+00 1.138792592422e+00 1.056785736750e+00 9.821111149027e-01 9.461640965578e-01 9.665846486048e-01 1.031626154642e+00 1.109829310423e+00 1.159032578485e+00 1.140238502718e+00 1.068890718554e+00 9.824367981691e-01 9.304124651280e-01 9.420321404464e-01 9.995904923314e-01 1.058340386336e+00 1.082944227016e+00 1.063113125771e+00 1.014136526766e+00 9.690974308448e-01 9.596817617862e-01 9.909187716224e-01 1.037007138081e+00 1.063936573804e+00 1.051302039346e+00 1.001060275510e+00 9.373129769230e-01 8.964964505980e-01 9.033062340797e-01 9.481523674836e-01 9.963662809628e-01 1.015930970488e+00 9.941833683148e-01 9.418309532041e-01 8.892494603454e-01 8.712476034745e-01 9.003026394167e-01 9.547750264030e-01 9.994677576223e-01 1.010240272560e+00 9.843870301410e-01 9.407091248957e-01 9.108200837493e-01 9.186160847822e-01 9.595730243804e-01 1.004956513698e+00 1.025002697807e+00 1.006278688322e+00 9.644178001272e-01 9.337448425095e-01 9.498510579341e-01 1.014823118301e+00 1.096180919112e+00 1.158442582409e+00 1.178812050167e+00 1.110832428300e+00 9.901122880729e-01 8.515543000684e-01 7.880469294728e-01 8.593901536189e-01 1.012386689141e+00 1.154150609777e+00 1.224226724964e+00 1.199953193205e+00 1.092047959216e+00 9.449882561141e-01 8.362543013985e-01 8.394364977352e-01 9.432610510609e-01 1.067668312839e+00 1.146294205291e+00 1.150384637572e+00 1.084670061417e+00 9.824162732968e-01 8.971557660239e-01 8.757516027007e-01 9.173479136999e-01 9.756960563057e-01 1.003686538634e+00 9.794260047692e-01 9.099707592640e-01 8.276833237955e-01 7.772833727566e-01 7.841512912997e-01 8.283314684325e-01 8.656189773476e-01 8.626956139888e-01 8.111689090516e-01 7.292930686532e-01 6.583407746213e-01 6.421422019239e-01 6.847668112912e-01 7.449550671253e-01 7.787387538958e-01 7.654487929276e-01 7.123057365940e-01 6.535361555250e-01 6.372942743493e-01 6.843764598129e-01 7.627449183469e-01 8.220304116401e-01 8.276785781845e-01 7.702203508941e-01 6.690996569600e-01 5.789719091500e-01 5.755020840198e-01 6.727194379304e-01 8.017856861722e-01 8.948911292256e-01 9.145072891816e-01 8.500756025511e-01 7.169726325968e-01 5.640707228798e-01 4.875060550143e-01 5.604571218579e-01 7.109437919687e-01 8.421147409790e-01 9.045944110489e-01 8.823855721511e-01 7.848281815801e-01 6.477067841103e-01 5.401752358271e-01 5.416230407866e-01 6.426140058654e-01 7.598008634565e-01 8.328249111423e-01 8.365054158696e-01 7.712404344098e-01 6.595421463855e-01 5.470148655446e-01 4.956362630077e-01 5.317827497016e-01 6.081519254174e-01 6.659300928170e-01 6.738987979899e-01 6.267681039900e-01 5.428147704595e-01 4.619130803501e-01 4.286092574289e-01 4.404289133431e-01 4.622132874767e-01 4.704895600892e-01 4.554275646956e-01 4.216522199820e-01 3.854048624482e-01 3.678536508554e-01 3.804025584872e-01 4.142495405650e-01 4.506286134431e-01 4.747759456812e-01 4.804536848814e-01 4.697477726384e-01 4.523690030913e-01 4.435449202309e-01 4.572323854663e-01 4.958196466074e-01 5.475438007876e-01 5.945545243735e-01 6.213029245064e-01 6.192816712604e-01 5.900248205916e-01 5.477744717247e-01 5.190418658050e-01 5.298049599100e-01 5.811610923666e-01 6.468653235862e-01 6.958008353957e-01 7.074845169688e-01 6.772252069377e-01 6.188105001544e-01 5.658171422472e-01 5.596056683195e-01 6.119481249999e-01 6.898791196295e-01 7.498936561790e-01 7.636697412233e-01 7.240038811092e-01 6.473293544200e-01 5.786410313605e-01 5.813167730290e-01 6.609860298413e-01 7.765480323523e-01 8.756022962744e-01 9.238519482386e-01 9.047918605817e-01 8.172467827626e-01 6.755220947864e-01 5.145875032192e-01 4.049864089547e-01 4.219150952705e-01 5.455629006199e-01 6.573981449140e-01 7.053410721668e-01 6.754916012711e-01 5.810313509241e-01 4.641674731596e-01 4.007442944472e-01 4.433591454568e-01 5.364728497429e-01 6.053925329909e-01 6.162065873621e-01 5.702611541983e-01 5.020711512486e-01 4.752830545381e-01 5.307312707543e-01 6.302656257373e-01 7.112407966809e-01 7.358764802705e-01 6.974310121386e-01 6.230124389143e-01 5.761969754895e-01 6.198616292970e-01 7.368448021902e-01 8.549979277723e-01 9.164014032041e-01 8.936586784406e-01 7.915082658245e-01 6.553158658231e-01 5.838716203141e-01 6.621671827019e-01 8.300147844209e-01 9.793699928241e-01 1.044492160483e+00 9.986567474177e-01 8.493496445239e-01 6.472890455574e-01 5.203913224085e-01 6.124252254427e-01 8.278331740497e-01 1.016908632722e+00 1.108161151435e+00 1.106905009746e+00 1.024585838485e+00 8.933591897468e-01 7.487392380271e-01 7.087913061826e-01 8.009309268084e-01 9.487747083829e-01 1.065680700678e+00 1.107885824732e+00 1.071838413263e+00 9.894683653478e-01 9.210065574289e-01 9.234737705594e-01 9.971307590594e-01 1.086711848199e+00 1.135840935281e+00 1.118272587023e+00 1.044668136651e+00 9.622469593519e-01 9.381479806296e-01 1.005372558973e+00 1.125714538877e+00 1.233352666656e+00 1.283194713249e+00 1.264641920485e+00 1.202049368897e+00 1.147432802523e+00 1.153135130276e+00 1.227744617442e+00 1.328755017272e+00 1.403115687885e+00 1.421018732506e+00 1.387363142515e+00 1.340097423825e+00 1.332401504257e+00 1.393324156192e+00 1.499585498374e+00 1.596279270913e+00 1.635764214722e+00 1.599943375928e+00 1.508375308329e+00 1.417142323240e+00 1.395997656081e+00 1.473925385875e+00 1.608525044165e+00 1.726591562015e+00 1.773042204539e+00 1.730165930423e+00 1.621853042425e+00 1.510266171085e+00 1.471767792757e+00 1.539688194329e+00 1.670799434990e+00 1.788559884350e+00 1.836578397243e+00 1.798725433053e+00 1.701482785662e+00 1.606502265854e+00 1.581633182860e+00 1.648692621080e+00 1.762626496542e+00 1.853302689380e+00 1.871576830778e+00 1.807679330868e+00 1.693696851983e+00 1.594520483400e+00 1.574884551609e+00 1.646767432104e+00 1.757918709713e+00 1.839424909426e+00 1.848327817769e+00 1.781892178535e+00 1.676691335356e+00 1.594632426394e+00 1.586556375604e+00 1.649358520648e+00 1.729228213749e+00 1.767173547078e+00 1.733865616935e+00 1.641501266091e+00 1.541416290687e+00 1.501198090468e+00 1.553451301729e+00 1.662226447102e+00 1.756763135749e+00 1.798121575946e+00 1.773725919633e+00 1.726922662579e+00 1.678649905954e+00 1.622134977120e+00 1.596701670531e+00 1.583411292127e+00 1.596650473332e+00 1.629920364032e+00 1.664811895551e+00 1.685063045323e+00 1.686036068900e+00 1.675353231521e+00 1.666132318023e+00 1.667294557078e+00 1.677498863879e+00 1.687710274363e+00 1.689673961756e+00 1.683261633651e+00 1.677158838772e+00 1.682064781173e+00 1.700810976800e+00 1.723488665865e+00 1.732671110394e+00 1.714794083871e+00 1.670335181879e+00 1.617556186663e+00 1.585862465176e+00 1.597423321081e+00 1.648254252204e+00 1.708318978955e+00 1.740858828727e+00 1.722547773111e+00 1.654793552067e+00 1.566139357660e+00 1.502766502200e+00 1.501175080914e+00 1.556644928180e+00 1.624389790829e+00 1.651822069918e+00 1.606105214377e+00 1.486434544691e+00 1.328570174337e+00 1.201724637113e+00 1.177424704188e+00 1.266567785599e+00 1.383249804014e+00 1.486152086657e+00 1.528529946208e+00 1.472116207546e+00 1.279378022975e+00 1.005720946646e+00 7.862133766399e-01 8.092407702287e-01 1.036104631499e+00 1.268813141400e+00 1.392464246525e+00 1.364699072050e+00 1.191316802992e+00 9.261016048737e-01 6.984299296408e-01 7.093950805154e-01 9.351822954451e-01 1.171810613787e+00 1.306507642600e+00 1.298689109392e+00 1.151594437396e+00 9.085692496133e-01 6.704255877045e-01 6.153570155618e-01 7.850829100843e-01 1.000064123188e+00 1.141839692470e+00 1.168522878692e+00 1.080807347886e+00 9.126201913385e-01 7.326392556117e-01 6.408107099866e-01 6.898164066244e-01 8.066823692490e-01 9.019760461408e-01 9.364694318035e-01 9.104826050309e-01 8.493624774674e-01 7.886562422060e-01 7.526357458183e-01 7.365510529297e-01 7.149624438263e-01 6.676767162709e-01 5.983647279605e-01 5.573994867674e-01 5.635275058919e-01 6.203948037365e-01 6.729839192170e-01 6.841597220468e-01 6.357946099736e-01 5.335052409959e-01 4.172138239328e-01 3.768130874176e-01 4.669656289389e-01 6.073743445874e-01 7.162881047269e-01 7.533143055052e-01 7.058192729509e-01 5.860878966220e-01 4.403578911261e-01 3.727973596616e-01 4.615563350666e-01 6.107080314630e-01 7.229790736018e-01 7.553381995113e-01 6.964769730104e-01 5.617483097830e-01 4.046362129502e-01 3.516397657052e-01 4.748216376171e-01 6.457427660595e-01 7.710444441875e-01 8.150536531469e-01 7.733037177588e-01 6.698710596627e-01 5.646730792324e-01 5.464607414956e-01 6.425428576193e-01 7.791845608680e-01 8.835684683523e-01 9.197316820817e-01 8.822006985765e-01 7.925274584690e-01 6.988156306081e-01 6.630684853603e-01 7.117303971198e-01 8.136208589911e-01 8.936355038337e-01 9.208149045954e-01 8.858089592148e-01 8.082352460845e-01 7.295816428061e-01 6.969246742836e-01 7.263432617352e-01 7.874084739049e-01 8.375687304781e-01 8.520604494178e-01 8.292599975565e-01 7.863186184932e-01 7.496412159668e-01 7.385794323552e-01 7.510605568926e-01 7.677234924758e-01 7.697433677527e-01 7.512371549905e-01 7.211985734573e-01 6.967988962210e-01 6.900847312700e-01 6.968771627575e-01 7.000574233037e-01 6.835636966301e-01 6.439506526109e-01 5.951352783923e-01 5.645874725220e-01 5.744620285323e-01 6.181248214606e-01 6.659792578110e-01 6.905894170459e-01 6.807555497789e-01 6.451924534894e-01 6.108221523181e-01 6.099438429479e-01 6.530095367639e-01 7.177580632014e-01 7.715825084334e-01 7.932628603552e-01 7.838290456233e-01 7.746514293444e-01 7.903013986200e-01 8.351474778631e-01 8.947762673941e-01 9.488108195421e-01 9.824796548856e-01 9.913977073645e-01 9.823401878522e-01 9.707010708396e-01 9.443000582134e-01 9.320342303762e-01 9.284021144107e-01 9.410610091869e-01 9.683657086847e-01 1.003261999653e+00 1.038958873199e+00 1.071388904585e+00 1.098243276473e+00 1.117002163975e+00 1.124712492331e+00 1.120216427319e+00 1.107429459600e+00 1.096893875005e+00 1.102477894544e+00 1.132824597325e+00 1.183303318778e+00 1.236656494824e+00 1.271878758824e+00 1.274342245045e+00 1.242624709603e+00 1.191083521289e+00 1.146479031168e+00 1.135054527898e+00 1.163776766828e+00 1.213659650615e+00 1.253965779232e+00 1.261250639530e+00 1.230403936071e+00 1.177470665693e+00 1.134101890704e+00 1.129832006723e+00 1.168321364863e+00 1.222689954518e+00 1.256092110831e+00 1.244100217202e+00 1.186407680758e+00 1.110592431288e+00 1.065272737542e+00 1.090421787047e+00 1.179254397742e+00 1.298958276209e+00 1.393220410186e+00 1.423037656070e+00 1.370090990030e+00 1.230417773255e+00 1.075643212557e+00 1.019060512054e+00 1.124605814464e+00 1.322189852158e+00 1.499740933169e+00 1.583565164942e+00 1.546003666196e+00 1.403132125843e+00 1.218614787282e+00 1.102955195945e+00 1.149778118915e+00 1.323539295851e+00 1.508255868746e+00 1.614866727779e+00 1.604028430068e+00 1.482016034307e+00 1.300902816369e+00 1.158896542989e+00 1.158885085620e+00 1.301934114577e+00 1.487956472662e+00 1.622869791801e+00 1.659495049357e+00 1.595502362046e+00 1.468893137588e+00 1.351165401242e+00 1.318557509517e+00 1.392305475121e+00 1.518872527600e+00 1.624962534628e+00 1.663516812313e+00 1.624027933841e+00 1.529366659644e+00 1.426830555253e+00 1.367616447333e+00 1.373654249195e+00 1.420858412299e+00 1.462483290073e+00 1.495758272581e+00 1.493108186505e+00 1.485550196059e+00 1.471709268116e+00 1.450409869694e+00 1.411044009948e+00 1.347006799216e+00 1.247923170697e+00 1.161574056914e+00 1.136294743143e+00 1.189464710235e+00 1.289212332706e+00 1.381500481544e+00 1.422434311333e+00 1.391029229777e+00 1.292520028536e+00 1.160290221778e+00 1.054293455002e+00 1.036899976267e+00 1.117583807627e+00 1.240579274323e+00 1.337780825466e+00 1.363727430349e+00 1.301286064221e+00 1.161630654499e+00 9.874294354078e-01 8.573609128227e-01 8.556334388541e-01 9.779362835036e-01 1.135880927374e+00 1.251202142777e+00 1.282582693517e+00 1.220184970409e+00 1.082851354705e+00 9.213592609268e-01 8.199387547200e-01 8.507720898839e-01 9.866810144908e-01 1.139391664772e+00 1.242589425414e+00 1.265708989883e+00 1.207644505364e+00 1.093315472713e+00 9.717796243146e-01 9.045024004001e-01 9.254340911788e-01 1.006582658161e+00 1.090113791937e+00 1.133375146288e+00 1.121203588411e+00 1.063536677041e+00 9.895763797434e-01 9.361189752745e-01 9.259212244478e-01 9.501467407112e-01 9.780526599296e-01 9.816725410463e-01 9.504482729651e-01 8.937402997859e-01 8.359821488819e-01 8.032658624756e-01 8.035932293251e-01 8.190969674178e-01 8.211438728092e-01 7.894974808254e-01 7.215798441008e-01 6.346380273209e-01 5.627041584769e-01 5.390656816796e-01 5.628305566845e-01 5.972917155717e-01 6.049358527104e-01 5.668391850701e-01 4.846102405116e-01 3.806081220228e-01 3.020222736917e-01 3.009168602785e-01 3.565335542245e-01 4.054211782324e-01 4.112968241220e-01 3.640572598405e-01 2.717236651658e-01 1.617781962971e-01 1.161604616418e-01 1.867122759683e-01 2.577590789920e-01 2.818944393829e-01 2.502050463191e-01 1.777679254187e-01 1.135309042918e-01 1.755187473829e-01 3.065909450709e-01 4.201789977026e-01 4.894807843150e-01 5.024225759448e-01 4.463512932585e-01 3.355962315754e-01 2.262198366261e-01 2.560803870006e-01 4.075870658579e-01 5.586767809126e-01 6.570323737389e-01 6.797662487804e-01 6.220188895134e-01 4.975480465694e-01 3.472237310532e-01 2.712072835158e-01 3.546446383990e-01 4.872186277517e-01 5.781161506566e-01 5.943739406026e-01 5.300633355845e-01 4.006962712177e-01 2.537098271905e-01 2.194327504479e-01 3.414223159555e-01 4.706299379763e-01 5.423121653569e-01 5.384932063226e-01 4.669036853653e-01 3.663054170734e-01 3.227038433629e-01 3.983136169756e-01 5.210411643344e-01 6.121433143446e-01 6.343035174781e-01 5.779798218570e-01 4.587197989943e-01 3.292277626264e-01 3.038316386649e-01 4.145951058408e-01 5.428676131951e-01 6.149786316609e-01 5.960127569801e-01 5.227556728588e-01 3.933261704166e-01 2.884074002694e-01 3.392090508058e-01 4.869987493364e-01 6.137311575398e-01 6.702947862432e-01 6.455583796474e-01 5.609927161997e-01 4.812035704315e-01 4.997797671369e-01 6.232031073597e-01 7.651745008294e-01 8.574676874465e-01 8.702062429390e-01 8.082984869640e-01 7.159541736198e-01 6.763004847653e-01 7.502339959099e-01 8.953482308592e-01 1.026066291159e+00 1.083411333338e+00 1.045272489659e+00 9.280686590793e-01 7.953642456060e-01 7.545324659271e-01 8.605160024787e-01 1.034439274593e+00 1.172451101460e+00 1.213209921622e+00 1.138097071456e+00 9.709278086759e-01 7.904583472801e-01 7.348569740350e-01 8.665285121146e-01 1.067496538119e+00 1.213800949034e+00 1.242622041113e+00 1.139330237144e+00 9.349958415238e-01 7.336998579079e-01 7.186974425034e-01 8.965089470808e-01 1.136302771776e+00 1.324918394851e+00 1.400969453917e+00 1.328631243893e+00 1.101178982120e+00 8.010896732806e-01 6.464251937119e-01 8.364688749848e-01 1.155746308920e+00 1.397046244605e+00 1.476170267402e+00 1.373141966236e+00 1.124336494855e+00 8.496607415403e-01 7.953104021788e-01 1.050414519679e+00 1.379136119817e+00 1.609593581376e+00 1.670557522905e+00 1.554012844903e+00 1.313845150334e+00 1.087015783914e+00 1.075333259472e+00 1.309563707015e+00 1.603573449374e+00 1.806496040014e+00 1.853217338536e+00 1.746336100071e+00 1.553254596150e+00 1.403865108199e+00 1.426033525798e+00 1.605220685024e+00 1.805392606959e+00 1.908573682311e+00 1.863591819185e+00 1.688787960148e+00 1.476765001831e+00 1.381968148794e+00 1.499523138769e+00 1.737529892023e+00 1.936594219519e+00 1.990991419579e+00 1.864397295904e+00 1.597330578467e+00 1.320907797533e+00 1.213361627313e+00 1.371243237510e+00 1.671021830710e+00 1.949795991800e+00 2.110276851024e+00 2.110073760797e+00 1.883377173900e+00 1.531591712661e+00 1.139000878602e+00 1.017646996120e+00 1.313799971079e+00 1.726185408456e+00 2.020538965773e+00 2.100376266346e+00 1.947479618428e+00 1.610225107632e+00 1.222792796507e+00 1.046979052520e+00 1.250380488203e+00 1.598735683447e+00 1.855896305467e+00 1.921820839209e+00 1.781618067744e+00 1.490759362490e+00 1.190616061721e+00 1.106873074730e+00 1.312243333984e+00 1.602516002866e+00 1.797814221504e+00 1.823111570983e+00 1.680578868062e+00 1.442124944568e+00 1.251842042590e+00 1.261136846413e+00 1.448112175370e+00 1.651108089001e+00 1.747180118123e+00 1.692437275038e+00 1.515117860673e+00 1.316591070340e+00 1.248852641193e+00 1.377563520479e+00 1.590083552245e+00 1.740882759357e+00 1.748620322803e+00 1.603128133561e+00 1.369067799031e+00 1.198547967202e+00 1.258622180177e+00 1.512058610732e+00 1.775972328328e+00 1.915253715786e+00 1.870596925858e+00 1.649410856419e+00 1.334589338768e+00 1.115564553887e+00 1.204689881024e+00 1.519135849554e+00 1.825270049983e+00 1.982704385326e+00 1.937290128991e+00 1.700351478423e+00 1.352962666612e+00 1.077602977641e+00 1.110331947899e+00 1.397968224434e+00 1.690320493411e+00 1.838466516120e+00 1.789308481609e+00 1.557164340541e+00 1.226029802673e+00 9.811326455925e-01 1.042331019058e+00 1.324270661511e+00 1.588254588067e+00 1.703648851798e+00 1.626893503812e+00 1.375504556585e+00 1.031719110695e+00 7.864759449707e-01 8.763121107831e-01 1.170041814710e+00 1.421362038343e+00 1.519568317305e+00 1.432328035920e+00 1.191682204674e+00 9.055745205565e-01 6.929466248383e-01 7.068217287556e-01 8.996335748202e-01 1.104116488707e+00 1.227716947737e+00 1.234494879697e+00 1.115601011541e+00 9.016891802616e-01 7.053581890046e-01 6.845800394282e-01 8.362466799334e-01 9.999454356921e-01 1.074335909981e+00 1.030829745747e+00 8.943998228311e-01 7.451197130706e-01 7.060969821188e-01 8.162899835207e-01 9.688574400938e-01 1.059545026705e+00 1.040426838892e+00 9.115893002697e-01 7.221403743104e-01 5.895143545004e-01 6.452269130573e-01 8.238702012800e-01 9.802366981596e-01 1.037064278921e+00 9.704438840761e-01 7.969909797022e-01 5.815199845607e-01 4.722959724339e-01 5.867538448940e-01 7.791525281903e-01 9.119183395357e-01 9.320652053540e-01 8.325793221367e-01 6.439701153335e-01 4.506793052936e-01 4.213197780756e-01 5.759944430037e-01 7.373163745088e-01 8.118416017297e-01 7.715740366320e-01 6.279889534159e-01 4.410444220499e-01 3.720401987740e-01 5.067630496063e-01 6.987058991059e-01 8.194621082724e-01 8.255929199262e-01 7.107340875506e-01 5.020791953609e-01 2.955656081502e-01 3.542641961279e-01 5.963446618230e-01 8.033643652605e-01 9.067038689310e-01 8.830608997492e-01 7.379946374579e-01 5.075079300250e-01 2.931689203704e-01 3.474179295027e-01 5.689340489251e-01 7.464342584887e-01 8.211773304572e-01 7.821693163576e-01 6.518746198965e-01 4.959493281956e-01 4.406335993201e-01 5.467036541125e-01 6.965391976804e-01 7.934568834037e-01 8.041882385557e-01 7.397077897416e-01 6.536034532522e-01 6.309019012574e-01 7.097759275229e-01 8.281962421263e-01 9.061199821494e-01 8.989975058177e-01 8.037030627532e-01 6.663781951894e-01 5.971938289649e-01 6.908106428401e-01 8.752158584916e-01 1.030465066656e+00 1.085714210137e+00 1.035758420358e+00 9.071606971382e-01 7.329677964158e-01 6.052613145711e-01 6.394651064789e-01 8.216053762392e-01 1.011142761463e+00 1.120094353336e+00 1.107993741350e+00 9.708725953606e-01 7.461319030603e-01 5.475358606218e-01 5.838462493211e-01 8.270962896051e-01 1.075954213848e+00 1.227554095372e+00 1.240541839377e+00 1.111727727774e+00 8.767077926906e-01 6.335462577850e-01 5.857201913029e-01 7.932794296010e-01 1.050905034099e+00 1.229569136686e+00 1.280562826414e+00 1.199053044138e+00 1.018726514163e+00 8.209132140084e-01 7.394766583280e-01 8.460468942724e-01 1.036855801345e+00 1.193217489579e+00 1.257944794920e+00 1.219596384829e+00 1.101038250224e+00 9.552360627991e-01 8.565568665259e-01 8.604447695526e-01 9.493179287145e-01 1.062523357300e+00 1.157472309757e+00 1.219247597729e+00 1.254776271026e+00 1.269935566185e+00 1.264858495580e+00 1.243205416303e+00 1.205713662711e+00 1.158210296205e+00 1.115505324634e+00 1.118920201191e+00 1.194607124192e+00 1.322629235671e+00 1.450103442043e+00 1.524441838311e+00 1.513577770517e+00 1.415408810729e+00 1.265567308410e+00 1.142621542396e+00 1.139835230832e+00 1.274475390874e+00 1.464468352557e+00 1.615247556827e+00 1.668026501724e+00 1.604870590133e+00 1.449414664330e+00 1.271025863920e+00 1.177072261284e+00 1.240651197789e+00 1.412863149878e+00 1.584543387492e+00 1.675804829480e+00 1.654643363922e+00 1.534614491014e+00 1.374312497629e+00 1.268557450383e+00 1.293874130774e+00 1.427908899308e+00 1.576136398390e+00 1.656194527490e+00 1.629378002879e+00 1.502889655051e+00 1.330130195239e+00 1.205371015764e+00 1.214001223594e+00 1.341678641779e+00 1.491858911488e+00 1.578984760035e+00 1.564572162755e+00 1.462722664828e+00 1.348156813410e+00 1.304702601356e+00 1.375625985954e+00 1.525259655098e+00 1.675528073285e+00 1.760665238091e+00 1.746748426356e+00 1.634683739219e+00 1.462262949205e+00 1.305464415517e+00 1.256596355934e+00 1.349281859136e+00 1.518691930729e+00 1.671951097384e+00 1.746214382382e+00 1.718362329873e+00 1.603397157427e+00 1.453719193521e+00 1.350676109783e+00 1.361897344048e+00 1.477193747562e+00 1.618978787047e+00 1.708888401334e+00 1.701569888016e+00 1.590542466082e+00 1.410864294039e+00 1.243625759119e+00 1.196821743748e+00 1.312905235107e+00 1.513978318385e+00 1.691952456310e+00 1.774557795432e+00 1.731568028730e+00 1.572441187291e+00 1.350360222660e+00 1.170665327656e+00 1.158316148868e+00 1.325625790673e+00 1.553759516726e+00 1.727052374045e+00 1.780116553422e+00 1.691722194804e+00 1.481538617821e+00 1.218494036098e+00 1.039192387719e+00 1.090922964418e+00 1.333872324453e+00 1.605255614383e+00 1.789911794590e+00 1.830883299137e+00 1.712817558441e+00 1.457816975930e+00 1.134531176108e+00 8.919263098324e-01 9.305106592816e-01 1.205515225280e+00 1.508562277826e+00 1.717023633903e+00 1.778376185572e+00 1.682109710828e+00 1.453760119375e+00 1.161813067363e+00 9.402000960282e-01 9.543026048034e-01 1.178654614095e+00 1.439174820413e+00 1.619955008316e+00 1.670158786626e+00 1.580491661356e+00 1.376200485619e+00 1.121146824695e+00 9.305809909985e-01 9.330617186487e-01 1.109131863366e+00 1.320978689745e+00 1.469490978478e+00 1.511303168410e+00 1.441602782429e+00 1.287138639985e+00 1.105903007456e+00 9.829590778315e-01 9.867472975349e-01 1.095363094061e+00 1.225255094652e+00 1.309868418848e+00 1.320143794012e+00 1.259410268435e+00 1.157965800068e+00 1.065972582699e+00 1.032891773603e+00 1.071148774157e+00 1.145628841585e+00 1.207283850279e+00 1.223093309505e+00 1.184307055026e+00 1.105160133944e+00 1.018038869734e+00 9.612795543976e-01 9.557511216520e-01 9.878088628761e-01 1.023002255797e+00 1.032867379636e+00 1.009528662902e+00 9.684058512113e-01 9.421827453424e-01 9.612040289977e-01 1.027038064111e+00 1.109240073589e+00 1.167907498879e+00 1.173405029620e+00 1.114971354222e+00 1.005093215682e+00 8.845172253793e-01 8.209901554513e-01 8.684852280102e-01 1.005220005526e+00 1.161577291298e+00 1.278944334197e+00 1.323896661677e+00 1.285698867893e+00 1.174626527343e+00 1.022709393870e+00 8.851465202762e-01 8.278130427086e-01 8.758887988355e-01 9.829995251602e-01 1.083761263586e+00 1.135996874442e+00 1.124442875964e+00 1.056397763439e+00 9.585235533226e-01 8.717737776501e-01 8.350430446407e-01 8.562692936354e-01 9.047057763054e-01 9.389176472261e-01 9.313220792361e-01 8.753221568010e-01 7.862048274274e-01 7.009345169720e-01 6.677823548586e-01 7.085887653346e-01 7.924996249113e-01 8.687687094056e-01 8.998991055322e-01 8.684529892074e-01 7.771724041870e-01 6.524924235886e-01 5.542371445462e-01 5.624177863946e-01 6.838549892575e-01 8.437237608729e-01 9.768476287469e-01 1.046270261151e+00 1.035474250001e+00 9.452079506506e-01 7.953367511766e-01 6.339226715325e-01 5.517847918528e-01 6.247413798625e-01 7.961367801696e-01 9.714663188553e-01 1.095747545106e+00 1.143153675655e+00 1.107545288816e+00 1.000595730157e+00 8.543923118146e-01 7.274286507836e-01 6.951775876455e-01 7.821023131489e-01 9.290368411546e-01 1.067662647316e+00 1.157955106198e+00 1.184619846989e+00 1.151796944791e+00 1.080628714678e+00 1.005969742681e+00 9.660773069282e-01 9.811494463968e-01 1.038140210973e+00 1.103661856013e+00 1.147367179920e+00 1.153657228479e+00 1.123508563027e+00 1.072012362281e+00 1.022503883748e+00 9.958433960029e-01 9.979268420098e-01 1.016539984838e+00 1.031585167000e+00 1.028425007396e+00 1.005488480173e+00 9.749320322944e-01 9.567012499189e-01 9.657238975942e-01 9.993788567351e-01 1.038010869964e+00 1.057419026416e+00 1.041631919465e+00 9.906234436977e-01 9.241593269708e-01 8.798076775930e-01 8.944145778599e-01 9.716432208420e-01 1.076597817499e+00 1.164061196994e+00 1.200678698886e+00 1.172508070507e+00 1.088259734730e+00 9.828993554091e-01 9.160907924502e-01 9.422098794963e-01 1.056256455368e+00 1.199657238674e+00 1.312753184887e+00 1.359138414047e+00 1.329112648890e+00 1.241275764577e+00 1.144315877073e+00 1.107113210754e+00 1.173958591693e+00 1.319410711260e+00 1.475601747842e+00 1.581770880922e+00 1.602685838561e+00 1.531786644014e+00 1.393396651195e+00 1.246196533414e+00 1.174406241838e+00 1.233334184492e+00 1.388618418998e+00 1.554773708544e+00 1.660196531669e+00 1.666065115158e+00 1.566550775430e+00 1.390340371591e+00 1.206358119798e+00 1.118452652793e+00 1.194844598629e+00 1.384615154996e+00 1.582763962463e+00 1.712105573047e+00 1.735464336633e+00 1.651097732915e+00 1.491713158193e+00 1.326003891862e+00 1.246320585404e+00 1.307403789090e+00 1.467272816115e+00 1.636678918318e+00 1.747134892634e+00 1.767680875999e+00 1.702366059998e+00 1.586432085591e+00 1.478284357639e+00 1.435296324375e+00 1.473438515499e+00 1.553540159306e+00 1.616541917723e+00 1.621482932612e+00 1.561330245483e+00 1.466716633488e+00 1.399824052538e+00 1.422243782580e+00 1.540841336849e+00 1.698669523546e+00 1.821957215008e+00 1.856691001328e+00 1.780676356758e+00 1.608547263231e+00 1.399179947781e+00 1.259584794320e+00 1.293831523160e+00 1.486292983130e+00 1.721427520170e+00 1.895183484328e+00 1.948185773668e+00 1.862324674410e+00 1.659405280192e+00 1.407575591395e+00 1.229506142937e+00 1.249981804892e+00 1.449595053433e+00 1.691086719937e+00 1.860653303238e+00 1.899510964256e+00 1.794816021532e+00 1.577055911053e+00 1.327894209994e+00 1.185218710471e+00 1.259979805633e+00 1.490049404139e+00 1.728018151558e+00 1.869968559616e+00 1.866296217520e+00 1.710950058155e+00 1.440217282866e+00 1.145292953113e+00 9.910102426201e-01 1.102378040032e+00 1.365962189645e+00 1.608288429814e+00 1.732063182784e+00 1.698538231610e+00 1.511760566712e+00 1.219494646658e+00 9.359363908544e-01 8.636001734300e-01 1.073959538249e+00 1.375061971955e+00 1.609038045251e+00 1.703236962999e+00 1.635048939330e+00 1.421643932635e+00 1.126605384642e+00 8.895931740412e-01 9.079297916332e-01 1.162851308993e+00 1.454517497819e+00 1.655613983959e+00 1.710393354153e+00 1.607555096342e+00 1.375022533144e+00 1.089934737882e+00 9.048359422015e-01 9.784288019326e-01 1.235447827771e+00 1.495896073289e+00 1.654142780625e+00 1.665297923454e+00 1.525177045633e+00 1.267079061883e+00 9.740358371927e-01 8.097200770457e-01 9.193290792933e-01 1.184775891257e+00 1.430506090419e+00 1.567904418119e+00 1.563722689729e+00 1.421093888850e+00 1.176441081734e+00 9.085335223220e-01 7.572399290153e-01 8.339849071958e-01 1.037718976167e+00 1.220286072281e+00 1.307560123679e+00 1.276440412453e+00 1.138038336260e+00 9.347605812153e-01 7.466835118009e-01 6.825322855269e-01 7.696097606094e-01 9.059717425384e-01 9.987206193303e-01 1.008277164906e+00 9.351719416931e-01 8.147980516735e-01 7.180674634888e-01 7.227644799728e-01 8.284811419867e-01 9.589956221168e-01 1.046634223030e+00 1.058651110075e+00 9.948906702329e-01 8.878160230498e-01 8.033544693619e-01 8.131532741814e-01 9.206280493845e-01 1.056892260470e+00 1.151834945102e+00 1.163829275484e+00 1.080301015252e+00 9.180956550630e-01 7.323686727389e-01 6.323464314783e-01 7.102704659473e-01 8.947053015566e-01 1.067455953488e+00 1.161002252943e+00 1.146976971028e+00 1.025959209242e+00 8.287075293037e-01 6.327471214664e-01 5.823821059457e-01 7.408496919547e-01
 4.517094421469e-01 4.616837135761e-01 4.659842494020e-01 4.657344254536e-01 4.646512701076e-01 4.663276079868e-01 4.731563863186e-01 4.856156991046e-01 5.023308433694e-01 5.207866600273e-01 5.347870713951e-01 5.334697294395e-01 5.273466750206e-01 5.140384285044e-01 4.998084579329e-01 4.905715883195e-01 4.874849206313e-01 4.861962067024e-01 4.799560547390e-01 4.639927935935e-01 4.385207155517e-01 4.095999438281e-01 3.871675587040e-01 3.793088960721e-01 3.854780578576e-01 3.961653593068e-01 3.997850780162e-01 3.893308737215e-01 3.657510020966e-01 3.389843337179e-01 3.255310934188e-01 3.379979562384e-01 3.727217119433e-01 4.136900325238e-01 4.455079796120e-01 4.599341326657e-01 4.568908876915e-01 4.434839243763e-01 4.309849738035e-01 4.288265811563e-01 4.382803314967e-01 4.522100728930e-01 4.616608612569e-01 4.627409417321e-01 4.597256820338e-01 4.632818540414e-01 4.830104602593e-01 5.184378706694e-01 5.579199761011e-01 5.860485101528e-01 5.914752006857e-01 5.716904656567e-01 5.357313633871e-01 5.043243743726e-01 5.018213830742e-01 5.367217684608e-01 5.922157627705e-01 6.412338542582e-01 6.625955642431e-01 6.470282411845e-01 5.987603881363e-01 5.363272092034e-01 4.902715777979e-01 4.874562359996e-01 5.248532738669e-01 5.723731217224e-01 6.005748525313e-01 5.950018319628e-01 5.586891075325e-01 5.123306637703e-01 4.893475683640e-01 5.133832199467e-01 5.728799709555e-01 6.342007154465e-01 6.688550517827e-01 6.639277238114e-01 6.239416175311e-01 5.715078497992e-01 5.426856716536e-01 5.641602548407e-01 6.252929084033e-01 6.899126162018e-01 7.257971743858e-01 7.164754327846e-01 6.628644893369e-01 5.837671384185e-01 5.152358159287e-01 4.965686719865e-01 5.330546608105e-01 5.887264930083e-01 6.263168911996e-01 6.257697886151e-01 5.966019659850e-01 5.470577799027e-01 4.921950721054e-01 4.552761272804e-01 4.565816294423e-01 4.950220803348e-01 5.479328298625e-01 5.823210139161e-01 5.941878699831e-01 5.591789775648e-01 4.887464109918e-01 4.157333002755e-01 3.892681788286e-01 4.328785831189e-01 5.121104872764e-01 5.821553821492e-01 6.186891433918e-01 6.174037160647e-01 5.905201706044e-01 5.623181137337e-01 5.574840839490e-01 5.827820705377e-01 6.224105796524e-01 6.546543031278e-01 6.681993156568e-01 6.678148927035e-01 6.715953870539e-01 6.987928231307e-01 7.527862765204e-01 8.165929071194e-01 8.652005817376e-01 8.794823206370e-01 8.540782357588e-01 8.011311161512e-01 7.503096373912e-01 7.379278974537e-01 7.795435874273e-01 8.537738330110e-01 9.224193863067e-01 9.553404871042e-01 9.400471517661e-01 8.835592531462e-01 8.115934965209e-01 7.617471415645e-01 7.619389477566e-01 8.051764857552e-01 8.565484747427e-01 8.820674741209e-01 8.651387283823e-01 8.102140509620e-01 7.417386727816e-01 6.966323410770e-01 7.011480241536e-01 7.455122911751e-01 7.939161416854e-01 8.142409225467e-01 7.932706825413e-01 7.399291095890e-01 6.840506927146e-01 6.649341743489e-01 7.008745693761e-01 7.695306802181e-01 8.312380700374e-01 8.570807453292e-01 8.384761905852e-01 7.885135553907e-01 7.395001893045e-01 7.292772445538e-01 7.714802837487e-01 8.416543425568e-01 9.009749508046e-01 9.213473518799e-01 8.941899007956e-01 8.318820398504e-01 7.660360341125e-01 7.362029572714e-01 7.613802884096e-01 8.206245597512e-01 8.738900715586e-01 8.902067473193e-01 8.583472880394e-01 7.883473923017e-01 7.104918217733e-01 6.666329488385e-01 6.817028091572e-01 7.373552069908e-01 7.941820133495e-01 8.220654213264e-01 8.307197014529e-01 8.135044905578e-01 7.753602678114e-01 7.278418571247e-01 6.870215272303e-01 6.670723829819e-01 6.727122794121e-01 6.862605116344e-01 6.864156957686e-01 6.515290035304e-01 5.863419707881e-01 5.104712812256e-01 4.551076458408e-01 4.466627909238e-01 4.790826200054e-01 5.194317971891e-01 5.376921665661e-01 5.187097332077e-01 4.619649487931e-01 3.808787932494e-01 3.048702485011e-01 2.761816503565e-01 3.081636084650e-01 3.618351249563e-01 3.988516311453e-01 4.018099362192e-01 3.692209947716e-01 3.126603543736e-01 2.573948468566e-01 2.377237404314e-01 2.635136877688e-01 3.044899904698e-01 3.302745303529e-01 3.269571032664e-01 2.942724423005e-01 2.437051721629e-01 1.989751917424e-01 1.884820090776e-01 2.117047232558e-01 2.381377618592e-01 2.441259122400e-01 2.208555912707e-01 1.713021627968e-01 1.118014450176e-01 8.834549725971e-02 1.288551278829e-01 1.762554574079e-01 1.990362715089e-01 1.876887022048e-01 1.448202076690e-01 9.385732323392e-02 1.090927552921e-01 1.877383813818e-01 2.661419952886e-01 3.179665523095e-01 3.305706853368e-01 3.007030133152e-01 2.369090551641e-01 1.704766981142e-01 1.731844659196e-01 2.543034845363e-01 3.447673439474e-01 4.064514772539e-01 4.224549593803e-01 3.880152696310e-01 3.099410500102e-01 2.112200872181e-01 1.552289188390e-01 2.109665953095e-01 3.035301734461e-01 3.712067956898e-01 3.929941258550e-01 3.655147280330e-01 3.010400132003e-01 2.355824123553e-01 2.335854536031e-01 3.071610260168e-01 3.968626520873e-01 4.620195300723e-01 4.872707600882e-01 4.752689637172e-01 4.458066813738e-01 4.321218755814e-01 4.598688868318e-01 5.207407287456e-01 5.839243964891e-01 6.241103049158e-01 6.430289191915e-01 6.476753676389e-01 6.478536218264e-01 6.564035629238e-01 6.829279901663e-01 7.243709400889e-01 7.597769840803e-01 7.727942464699e-01 7.633708356785e-01 7.433831683924e-01 7.319010126524e-01 7.459590644483e-01 7.888534853761e-01 8.477588026638e-01 9.031959326090e-01 9.394451551767e-01 9.498251368813e-01 9.378851518536e-01 9.157477903874e-01 8.992932244146e-01 9.003072231664e-01 9.196576501321e-01 9.476183078512e-01 9.710931912680e-01 9.811262729563e-01 9.766334161363e-01 9.638932928897e-01 9.525983928707e-01 9.498526659411e-01 9.554705183155e-01 9.621764846182e-01 9.605956685574e-01 9.452294735879e-01 9.181375351791e-01 8.891061936879e-01 8.715226608788e-01 8.746342660126e-01 8.969158989713e-01 9.268775523200e-01 9.504339735411e-01 9.581116835531e-01 9.485465550814e-01 9.280488299469e-01 9.070972079455e-01 8.947075642363e-01 8.938251488678e-01 9.070583990013e-01 9.303665798769e-01 9.487333698643e-01 9.369444554825e-01 9.027885561924e-01 8.710709737970e-01 8.675789817990e-01 8.984410680829e-01 9.442347089691e-01 9.765295613820e-01 9.768749803134e-01 9.463010925423e-01 9.066419281687e-01 8.918238365390e-01 9.245868267987e-01 9.951286285274e-01 1.069567982509e+00 1.114820375100e+00 1.114206637997e+00 1.072714268003e+00 1.016543980508e+00 9.841864731434e-01 1.003040335530e+00 1.065996154468e+00 1.138446950115e+00 1.185199424538e+00 1.187981390300e+00 1.150414771869e+00 1.096227002615e+00 1.059764077640e+00 1.065786019765e+00 1.110252212323e+00 1.164837130848e+00 1.199295529675e+00 1.198025078519e+00 1.165103308238e+00 1.121332296426e+00 1.093526271666e+00 1.097214976005e+00 1.124755154151e+00 1.152071579045e+00 1.157028469602e+00 1.143841350136e+00 1.126711433153e+00 1.124472743374e+00 1.132513644321e+00 1.138820078007e+00 1.130203232921e+00 1.096928107529e+00 1.029051428453e+00 9.327719095777e-01 8.231306129592e-01 7.559922466298e-01 7.744377917308e-01 8.580055379059e-01 9.462505038354e-01 9.910692523296e-01 9.732032015789e-01 9.026165919594e-01 8.172834483198e-01 7.731170739066e-01 8.049159562184e-01 8.884451234015e-01 9.686909182737e-01 1.004253475616e+00 9.818092414133e-01 9.172382849624e-01 8.524760294136e-01 8.374117813274e-01 8.882987384649e-01 9.696185054673e-01 1.029381401323e+00 1.032645887456e+00 9.723012526258e-01 8.724984010528e-01 7.894028317181e-01 7.880895462188e-01 8.782627010129e-01 1.002090606387e+00 1.096275478139e+00 1.124880701706e+00 1.082384281466e+00 9.929788674086e-01 9.083715712393e-01 8.882673438664e-01 9.510384863659e-01 1.054091108488e+00 1.139252126674e+00 1.169651359929e+00 1.139247755313e+00 1.071163736180e+00 1.021516059064e+00 1.037292819010e+00 1.106648686471e+00 1.189311713658e+00 1.243361566728e+00 1.243671960337e+00 1.164486659622e+00 1.008699412795e+00 8.546260050062e-01 8.097739211341e-01 9.123325264860e-01 1.075450992117e+00 1.201431795126e+00 1.238124808056e+00 1.174685030564e+00 1.036883873909e+00 8.879640363644e-01 8.174836197709e-01 8.702168288930e-01 9.864193350062e-01 1.077948280295e+00 1.092169855930e+00 1.016508899440e+00 8.749506993984e-01 7.305254415618e-01 6.755198456956e-01 7.465512333659e-01 8.687079689604e-01 9.551497815050e-01 9.604871025863e-01 8.767286356686e-01 7.293178887603e-01 5.835096538091e-01 5.410431049650e-01 6.332501694829e-01 7.672887948089e-01 8.602852503407e-01 8.779063452241e-01 8.222122882442e-01 7.275106018686e-01 6.574205055418e-01 6.710121867083e-01 7.564639791625e-01 8.476910512002e-01 8.900563724642e-01 8.601547129066e-01 7.658070500115e-01 6.489021344825e-01 5.862567184379e-01 6.361823917132e-01 7.573827621098e-01 8.691935757139e-01 9.195339617649e-01 8.885083712530e-01 7.838279959922e-01 6.427640995307e-01 5.397187152674e-01 5.552298203237e-01 6.677299222062e-01 7.879793149464e-01 8.564420335665e-01 8.497008927596e-01 7.707781293679e-01 6.464271799739e-01 5.294183456152e-01 4.883431882674e-01 5.397070300502e-01 6.208037619990e-01 6.708282973335e-01 6.618880784367e-01 5.922000026796e-01 4.815787325309e-01 3.742034702401e-01 3.365310367212e-01 3.873132158311e-01 4.621411212274e-01 5.061717540887e-01 4.971559489428e-01 4.338421019971e-01 3.304414948042e-01 2.191170560828e-01 1.687263210708e-01 2.204635840215e-01 2.954412497735e-01 3.386188253561e-01 3.401349390896e-01 3.038236377624e-01 2.421012613417e-01 1.682737357712e-01 1.046004869487e-01 9.607521711724e-02 1.361145812882e-01 1.706906206200e-01 1.816703658810e-01 1.728000378562e-01 1.607416457744e-01 1.695505237822e-01 2.054615065795e-01 2.500445580270e-01 2.832643062215e-01 2.930943103787e-01 2.764881395112e-01 2.414699271835e-01 2.119889493804e-01 2.223921831122e-01 2.763416862719e-01 3.424085261580e-01 3.920160692650e-01 4.081887002988e-01 3.841826520737e-01 3.245048635778e-01 2.509648915339e-01 2.167323371162e-01 2.683233239033e-01 3.625773461850e-01 4.461976816920e-01 4.921550177160e-01 4.900562982391e-01 4.441390046776e-01 3.774405637263e-01 3.379129956851e-01 3.718209200397e-01 4.596993173777e-01 5.479478241503e-01 5.991292272839e-01 5.952301570053e-01 5.348979201586e-01 4.350568974032e-01 3.395770643525e-01 3.216603267455e-01 3.978391273870e-01 4.982498736909e-01 5.741984166587e-01 5.993086004290e-01 5.488693293369e-01 4.328937093654e-01 2.951969926455e-01 2.569410170070e-01 3.790587695927e-01 5.296030982726e-01 6.330031946881e-01 6.625420845046e-01 6.176970258597e-01 5.257322732203e-01 4.526489232242e-01 4.814628010948e-01 6.034399679619e-01 7.380974549603e-01 8.282067147495e-01 8.499348151021e-01 8.076287697600e-01 7.342413080183e-01 6.880968725955e-01 7.189622012676e-01 8.140962878353e-01 9.159249788514e-01 9.755056699215e-01 9.715671701781e-01 9.125990514128e-01 8.370611291087e-01 8.035529753379e-01 8.490651961912e-01 9.484215428082e-01 1.043631806530e+00 1.089840701538e+00 1.070938467679e+00 1.002083732565e+00 9.287305333738e-01 9.101777970661e-01 9.721225560038e-01 1.078004070601e+00 1.167023004561e+00 1.195057573630e+00 1.144063564143e+00 1.061773715448e+00 9.889706660209e-01 9.597447295956e-01 9.905108595924e-01 1.065820376980e+00 1.152196347076e+00 1.199750727865e+00 1.173537743707e+00 1.091055069755e+00 9.938579378989e-01 9.371012751348e-01 9.537802255662e-01 1.023316491536e+00 1.094975686567e+00 1.129028340673e+00 1.112500342738e+00 1.059010672602e+00 1.001763585980e+00 9.765172999362e-01 9.956124306413e-01 1.037881087907e+00 1.068735100514e+00 1.064595898805e+00 1.023738303135e+00 9.664992324798e-01 9.262424798154e-01 9.279944524124e-01 9.668698176690e-01 1.012952267811e+00 1.035822534805e+00 1.021809657144e+00 9.787834267103e-01 9.326436703501e-01 9.138499282227e-01 9.351896004780e-01 9.807312346506e-01 1.020837522375e+00 1.033650754181e+00 1.015706097914e+00 9.821434118023e-01 9.582435447154e-01 9.623553943764e-01 9.905695148415e-01 1.020085475386e+00 1.027140514418e+00 1.002421168675e+00 9.617837612613e-01 9.369828031294e-01 9.621182106315e-01 1.029084995636e+00 1.104602374067e+00 1.155434341506e+00 1.158999808771e+00 1.086938333847e+00 9.583953978901e-01 8.317607498310e-01 7.976121570135e-01 8.923695980025e-01 1.047454281874e+00 1.176243926942e+00 1.227315837689e+00 1.185291762577e+00 1.067755911793e+00 9.262944649731e-01 8.413468008897e-01 8.718860297695e-01 9.858516445003e-01 1.102676331956e+00 1.164347142588e+00 1.149329961743e+00 1.068202413202e+00 9.592909087000e-01 8.789209722461e-01 8.695246176988e-01 9.196154687280e-01 9.777214926309e-01 9.990914767957e-01 9.667221930074e-01 8.926449103414e-01 8.131031347848e-01 7.726364997538e-01 7.897087564193e-01 8.372858889546e-01 8.709886632802e-01 8.616438595335e-01 8.059739394914e-01 7.271380487982e-01 6.686008997598e-01 6.680835610285e-01 7.186863606194e-01 7.766128309036e-01 8.024048259042e-01 7.808825663785e-01 7.242956688827e-01 6.701462961803e-01 6.637543946126e-01 7.164536448032e-01 7.912778986969e-01 8.401795367552e-01 8.329492826704e-01 7.648094768753e-01 6.604930579847e-01 5.793795222022e-01 5.915435336896e-01 6.943430248973e-01 8.158107865883e-01 8.938802026692e-01 8.966203372498e-01 8.188895051740e-01 6.826883380207e-01 5.464185188557e-01 5.078128387956e-01 6.047233941577e-01 7.509178970947e-01 8.641791967394e-01 9.052123278939e-01 8.649357221383e-01 7.595389149114e-01 6.328647375238e-01 5.579766719499e-01 5.913737149302e-01 6.965197356757e-01 7.977972051809e-01 8.476937163816e-01 8.294120397451e-01 7.501802082490e-01 6.392964833094e-01 5.474259935488e-01 5.271690079192e-01 5.781317571196e-01 6.466748995273e-01 6.852004464697e-01 6.723656714408e-01 6.104937271398e-01 5.267919923550e-01 4.651891881036e-01 4.594995451782e-01 4.861533535825e-01 5.070301659719e-01 5.037579690693e-01 4.747925848506e-01 4.331439620540e-01 4.011510362356e-01 3.978159486083e-01 4.225630949999e-01 4.576258496874e-01 4.853280891103e-01 4.969321839938e-01 4.927628359130e-01 4.796326337911e-01 4.679227369092e-01 4.678363533713e-01 4.850413455056e-01 5.177510753556e-01 5.576293146634e-01 5.934204244299e-01 6.146306344422e-01 6.148465202114e-01 5.948274699434e-01 5.652301983292e-01 5.461198041850e-01 5.573907092316e-01 6.014564564526e-01 6.591997544468e-01 7.045831642858e-01 7.184161486727e-01 6.948608716336e-01 6.446828218876e-01 5.961647271177e-01 5.852083678142e-01 6.257561455269e-01 6.931918663229e-01 7.486808598985e-01 7.644072880538e-01 7.319822622614e-01 6.654126827888e-01 6.054086468060e-01 6.039477510147e-01 6.728061977447e-01 7.759883160009e-01 8.647625392080e-01 9.056463526188e-01 8.822928487633e-01 7.937397123849e-01 6.548869727298e-01 5.022231881678e-01 4.087471736331e-01 4.460133128193e-01 5.662851601425e-01 6.707956809426e-01 7.117485095639e-01 6.768387720511e-01 5.803410518554e-01 4.657034820998e-01 4.086144444124e-01 4.559095182257e-01 5.498359330585e-01 6.185119548923e-01 6.297746232226e-01 5.856650306170e-01 5.200675398846e-01 4.933025111133e-01 5.438331286407e-01 6.372824800005e-01 7.142181196568e-01 7.378647619168e-01 7.018779534706e-01 6.328657299413e-01 5.907327190619e-01 6.320321418406e-01 7.403518292297e-01 8.488413582195e-01 9.026438883488e-01 8.761045330200e-01 7.755604273886e-01 6.478896537172e-01 5.892551195055e-01 6.719742666533e-01 8.330893052928e-01 9.717231761365e-01 1.026744623860e+00 9.745199174805e-01 8.258775813391e-01 6.369579961534e-01 5.387673696157e-01 6.470394622767e-01 8.561637686879e-01 1.032001878086e+00 1.122771191608e+00 1.114224559654e+00 1.029068581014e+00 8.856559879580e-01 7.474688822811e-01 7.134726147255e-01 8.100980813704e-01 9.565309697851e-01 1.067012918003e+00 1.099754484761e+00 1.053372056440e+00 9.627821305862e-01 8.922887102552e-01 9.005708060167e-01 9.822781979580e-01 1.075614041705e+00 1.122473413524e+00 1.097912356003e+00 1.015732967017e+00 9.290217444196e-01 9.121050369062e-01 9.967233815117e-01 1.134509189866e+00 1.253199554691e+00 1.306040941489e+00 1.282298368702e+00 1.207151213745e+00 1.136195673720e+00 1.129760798005e+00 1.203314686717e+00 1.313196386848e+00 1.401036254914e+00 1.432264437204e+00 1.407724668597e+00 1.361484289253e+00 1.344778813447e+00 1.390281467937e+00 1.482283072670e+00 1.571035993838e+00 1.610211974699e+00 1.581102019032e+00 1.501540349894e+00 1.423968829845e+00 1.411913622149e+00 1.489732276069e+00 1.617043254495e+00 1.725828801507e+00 1.764925201270e+00 1.718765949642e+00 1.612069861516e+00 1.506199798848e+00 1.474170437487e+00 1.544998784930e+00 1.674621708861e+00 1.789015084538e+00 1.834512266966e+00 1.796629094538e+00 1.702044790882e+00 1.610670655739e+00 1.586915700847e+00 1.650410623532e+00 1.757703715938e+00 1.842065742962e+00 1.857152378332e+00 1.794776777004e+00 1.686993567782e+00 1.595980514477e+00 1.581022499647e+00 1.650162508700e+00 1.752709422713e+00 1.824077985008e+00 1.825003416971e+00 1.755031352282e+00 1.651403879969e+00 1.574418331501e+00 1.570928488583e+00 1.634389561659e+00 1.711396650774e+00 1.746096088672e+00 1.712557699231e+00 1.625227497080e+00 1.535134438329e+00 1.505306847151e+00 1.561604058322e+00 1.665791001425e+00 1.748357847311e+00 1.793375041508e+00 1.774209516476e+00 1.737042383033e+00 1.700407424783e+00 1.647632439303e+00 1.612517071639e+00 1.591364244119e+00 1.601285209105e+00 1.637456847743e+00 1.679484896659e+00 1.707154452257e+00 1.712128387582e+00 1.700100822152e+00 1.684954317808e+00 1.678823191296e+00 1.684217770614e+00 1.694103244547e+00 1.699275643834e+00 1.696432411264e+00 1.690727010320e+00 1.691234841703e+00 1.702528115753e+00 1.719055157430e+00 1.727683947522e+00 1.716686303274e+00 1.684783113475e+00 1.644808664798e+00 1.618593810479e+00 1.623118884990e+00 1.656330563344e+00 1.696197435446e+00 1.714560517249e+00 1.693624437399e+00 1.636137142492e+00 1.566733837738e+00 1.521546728586e+00 1.524720492544e+00 1.566813354770e+00 1.609380142091e+00 1.610301333232e+00 1.545762731928e+00 1.421455783772e+00 1.276739210185e+00 1.177276035663e+00 1.178120224673e+00 1.279919678828e+00 1.386008642219e+00 1.472451093945e+00 1.499389510718e+00 1.423162586207e+00 1.210433223604e+00 9.338750326184e-01 7.467403046706e-01 8.226654179254e-01 1.066717494216e+00 1.287147818443e+00 1.386373920538e+00 1.331952845497e+00 1.137241428088e+00 8.653237587646e-01 6.634380916926e-01 7.253426835096e-01 9.686777872685e-01 1.194568808785e+00 1.306864968632e+00 1.273992254786e+00 1.106136548624e+00 8.550774873104e-01 6.376897237501e-01 6.354545366016e-01 8.318275364841e-01 1.042012256571e+00 1.165450212817e+00 1.169149738346e+00 1.059450426574e+00 8.756093865356e-01 6.938744535447e-01 6.215522886014e-01 6.957448138420e-01 8.233494436165e-01 9.171871107398e-01 9.443457242942e-01 9.093971657896e-01 8.402895365669e-01 7.738598724558e-01 7.344730199755e-01 7.168131064543e-01 6.956409109329e-01 6.526174286577e-01 5.935211903769e-01 5.629332599537e-01 5.857499820031e-01 6.375903098270e-01 6.747294394286e-01 6.673575305619e-01 6.036902301530e-01 4.968199323833e-01 3.985338105858e-01 3.996731559754e-01 5.120320573873e-01 6.465715870436e-01 7.363328053123e-01 7.494380681184e-01 6.794044548537e-01 5.458474787260e-01 4.091061251374e-01 3.876425122392e-01 5.112626637426e-01 6.621478824249e-01 7.598798936310e-01 7.709675898746e-01 6.905905010776e-01 5.416430453153e-01 3.922044563186e-01 3.808935271190e-01 5.281590967524e-01 6.962875177957e-01 8.070440633097e-01 8.321239744305e-01 7.733604498157e-01 6.627915674831e-01 5.699742591084e-01 5.796197707705e-01 6.913259879237e-01 8.234541769787e-01 9.109344159986e-01 9.252825830041e-01 8.685832174494e-01 7.718439175159e-01 6.935368804163e-01 6.940265453613e-01 7.792875309035e-01 8.876318382423e-01 9.566282261596e-01 9.615211914921e-01 9.016751771541e-01 8.061099379760e-01 7.275983183053e-01 7.171266029412e-01 7.753421779014e-01 8.536227676654e-01 9.045471813831e-01 9.062159984020e-01 8.626568774759e-01 7.988327858551e-01 7.503160406944e-01 7.418019959404e-01 7.667628509920e-01 7.960224554878e-01 8.037453276578e-01 7.816564030418e-01 7.400420927102e-01 7.007845129096e-01 6.827665499842e-01 6.863449759427e-01 6.937181714620e-01 6.855170388972e-01 6.555230526674e-01 6.159644676894e-01 5.927492281415e-01 6.064307267414e-01 6.506597436039e-01 6.976184953201e-01 7.211667460304e-01 7.108110493142e-01 6.757837107841e-01 6.430649807263e-01 6.437957341131e-01 6.869482149245e-01 7.501552293815e-01 8.014824267281e-01 8.204884567229e-01 8.107141558191e-01 8.050273436595e-01 8.215286608072e-01 8.668414878170e-01 9.254778342662e-01 9.768008318620e-01 1.006181507892e+00 1.009711976731e+00 9.949319165841e-01 9.773871792357e-01 9.556854523306e-01 9.440155218649e-01 9.510043681182e-01 9.776291309158e-01 1.014601631714e+00 1.050170265125e+00 1.077562906499e+00 1.096823877337e+00 1.111871053352e+00 1.125729310685e+00 1.137706700408e+00 1.144725324797e+00 1.145476633184e+00 1.143999595817e+00 1.149094533751e+00 1.168749611260e+00 1.202843938506e+00 1.240726830420e+00 1.266402534637e+00 1.267345374270e+00 1.241766011423e+00 1.201593330069e+00 1.169087247893e+00 1.164911357444e+00 1.192745363510e+00 1.235008219092e+00 1.265088909609e+00 1.263515695047e+00 1.228011790094e+00 1.176040599557e+00 1.138481497187e+00 1.141164154942e+00 1.183180273842e+00 1.235933299826e+00 1.264280348006e+00 1.247112981696e+00 1.187908912803e+00 1.117492510807e+00 1.084421202913e+00 1.122048264068e+00 1.214167184400e+00 1.339320525706e+00 1.427794060582e+00 1.457224182720e+00 1.386838231515e+00 1.238543121662e+00 1.089386082932e+00 1.052265808649e+00 1.174199118995e+00 1.373163259800e+00 1.539865484431e+00 1.606243104722e+00 1.550263475221e+00 1.394557757700e+00 1.210939156790e+00 1.114983623571e+00 1.187069601419e+00 1.371389527448e+00 1.550231805556e+00 1.641074094766e+00 1.611488029657e+00 1.475223857344e+00 1.293402434947e+00 1.171734412380e+00 1.203824681400e+00 1.366775869232e+00 1.553381422509e+00 1.675481652725e+00 1.692935607451e+00 1.610142510095e+00 1.472147651508e+00 1.356624752845e+00 1.338913950330e+00 1.428499857147e+00 1.561442134645e+00 1.663241002454e+00 1.690373734241e+00 1.637116842943e+00 1.531408468713e+00 1.425080188806e+00 1.370948838405e+00 1.387107621093e+00 1.443381536884e+00 1.489756489190e+00 1.515873969500e+00 1.521971321831e+00 1.517990726909e+00 1.504852484088e+00 1.485765107442e+00 1.426196890630e+00 1.348392730615e+00 1.245930092684e+00 1.170877353870e+00 1.169021836148e+00 1.243487119282e+00 1.349995378520e+00 1.432853502164e+00 1.452998713212e+00 1.396867638386e+00 1.278978364780e+00 1.143667774680e+00 1.058919815586e+00 1.077856659115e+00 1.184070476443e+00 1.308456773276e+00 1.386506238918e+00 1.381499902247e+00 1.286264327767e+00 1.123841761813e+00 9.523114543377e-01 8.629667618968e-01 9.182642305640e-01 1.069817829074e+00 1.222421272570e+00 1.310487747915e+00 1.304849222358e+00 1.206865658054e+00 1.047991903833e+00 8.946640459113e-01 8.390867290563e-01 9.226250153585e-01 1.080268111454e+00 1.224311480470e+00 1.301339319739e+00 1.292085606639e+00 1.205715991480e+00 1.077693564977e+00 9.665356501162e-01 9.321575325407e-01 9.865818146975e-01 1.081674402641e+00 1.158990435268e+00 1.184086925705e+00 1.150902334383e+00 1.078100244866e+00 1.002213706439e+00 9.619426896050e-01 9.720715601996e-01 1.011498035484e+00 1.043427883049e+00 1.040997806421e+00 9.980582516784e-01 9.294355315796e-01 8.648804071699e-01 8.333204511082e-01 8.405366812200e-01 8.634038510834e-01 8.697351906301e-01 8.386956006215e-01 7.689100072068e-01 6.794545813597e-01 6.055603286990e-01 5.800368675885e-01 6.011679877636e-01 6.323853330430e-01 6.363656017750e-01 5.944866967210e-01 5.091575968866e-01 4.039936614800e-01 3.263101090052e-01 3.241026398748e-01 3.757767232568e-01 4.202602289076e-01 4.215406614447e-01 3.697071396608e-01 2.737347386631e-01 1.644317021587e-01 1.301227924680e-01 2.054049224449e-01 2.774279143674e-01 3.029322569217e-01 2.750860319329e-01 2.165953912677e-01 1.746297026458e-01 2.287632211296e-01 3.453873106089e-01 4.450632280468e-01 5.157299935672e-01 5.357197194723e-01 4.877981685321e-01 3.859453233835e-01 2.796335845498e-01 2.808038100317e-01 4.073523606296e-01 5.511064373380e-01 6.505469230707e-01 6.789099367157e-01 6.295636995503e-01 5.151662624028e-01 3.747119341660e-01 2.969317622359e-01 3.615541628008e-01 4.827257106169e-01 5.701782517231e-01 5.877117688079e-01 5.276985344093e-01 4.046001198476e-01 2.643498357397e-01 2.269660861796e-01 3.389693165986e-01 4.640171085198e-01 5.357359716294e-01 5.352959933917e-01 4.702380633527e-01 3.787128462999e-01 3.404640890902e-01 4.099308908459e-01 5.240263003055e-01 6.086373605851e-01 6.265733424927e-01 5.681950413330e-01 4.496472148292e-01 3.264356189000e-01 3.138973063072e-01 4.311847538322e-01 5.615053678894e-01 6.379233970451e-01 6.397731618599e-01 5.476172361771e-01 4.165675028087e-01 3.141007534550e-01 3.633195914718e-01 5.118983486507e-01 6.436947661394e-01 7.068043269670e-01 6.877860694721e-01 6.051755694647e-01 5.178934342306e-01 5.173073174001e-01 6.263968563500e-01 7.667191368327e-01 8.657188320229e-01 8.892120516027e-01 8.381177180152e-01 7.506259269295e-01 7.015277068566e-01 7.542429953416e-01 8.824712738332e-01 1.007227264947e+00 1.068387346852e+00 1.041743122799e+00 9.412404136654e-01 8.248717958841e-01 7.872365899854e-01 8.781796487066e-01 1.033419412711e+00 1.158525548152e+00 1.194040057114e+00 1.121592738557e+00 9.653428273363e-01 8.032994538624e-01 7.632254153494e-01 8.931409393429e-01 1.083344289735e+00 1.219019630116e+00 1.240180852010e+00 1.133234567983e+00 9.302070119906e-01 7.399702034852e-01 7.340216261104e-01 9.096068560256e-01 1.145508452930e+00 1.330352369294e+00 1.402275303462e+00 1.327467799483e+00 1.098668754385e+00 8.000166397299e-01 6.475167714706e-01 8.341805887491e-01 1.147304508288e+00 1.382866874137e+00 1.458067274589e+00 1.353981816973e+00 1.107836271210e+00 8.402226696525e-01 7.935559375622e-01 1.047202638447e+00 1.369154183517e+00 1.592517750692e+00 1.648210168572e+00 1.529434294365e+00 1.291170614966e+00 1.071838044630e+00 1.071252847876e+00 1.311678995268e+00 1.607048975717e+00 1.810758516849e+00 1.859966593562e+00 1.757636038459e+00 1.569202002574e+00 1.419175062025e+00 1.430789117387e+00 1.595180232136e+00 1.784703081638e+00 1.884861747339e+00 1.845681461276e+00 1.685563800234e+00 1.493760576693e+00 1.412209891417e+00 1.522231284736e+00 1.738800899282e+00 1.915463597553e+00 1.953032918123e+00 1.818748852583e+00 1.565394580752e+00 1.312562557642e+00 1.230839093511e+00 1.394625224827e+00 1.681682302304e+00 1.941855641183e+00 2.085019455273e+00 2.072498702063e+00 1.835564740238e+00 1.478436064947e+00 1.114867401519e+00 1.052524070359e+00 1.370461342477e+00 1.767428977273e+00 2.033992171568e+00 2.084464871850e+00 1.907789535411e+00 1.560408304608e+00 1.190299215016e+00 1.067996693890e+00 1.308447630229e+00 1.655408396111e+00 1.893260075010e+00 1.933547803177e+00 1.768304702298e+00 1.460119738648e+00 1.161979217810e+00 1.108058803899e+00 1.341584538939e+00 1.639103214883e+00 1.827629176489e+00 1.839244670085e+00 1.681632392872e+00 1.432688236089e+00 1.244045655574e+00 1.267736260361e+00 1.467432434405e+00 1.673750456715e+00 1.765371758205e+00 1.701554930384e+00 1.513948980794e+00 1.308592370183e+00 1.242962683529e+00 1.380524280128e+00 1.600295145992e+00 1.753978147897e+00 1.761163306964e+00 1.613320704739e+00 1.376627460844e+00 1.203961982984e+00 1.261725578711e+00 1.511896240214e+00 1.771635692656e+00 1.906533312795e+00 1.858627937870e+00 1.637312052903e+00 1.328161695563e+00 1.121507986234e+00 1.218623840905e+00 1.528615006179e+00 1.824116697789e+00 1.969565111884e+00 1.913930195598e+00 1.671816393098e+00 1.329181116538e+00 1.074785968892e+00 1.132346327721e+00 1.424673348242e+00 1.708062200815e+00 1.842442125754e+00 1.779631118759e+00 1.538220010170e+00 1.208020871142e+00 9.817341980546e-01 1.066021794656e+00 1.351676192299e+00 1.605839037863e+00 1.705442464998e+00 1.611327284416e+00 1.345036230306e+00 9.952926770416e-01 7.680944039528e-01 8.919858303432e-01 1.197060310035e+00 1.442440380074e+00 1.525932738572e+00 1.416378728448e+00 1.160479786936e+00 8.605750704306e-01 6.472419544040e-01 6.883951689361e-01 9.076399516737e-01 1.124461188673e+00 1.254338060578e+00 1.265838554857e+00 1.127470345290e+00 8.936772370604e-01 6.848872078823e-01 6.735974386730e-01 8.444341965555e-01 1.019893433812e+00 1.098464650556e+00 1.053924991407e+00 9.133080291028e-01 7.583832983412e-01 7.140755861835e-01 8.213312315862e-01 9.723297022781e-01 1.061092959237e+00 1.039479302739e+00 9.086177670167e-01 7.200233138982e-01 5.944599572217e-01 6.587616971484e-01 8.396495124305e-01 9.939531670782e-01 1.046732122727e+00 9.756506112990e-01 7.991464531339e-01 5.850195012468e-01 4.840401533554e-01 6.034575099427e-01 7.945216354434e-01 9.234296414073e-01 9.385800040221e-01 8.337657238196e-01 6.400672238778e-01 4.424657398170e-01 4.127979808470e-01 5.690403952267e-01 7.291758308767e-01 8.009066736011e-01 7.577918086753e-01 6.128599516685e-01 4.281889880481e-01 3.635271513287e-01 5.066614003564e-01 6.922293784055e-01 8.043318444441e-01 8.024184494321e-01 6.823854182659e-01 4.753562682894e-01 2.922524738171e-01 3.844253260480e-01 6.249860918104e-01 8.219147269446e-01 9.126987643063e-01 8.762552384690e-01 7.202805112861e-01 4.842083842560e-01 2.838229635753e-01 3.717032872925e-01 5.971348241163e-01 7.678276854436e-01 8.309009495997e-01 7.770856153951e-01 6.300535634675e-01 4.589304096233e-01 4.070451539368e-01 5.346421079767e-01 6.977202866872e-01 7.983633609476e-01 8.059020947101e-01 7.324418898526e-01 6.328792857185e-01 5.987945668536e-01 6.766266168773e-01 8.002291733454e-01 8.842765886846e-01 8.834129146169e-01 7.956840171181e-01 6.690811733304e-01 6.120641715408e-01 7.095540023415e-01 8.900155081321e-01 1.039772183958e+00 1.090639603769e+00 1.045416465877e+00 9.232090019736e-01 7.604906228479e-01 6.463613640471e-01 6.795769345269e-01 8.488919778563e-01 1.027541507775e+00 1.128824605138e+00 1.112001173694e+00 9.737902351994e-01 7.537501749052e-01 5.677805737158e-01 6.097710742958e-01 8.434536727086e-01 1.079202556974e+00 1.216934696122e+00 1.216699037807e+00 1.077775432392e+00 8.407190576258e-01 6.157363494114e-01 6.097116943752e-01 8.344667109848e-01 1.084766427011e+00 1.245259553214e+00 1.272960370030e+00 1.167750732975e+00 9.704942977469e-01 7.771152514142e-01 7.366127624856e-01 8.881499695904e-01 1.096119569235e+00 1.246987109160e+00 1.291623740194e+00 1.224995011524e+00 1.077633422200e+00 9.146381697817e-01 8.260695090820e-01 8.648817381902e-01 9.846449213825e-01 1.107436698731e+00 1.190689675906e+00 1.227335071851e+00 1.233892696782e+00 1.227454016985e+00 1.216946462342e+00 1.206356341646e+00 1.195964353646e+00 1.174776047291e+00 1.150185266387e+00 1.155499149852e+00 1.217998199848e+00 1.328303931959e+00 1.443102124052e+00 1.513183845789e+00 1.506061083998e+00 1.417892791908e+00 1.281774828965e+00 1.171420011500e+00 1.172510535167e+00 1.301029735637e+00 1.482000818053e+00 1.625727425169e+00 1.674534596765e+00 1.610155013875e+00 1.455380113945e+00 1.278226469682e+00 1.184022783633e+00 1.244909888508e+00 1.413914863240e+00 1.583683647138e+00 1.674783326494e+00 1.655086440960e+00 1.537740255627e+00 1.380412442003e+00 1.276163352931e+00 1.300085781062e+00 1.431209092510e+00 1.577450340779e+00 1.657692593268e+00 1.633569281345e+00 1.512044438390e+00 1.345264950144e+00 1.224182483154e+00 1.230402454159e+00 1.351560177223e+00 1.496464437048e+00 1.582601776113e+00 1.572351441055e+00 1.485867116879e+00 1.387540423973e+00 1.355815647914e+00 1.425330291842e+00 1.562236383989e+00 1.696155002984e+00 1.767098690606e+00 1.744512594213e+00 1.631544938414e+00 1.467343832090e+00 1.326419003304e+00 1.292542754766e+00 1.388585971576e+00 1.550002495992e+00 1.690595841584e+00 1.752685829402e+00 1.716328988241e+00 1.598449617523e+00 1.451863391334e+00 1.355131311242e+00 1.369264749863e+00 1.479791350748e+00 1.611507395229e+00 1.690945875397e+00 1.677407591389e+00 1.568823831515e+00 1.404364876362e+00 1.265551406468e+00 1.247419575816e+00 1.371952230604e+00 1.560432657695e+00 1.715842977455e+00 1.774697648999e+00 1.713254325275e+00 1.547334003084e+00 1.337254879865e+00 1.191486595681e+00 1.216025528770e+00 1.394102458257e+00 1.607590414647e+00 1.753241135773e+00 1.774782788825e+00 1.658329208489e+00 1.431937467616e+00 1.176996815740e+00 1.042119954184e+00 1.147284232496e+00 1.409106588977e+00 1.668917055654e+00 1.825396270096e+00 1.830655772195e+00 1.676761581706e+00 1.394455324445e+00 1.067462506529e+00 8.724739050565e-01 9.891423107816e-01 1.297770821851e+00 1.595891892257e+00 1.779272894075e+00 1.805234883040e+00 1.670787884989e+00 1.410066065439e+00 1.105681610960e+00 9.161239679816e-01 9.978448382021e-01 1.262459140195e+00 1.527862021240e+00 1.692010463446e+00 1.713477873339e+00 1.590441023006e+00 1.356423857954e+00 1.087637053649e+00 9.175808004394e-01 9.687865240984e-01 1.177382081995e+00 1.394091078993e+00 1.528442972143e+00 1.544990907811e+00 1.446171778899e+00 1.267366333086e+00 1.078544542524e+00 9.766479562107e-01 1.020590708791e+00 1.159105144291e+00 1.297298772837e+00 1.372533895199e+00 1.362401266292e+00 1.277627403128e+00 1.157544281848e+00 1.062493922035e+00 1.046036570236e+00 1.109856279648e+00 1.203485107910e+00 1.271092110666e+00 1.279900653742e+00 1.224355545021e+00 1.123621117581e+00 1.016916455777e+00 9.504135867945e-01 9.483005114036e-01 9.913482728478e-01 1.037035650503e+00 1.052951395503e+00 1.031415182138e+00 9.903832384687e-01 9.655695714953e-01 9.883035022001e-01 1.057849612165e+00 1.140547622236e+00 1.194823217639e+00 1.191304715603e+00 1.121236762588e+00 1.001124419367e+00 8.782738937369e-01 8.265992483256e-01 8.941469437584e-01 1.044180845290e+00 1.201458152402e+00 1.308843629122e+00 1.336118709459e+00 1.276706161626e+00 1.146542107723e+00 9.857415222649e-01 8.595652583641e-01 8.349207351165e-01 9.153418049350e-01 1.035476581742e+00 1.129822869510e+00 1.162457981750e+00 1.124942634465e+00 1.032126273950e+00 9.198110818609e-01 8.381461759071e-01 8.260851939295e-01 8.756041757975e-01 9.399742290489e-01 9.740741920740e-01 9.541071076588e-01 8.799482933346e-01 7.752819710809e-01 6.874518695818e-01 6.705230410891e-01 7.346022732777e-01 8.320532999664e-01 9.077536112394e-01 9.272208641631e-01 8.781919790947e-01 7.700274460900e-01 6.384038743933e-01 5.546370493872e-01 5.928749182884e-01 7.307219223067e-01 8.864293057467e-01 1.001313271385e+00 1.044494997812e+00 1.005030570481e+00 8.897562180311e-01 7.266116949077e-01 5.774984397812e-01 5.447034721051e-01 6.651338779919e-01 8.492376989584e-01 1.014811030475e+00 1.119774162429e+00 1.146412595901e+00 1.094741504963e+00 9.817022469121e-01 8.438246256166e-01 7.401188253387e-01 7.324285624625e-01 8.251214631704e-01 9.610100747809e-01 1.083315298043e+00 1.159623578339e+00 1.178737370637e+00 1.146444116914e+00 1.082968752199e+00 1.019026809454e+00 9.860767892513e-01 9.995324795977e-01 1.048654190843e+00 1.106734304557e+00 1.148764674308e+00 1.161037506086e+00 1.142858316235e+00 1.104265494446e+00 1.061292316042e+00 1.028906597820e+00 1.013663673409e+00 1.011334399865e+00 1.011754221847e+00 1.006831855678e+00 9.959742329580e-01 9.861605129783e-01 9.868758300535e-01 1.002288426237e+00 1.026224426969e+00 1.044608335074e+00 1.043005294151e+00 1.014461193785e+00 9.650309609753e-01 9.158156441698e-01 8.973849148076e-01 9.309689048784e-01 1.008855519119e+00 1.099245609079e+00 1.166955367389e+00 1.187687466712e+00 1.153903119314e+00 1.078040593380e+00 9.944675849448e-01 9.530912385786e-01 9.899132433561e-01 1.092509165272e+00 1.212278129947e+00 1.301527451942e+00 1.331814710072e+00 1.298445237917e+00 1.222591187252e+00 1.150865260256e+00 1.140488984043e+00 1.218630591354e+00 1.355686724437e+00 1.493020383715e+00 1.579741016383e+00 1.587214324038e+00 1.512894031048e+00 1.382902391193e+00 1.253901231488e+00 1.200167486722e+00 1.262688142171e+00 1.405403175018e+00 1.552225810696e+00 1.639784795733e+00 1.634156885641e+00 1.532504293644e+00 1.365452937812e+00 1.201925796212e+00 1.138426830041e+00 1.227737664904e+00 1.415473971030e+00 1.605352147251e+00 1.726971269510e+00 1.746130469995e+00 1.661645162967e+00 1.504848307729e+00 1.340923880552e+00 1.257537236651e+00 1.309293114906e+00 1.460655510164e+00 1.627317107433e+00 1.741623155926e+00 1.771055757291e+00 1.716276500296e+00 1.607208699232e+00 1.495994577980e+00 1.437546376508e+00 1.454981703305e+00 1.521200326811e+00 1.584248492599e+00 1.603758115435e+00 1.568648613206e+00 1.500612190256e+00 1.447385404071e+00 1.457891882750e+00 1.543275642571e+00 1.664763729341e+00 1.763605936218e+00 1.793082693517e+00 1.733405423186e+00 1.598019221659e+00 1.438124987245e+00 1.337934906548e+00 1.369602785709e+00 1.520333114536e+00 1.705564507199e+00 1.841401395559e+00 1.876879722869e+00 1.797652334730e+00 1.626945106444e+00 1.429561648774e+00 1.307935609282e+00 1.345237204590e+00 1.514161232315e+00 1.709458126842e+00 1.839823783620e+00 1.856084156044e+00 1.749775010243e+00 1.552942854837e+00 1.343163697381e+00 1.236532602572e+00 1.308727175901e+00 1.501145185538e+00 1.693712688751e+00 1.798365577393e+00 1.773176160784e+00 1.617269492450e+00 1.371870074589e+00 1.131675001937e+00 1.042311517153e+00 1.172856728444e+00 1.409627218624e+00 1.612674289042e+00 1.701582604446e+00 1.645570084203e+00 1.454363781873e+00 1.181942280421e+00 9.478195239003e-01 9.266861272158e-01 1.137046014262e+00 1.408087858758e+00 1.607664139139e+00 1.672973468715e+00 1.586847350437e+00 1.371176521158e+00 1.095382618319e+00 9.019898501694e-01 9.554205693893e-01 1.204262574762e+00 1.470829799449e+00 1.644451140006e+00 1.676490030351e+00 1.560044799675e+00 1.326836194985e+00 1.058266341315e+00 9.060002713322e-01 1.000649927357e+00 1.250256338844e+00 1.490884439815e+00 1.628320966878e+00 1.623475911968e+00 1.476087105382e+00 1.223037459902e+00 9.516648953820e-01 8.223763805352e-01 9.474360595727e-01 1.201542067939e+00 1.428050882589e+00 1.547836675902e+00 1.532248849882e+00 1.387605836856e+00 1.153205054930e+00 9.101205786364e-01 7.897539947378e-01 8.735527249023e-01 1.061539143723e+00 1.224420544018e+00 1.296060605953e+00 1.256656311403e+00 1.119070344708e+00 9.260704446840e-01 7.540178190962e-01 6.968713452218e-01 7.705674927519e-01 8.850704062874e-01 9.585857002794e-01 9.568529767212e-01 8.843169261240e-01 7.799399320549e-01 7.133868785227e-01 7.445513864216e-01 8.544313873813e-01 9.721407617138e-01 1.041430614298e+00 1.037472836513e+00 9.660589285155e-01 8.648558194553e-01 8.011094458142e-01 8.340431641959e-01 9.494270212042e-01 1.077621675465e+00 1.156240530428e+00 1.150509799329e+00 1.053566033537e+00 8.883416750794e-01 7.179815403103e-01 6.529843998348e-01 7.549154884158e-01 9.362673910589e-01 1.091574200944e+00 1.162508702405e+00 1.126142830049e+00 9.878698402485e-01 7.849717067157e-01 6.072923297266e-01 6.012424443354e-01 7.826724057401e-01
 4.544338950259e-01 4.646230814986e-01 4.690211585413e-01 4.694573043126e-01 4.695011786424e-01 4.723505343215e-01 4.798369494427e-01 4.919207571320e-01 5.068912035995e-01 5.219117529776e-01 5.291689219966e-01 5.302198826362e-01 5.226260128822e-01 5.094081214799e-01 4.967717997177e-01 4.891655024266e-01 4.862471419615e-01 4.831709619348e-01 4.739624687048e-01 4.554431419113e-01 4.296213483056e-01 4.038427077098e-01 3.877434659315e-01 3.867726225052e-01 3.969881436413e-01 4.074645809972e-01 4.075075474641e-01 3.920658589283e-01 3.643389299936e-01 3.364807970085e-01 3.260743853568e-01 3.436839151189e-01 3.818559173980e-01 4.228426611427e-01 4.515890312572e-01 4.607871363070e-01 4.513081077141e-01 4.311923746291e-01 4.127828421672e-01 4.066201445780e-01 4.145351727167e-01 4.292492698472e-01 4.416302184915e-01 4.478939154786e-01 4.521524169864e-01 4.636481343968e-01 4.892357566908e-01 5.263118825817e-01 5.633760068595e-01 5.868653928688e-01 5.878307020906e-01 5.662322387191e-01 5.333559051408e-01 5.107015222942e-01 5.194123345826e-01 5.618946450057e-01 6.185023659749e-01 6.635657865668e-01 6.784916761785e-01 6.565015325261e-01 6.042359216762e-01 5.425915584436e-01 5.031729234295e-01 5.097839003097e-01 5.541597672368e-01 6.048266659758e-01 6.339915764783e-01 6.291888573487e-01 5.949075357992e-01 5.519880267899e-01 5.313929236412e-01 5.533679986417e-01 6.069840768323e-01 6.617542023083e-01 6.913810582795e-01 6.842445342032e-01 6.456856730134e-01 5.980013929759e-01 5.740813914021e-01 5.954764511733e-01 6.504201292047e-01 7.057047495521e-01 7.318652062572e-01 7.141877694474e-01 6.549199961849e-01 5.740467639037e-01 5.082403411685e-01 4.947494924354e-01 5.341443750755e-01 5.885588192548e-01 6.197899264218e-01 6.164251879591e-01 5.866737836125e-01 5.375166837586e-01 4.839423925782e-01 4.485086246366e-01 4.502045897490e-01 4.873411997027e-01 5.381064773869e-01 5.650337450838e-01 5.710943020104e-01 5.314074091290e-01 4.612561019447e-01 3.956529320226e-01 3.814481554037e-01 4.318346702047e-01 5.083979223284e-01 5.706267526110e-01 5.985205617740e-01 5.909559704170e-01 5.626178735348e-01 5.388921006388e-01 5.422434456849e-01 5.742289799754e-01 6.158540791168e-01 6.462570024772e-01 6.568031872047e-01 6.548850537621e-01 6.598236798041e-01 6.894857532124e-01 7.439928203554e-01 8.041850978292e-01 8.452904519349e-01 8.500562790357e-01 8.159041548255e-01 7.585329448183e-01 7.113562789975e-01 7.111521370172e-01 7.668286981131e-01 8.493724988544e-01 9.188015841826e-01 9.470085128065e-01 9.244583722602e-01 8.611788994581e-01 7.858319708087e-01 7.380389250638e-01 7.442698862667e-01 7.927636765644e-01 8.457401440909e-01 8.699017377624e-01 8.510135553588e-01 7.961811095174e-01 7.319171503151e-01 6.947106600603e-01 7.062338449138e-01 7.519319056470e-01 7.957648387538e-01 8.083317541477e-01 7.797586712414e-01 7.224560094360e-01 6.693644330091e-01 6.596346964457e-01 7.053385773785e-01 7.779478825584e-01 8.370667320837e-01 8.559499139735e-01 8.286488532966e-01 7.708714142638e-01 7.174435868497e-01 7.073667654936e-01 7.518956348275e-01 8.227660114677e-01 8.799341241239e-01 8.964837206557e-01 8.658926375001e-01 8.026409069380e-01 7.396084757406e-01 7.149638158203e-01 7.429816994663e-01 7.991937468151e-01 8.443949935055e-01 8.508546788525e-01 8.112633851410e-01 7.399914809331e-01 6.714618767746e-01 6.471672221959e-01 6.819129737550e-01 7.470427318829e-01 8.015734962110e-01 8.276888494305e-01 8.314337826677e-01 8.109313569510e-01 7.726637904565e-01 7.295037868578e-01 6.969739187457e-01 6.860942914643e-01 6.976927512876e-01 7.166573159963e-01 7.048644415864e-01 6.600913338599e-01 5.900800532868e-01 5.184085266026e-01 4.768817375963e-01 4.834214745758e-01 5.214586846815e-01 5.570452678285e-01 5.642087060538e-01 5.319715322953e-01 4.637198544173e-01 3.773463300705e-01 3.077177202594e-01 2.960370142694e-01 3.399166045928e-01 3.945418147638e-01 4.258520695621e-01 4.200172775733e-01 3.779035624671e-01 3.128727064780e-01 2.518875197377e-01 2.307467497570e-01 2.571035449945e-01 2.967371480471e-01 3.188319488194e-01 3.106057194141e-01 2.730481564399e-01 2.189983386562e-01 1.746201233185e-01 1.703213859221e-01 1.992729284569e-01 2.266935875727e-01 2.307565748427e-01 2.050025010326e-01 1.545364606032e-01 9.964082504942e-02 9.222240368620e-02 1.392164975349e-01 1.839897249071e-01 2.019454859467e-01 1.862080489617e-01 1.423263033500e-01 1.010112569886e-01 1.302215883778e-01 2.091893839271e-01 2.843962765646e-01 3.318790756269e-01 3.400374113494e-01 3.069009435826e-01 2.429543217703e-01 1.823174747383e-01 1.912680361230e-01 2.702867812408e-01 3.564393418261e-01 4.136212686314e-01 4.256304794971e-01 3.885110734503e-01 3.101398113915e-01 2.153350974304e-01 1.675026504559e-01 2.228420306789e-01 3.109522700123e-01 3.749205951971e-01 3.946639432387e-01 3.677293654702e-01 3.075664107477e-01 2.503833431281e-01 2.528030283530e-01 3.214579955881e-01 4.045661482029e-01 4.647568109267e-01 4.875659988595e-01 4.760126042441e-01 4.492772588491e-01 4.378609808210e-01 4.636199538558e-01 5.179227059601e-01 5.727110641133e-01 6.064354754699e-01 6.224414252958e-01 6.236527900569e-01 6.232093107591e-01 6.338128452805e-01 6.632176432107e-01 7.046307219055e-01 7.395455908426e-01 7.519704662599e-01 7.406935058729e-01 7.183451985426e-01 7.054416448912e-01 7.204581812891e-01 7.667221038376e-01 8.299445730125e-01 8.890586942701e-01 9.274127133177e-01 9.380635372847e-01 9.249052568869e-01 9.010536818062e-01 8.838729752070e-01 8.863781934583e-01 9.094544445990e-01 9.421681984419e-01 9.699244503121e-01 9.827759829975e-01 9.794118203033e-01 9.666361030271e-01 9.551767974022e-01 9.531348201824e-01 9.606263807331e-01 9.698381373554e-01 9.704688401729e-01 9.563403224038e-01 9.294913597540e-01 9.004222150587e-01 8.836657774998e-01 8.891574164984e-01 9.148606475425e-01 9.477892631993e-01 9.722860161561e-01 9.779609914353e-01 9.635176039768e-01 9.364683995996e-01 9.094325938079e-01 8.935428228122e-01 8.923083620400e-01 9.158886376948e-01 9.428120796853e-01 9.640343118153e-01 9.508756341808e-01 9.129775476290e-01 8.775941586082e-01 8.730457477107e-01 9.060145605273e-01 9.552027066668e-01 9.899050929008e-01 9.904793130558e-01 9.580766211290e-01 9.158600636504e-01 8.998648133540e-01 9.341160250757e-01 1.007770128067e+00 1.084668635564e+00 1.129972611175e+00 1.126274286649e+00 1.078918629023e+00 1.015811121321e+00 9.785918878837e-01 9.974499884101e-01 1.064643786041e+00 1.142342068803e+00 1.192596090868e+00 1.195873504278e+00 1.155901438980e+00 1.097854635973e+00 1.058754748573e+00 1.065841332304e+00 1.115015127520e+00 1.175504275234e+00 1.214406316054e+00 1.214382263185e+00 1.178854277013e+00 1.129263572865e+00 1.094641672905e+00 1.093550912038e+00 1.120009152316e+00 1.149201348298e+00 1.157583375324e+00 1.140676480015e+00 1.122580087701e+00 1.115228935705e+00 1.115128416757e+00 1.113122169624e+00 1.099032176822e+00 1.065721799969e+00 9.925169699002e-01 8.994223161105e-01 7.965245522202e-01 7.385500797040e-01 7.634713882295e-01 8.475989558432e-01 9.328682557075e-01 9.747622446236e-01 9.562677771501e-01 8.878765087976e-01 8.058946146429e-01 7.620244213526e-01 7.876092230092e-01 8.604566720326e-01 9.301597658418e-01 9.586505902736e-01 9.342988406104e-01 8.729476007720e-01 8.139279568265e-01 8.014143455201e-01 8.468490712724e-01 9.161705164538e-01 9.627722887609e-01 9.571294157121e-01 8.967391303307e-01 8.095191927572e-01 7.514568262176e-01 7.751877783447e-01 8.732814222820e-01 9.876414089524e-01 1.064355798937e+00 1.075866273880e+00 1.023042645411e+00 9.351819660099e-01 8.661653190960e-01 8.684368743365e-01 9.446114578433e-01 1.045483209944e+00 1.117837880619e+00 1.132063494438e+00 1.087190461457e+00 1.021914360792e+00 9.849729487283e-01 1.015421749609e+00 1.093240149109e+00 1.176110049331e+00 1.228271179235e+00 1.208816056970e+00 1.112155850270e+00 9.546031299033e-01 8.229375125042e-01 8.197595483282e-01 9.492717523694e-01 1.112009700471e+00 1.221206513908e+00 1.235502637911e+00 1.152512349322e+00 1.006072628148e+00 8.672921148959e-01 8.242481133831e-01 8.992343102250e-01 1.017502018488e+00 1.096297582774e+00 1.092008012393e+00 9.999729390935e-01 8.522220731869e-01 7.202646340656e-01 6.938661754515e-01 7.840503700162e-01 9.045855121392e-01 9.763149544774e-01 9.619167635762e-01 8.599558602818e-01 7.030931534984e-01 5.668198547145e-01 5.543809137496e-01 6.680599423959e-01 8.042865605772e-01 8.889470033486e-01 8.949936602323e-01 8.299593788181e-01 7.327470467867e-01 6.684979051290e-01 6.891716481769e-01 7.736894494435e-01 8.562078474849e-01 8.868248628223e-01 8.473639500974e-01 7.514565061615e-01 6.471776474238e-01 6.099039558922e-01 6.770361973446e-01 7.955388969904e-01 8.923658053644e-01 9.235636332037e-01 8.754051110055e-01 7.617467435469e-01 6.274459555994e-01 5.516497676864e-01 5.950024386433e-01 7.121205988010e-01 8.201343487243e-01 8.697135556498e-01 8.440958009318e-01 7.517152446771e-01 6.247508111406e-01 5.205316304876e-01 5.006456839347e-01 5.601587798737e-01 6.324818076596e-01 6.654408179448e-01 6.384759472646e-01 5.558632238724e-01 4.442205499062e-01 3.563118784170e-01 3.523456617287e-01 4.176432632113e-01 4.841536519414e-01 5.092445490967e-01 4.784926892143e-01 3.961887255105e-01 2.827301883646e-01 1.847721053616e-01 1.865949960042e-01 2.640085541112e-01 3.352502589990e-01 3.660748576571e-01 3.534330731243e-01 3.043895552309e-01 2.351557846291e-01 1.655262428368e-01 1.265595463086e-01 1.448088156638e-01 1.865926798858e-01 2.155233859850e-01 2.208417020466e-01 2.092257461595e-01 1.981166959081e-01 2.075144450397e-01 2.399022303451e-01 2.784115129471e-01 3.048564686139e-01 3.083543901165e-01 2.869330424703e-01 2.495681972302e-01 2.201895808468e-01 2.303594532881e-01 2.814629187096e-01 3.432812788767e-01 3.885664643027e-01 4.012273977223e-01 3.752548000375e-01 3.158184442530e-01 2.455018660620e-01 2.170173537349e-01 2.707979459049e-01 3.630445169941e-01 4.439773305051e-01 4.884085476678e-01 4.871664097550e-01 4.456442067022e-01 3.876119987024e-01 3.579706208874e-01 3.939650741302e-01 4.757268874507e-01 5.556281927901e-01 5.992207671521e-01 5.900310564068e-01 5.283315656132e-01 4.335458375125e-01 3.522608688731e-01 3.496979053890e-01 4.267568372863e-01 5.191225054718e-01 5.865118358662e-01 6.027757295341e-01 5.415713944762e-01 4.192470557103e-01 2.885893517136e-01 2.795744200208e-01 4.150869638447e-01 5.637327578156e-01 6.593578889665e-01 6.783378011350e-01 6.228608841139e-01 5.244937470534e-01 4.561866312917e-01 5.000993568636e-01 6.327145573425e-01 7.694348226938e-01 8.550856391116e-01 8.679517977937e-01 8.148847176360e-01 7.327228802764e-01 6.853106432039e-01 7.241208458923e-01 8.293795878034e-01 9.372157086696e-01 9.971967006811e-01 9.887115315974e-01 9.219289627487e-01 8.382794397622e-01 8.008361486590e-01 8.489755390949e-01 9.540132457187e-01 1.053587095185e+00 1.101153590542e+00 1.080808490397e+00 1.009007880592e+00 9.332799326432e-01 9.147582570193e-01 9.785059181557e-01 1.085263392384e+00 1.172549103562e+00 1.196373467689e+00 1.140486547712e+00 1.059172240776e+00 9.897003661001e-01 9.676574935969e-01 1.008311336627e+00 1.092505885916e+00 1.183642354339e+00 1.227550327607e+00 1.194090245146e+00 1.101519689893e+00 9.947874460468e-01 9.342209676231e-01 9.561974209881e-01 1.036964809669e+00 1.120138646087e+00 1.162319386759e+00 1.148448730301e+00 1.090816353628e+00 1.022654642354e+00 9.830529859008e-01 9.909382664969e-01 1.029836138064e+00 1.064863921307e+00 1.069457146437e+00 1.038367279679e+00 9.883560197846e-01 9.498381343675e-01 9.478176226548e-01 9.814979710837e-01 1.025674321963e+00 1.051947337087e+00 1.045948331995e+00 1.012796905795e+00 9.739336893166e-01 9.553512589765e-01 9.694635976412e-01 1.005332938974e+00 1.039159371383e+00 1.052189561496e+00 1.040867460142e+00 1.017179591276e+00 1.000639858630e+00 1.004140576648e+00 1.023074894302e+00 1.038837968278e+00 1.032891632364e+00 9.994688025721e-01 9.615869617171e-01 9.434486646152e-01 9.758835644225e-01 1.043898104925e+00 1.113750926609e+00 1.154267881660e+00 1.140154578616e+00 1.062005930744e+00 9.329059916559e-01 8.217015729524e-01 8.140176990670e-01 9.239690032216e-01 1.074925010759e+00 1.187968296376e+00 1.219975290760e+00 1.162611824764e+00 1.040401648565e+00 9.114307214807e-01 8.547850522848e-01 9.093812127335e-01 1.026559295302e+00 1.129815027485e+00 1.170276965404e+00 1.133866141633e+00 1.037493166359e+00 9.251289082939e-01 8.553219794084e-01 8.626682850701e-01 9.223813055249e-01 9.788224649534e-01 9.914039921119e-01 9.493501438876e-01 8.707877103960e-01 7.965283108343e-01 7.698864380239e-01 7.998206361148e-01 8.513748674200e-01 8.808024627150e-01 8.639763471852e-01 8.036297661814e-01 7.286087277805e-01 6.842644929839e-01 7.004660192528e-01 7.591088685025e-01 8.145359209582e-01 8.317351675938e-01 8.009771277457e-01 7.396919053377e-01 6.887911622697e-01 6.908533210715e-01 7.485605282104e-01 8.204830867971e-01 8.603233986152e-01 8.417316890707e-01 7.644980591252e-01 6.585990065366e-01 5.871395883285e-01 6.125303031310e-01 7.177843176018e-01 8.302014209878e-01 8.931361568012e-01 8.799558839309e-01 7.911197326452e-01 6.559391068647e-01 5.420349362021e-01 5.400667407220e-01 6.525121531976e-01 7.898884290257e-01 8.834531580671e-01 9.027602584903e-01 8.457342645596e-01 7.360902216595e-01 6.258147154846e-01 5.861683773824e-01 6.450958864232e-01 7.486642699888e-01 8.312141318303e-01 8.565442710249e-01 8.162358811560e-01 7.252100198753e-01 6.205384354721e-01 5.558222859267e-01 5.665764279644e-01 6.276689513867e-01 6.853044083903e-01 7.029476274587e-01 6.689751834979e-01 5.957604003400e-01 5.155452819478e-01 4.796767403791e-01 5.003050122943e-01 5.371940611244e-01 5.534027260638e-01 5.366512035767e-01 4.938245782515e-01 4.468861698087e-01 4.235214314600e-01 4.364939282785e-01 4.715379700375e-01 5.046151362594e-01 5.207316303172e-01 5.178581771898e-01 5.039372020529e-01 4.912436793086e-01 4.894300984264e-01 5.006375853179e-01 5.207343175104e-01 5.443647652725e-01 5.678443075937e-01 5.885266740451e-01 6.031449532116e-01 6.081217596523e-01 6.021614826413e-01 5.897220422897e-01 5.821054808538e-01 5.926496318496e-01 6.260809477527e-01 6.722760384281e-01 7.121747371487e-01 7.285162149261e-01 7.137150148003e-01 6.742196813937e-01 6.316710953262e-01 6.156430605996e-01 6.419550522250e-01 6.956593936675e-01 7.445130974017e-01 7.618160155660e-01 7.374709194136e-01 6.818661043018e-01 6.296086597961e-01 6.245769285680e-01 6.806434744300e-01 7.695488672096e-01 8.465511595749e-01 8.793667130719e-01 8.519916049184e-01 7.638689766447e-01 6.309164324186e-01 4.916782093781e-01 4.194474193356e-01 4.752813471702e-01 5.920585565264e-01 6.880128581979e-01 7.209126266673e-01 6.804428409363e-01 5.823860539591e-01 4.720952993118e-01 4.247842859633e-01 4.790263514718e-01 5.746917115494e-01 6.435088457671e-01 6.552165368465e-01 6.123867469355e-01 5.480246686965e-01 5.192930710708e-01 5.635204443514e-01 6.508570798664e-01 7.247299631912e-01 7.485981039875e-01 7.156350273749e-01 6.509514161001e-01 6.102651102425e-01 6.458025566285e-01 7.444319900053e-01 8.446219410864e-01 8.936848799519e-01 8.668071818723e-01 7.708608169183e-01 6.522440876953e-01 6.014445961914e-01 6.812596304883e-01 8.323019243986e-01 9.607755460757e-01 1.008861472137e+00 9.551616651472e-01 8.131708788609e-01 6.427695385409e-01 5.703620742130e-01 6.838860009233e-01 8.804150209780e-01 1.038924618043e+00 1.135656534416e+00 1.123834871651e+00 1.040956852014e+00 8.812271633034e-01 7.493907013857e-01 7.214114128604e-01 8.192988834791e-01 9.616585530837e-01 1.064768695283e+00 1.088403976239e+00 1.032578020868e+00 9.342079244262e-01 8.607839001251e-01 8.727337115200e-01 9.602907364872e-01 1.056444195639e+00 1.101951251898e+00 1.073136765010e+00 9.864296686670e-01 8.994947327083e-01 8.913610111759e-01 9.904791939771e-01 1.140128359020e+00 1.264562697600e+00 1.316878141207e+00 1.286822938546e+00 1.200581888060e+00 1.116924870620e+00 1.102724447608e+00 1.178243808834e+00 1.297320976162e+00 1.396457184553e+00 1.437221970472e+00 1.417438634153e+00 1.368586826495e+00 1.341382967758e+00 1.372646429910e+00 1.453434026003e+00 1.537962544702e+00 1.580262798227e+00 1.560252063023e+00 1.493286716357e+00 1.427648588657e+00 1.421386530783e+00 1.496318846879e+00 1.615369655401e+00 1.715722578482e+00 1.749723014603e+00 1.703361031631e+00 1.601209635394e+00 1.502356430255e+00 1.475232611163e+00 1.545203682407e+00 1.669515574276e+00 1.778144790220e+00 1.820566959075e+00 1.783699371473e+00 1.693661627467e+00 1.607365952055e+00 1.584506615569e+00 1.642292426218e+00 1.739882742119e+00 1.815228694231e+00 1.825647495206e+00 1.764922466946e+00 1.664921292114e+00 1.584372851391e+00 1.575908031198e+00 1.642713732923e+00 1.735631740316e+00 1.795101924554e+00 1.786431123577e+00 1.712155617369e+00 1.610593209425e+00 1.540368935963e+00 1.543562333591e+00 1.609186963977e+00 1.683876236310e+00 1.715266094774e+00 1.681408855319e+00 1.599471488635e+00 1.520315724338e+00 1.502165484404e+00 1.563979648068e+00 1.665729353611e+00 1.741176830339e+00 1.773348650840e+00 1.764420254291e+00 1.735093219898e+00 1.703675004885e+00 1.666693541073e+00 1.621517141426e+00 1.595926528812e+00 1.606718512676e+00 1.647600826550e+00 1.695015981447e+00 1.725628280009e+00 1.729398852735e+00 1.712310386806e+00 1.690577817460e+00 1.679726493222e+00 1.684716081740e+00 1.698286119800e+00 1.708409826970e+00 1.707945787150e+00 1.699243102802e+00 1.691453598918e+00 1.692688945868e+00 1.702786794833e+00 1.712727772793e+00 1.711334068588e+00 1.693827097336e+00 1.666375914821e+00 1.643383808888e+00 1.637972983739e+00 1.651350654800e+00 1.670244340505e+00 1.675415185657e+00 1.654276293440e+00 1.609659635355e+00 1.560363649171e+00 1.531367144807e+00 1.535728517739e+00 1.561493880920e+00 1.577559629373e+00 1.552652052911e+00 1.472453505176e+00 1.349483005467e+00 1.225813048983e+00 1.159909642590e+00 1.186256831075e+00 1.287113824306e+00 1.387904098463e+00 1.458775571866e+00 1.462610101986e+00 1.359636076560e+00 1.131207209521e+00 8.611330116984e-01 7.216009809922e-01 8.503826401444e-01 1.101770361455e+00 1.302244068952e+00 1.371758791632e+00 1.287939687711e+00 1.072582747791e+00 8.006766097029e-01 6.404734578201e-01 7.569738306470e-01 1.009551227836e+00 1.217350965275e+00 1.301466543186e+00 1.239871982262e+00 1.051069392812e+00 7.985804223341e-01 6.206338691013e-01 6.820340605116e-01 8.984694332429e-01 1.096956347976e+00 1.196144739102e+00 1.172306669418e+00 1.038479365367e+00 8.411879787860e-01 6.671075139542e-01 6.268835149114e-01 7.278880967507e-01 8.607323095324e-01 9.464425238716e-01 9.599843891339e-01 9.111676657247e-01 8.317713237943e-01 7.610155029086e-01 7.229484022736e-01 7.093880100650e-01 6.932330690319e-01 6.575162304379e-01 6.096464973708e-01 5.910077247496e-01 6.226851878862e-01 6.657504060907e-01 6.874167812046e-01 6.632283380734e-01 5.869213805152e-01 4.789029874181e-01 4.008608379456e-01 4.334319511935e-01 5.554103074321e-01 6.802969026150e-01 7.513742612499e-01 7.429111785412e-01 6.539312329332e-01 5.119144386488e-01 3.930203766930e-01 4.172214347131e-01 5.625753727193e-01 7.093013631889e-01 7.911089646509e-01 7.819623198896e-01 6.832586459361e-01 5.264483910794e-01 3.959298049432e-01 4.263587176511e-01 5.869329030077e-01 7.466827584787e-01 8.400402524892e-01 8.451321163793e-01 7.701903363532e-01 6.557690233450e-01 5.800802854969e-01 6.171097467105e-01 7.396441174859e-01 8.634070724749e-01 9.313019616227e-01 9.223223416254e-01 8.468644184540e-01 7.469756992499e-01 6.911052468846e-01 7.264358415842e-01 8.115000380810e-01 9.451870261148e-01 1.010980867892e+00 9.942943053620e-01 9.093930517201e-01 7.978012850273e-01 7.255453790507e-01 7.438773511425e-01 8.316344760801e-01 9.238038535504e-01 9.713965196227e-01 9.565219679710e-01 8.893102680021e-01 8.033419719133e-01 7.448068911877e-01 7.436356768365e-01 7.853741654082e-01 8.285666221684e-01 8.407397526667e-01 8.124717804023e-01 7.565307293059e-01 7.007648179375e-01 6.723427227961e-01 6.765195704764e-01 6.930388000294e-01 6.970502441577e-01 6.782926014431e-01 6.468498118139e-01 6.275587929903e-01 6.413143078431e-01 6.840296374933e-01 7.299942106252e-01 7.535984649163e-01 7.440932584575e-01 7.102824194431e-01 6.784047194825e-01 6.784521909576e-01 7.191350958045e-01 7.791771169756e-01 8.276564742212e-01 8.447364373247e-01 8.367536448849e-01 8.346474767814e-01 8.531203487858e-01 8.993708406029e-01 9.568255003093e-01 1.004903179553e+00 1.029367760863e+00 1.026996344036e+00 1.006167207545e+00 9.810505018264e-01 9.622499155012e-01 9.572625426049e-01 9.780720036488e-01 1.019172850585e+00 1.063953307060e+00 1.097113799771e+00 1.112989722087e+00 1.116584884399e+00 1.118833311248e+00 1.128763933108e+00 1.147340798317e+00 1.167950083968e+00 1.182574295605e+00 1.188460174036e+00 1.190256232843e+00 1.196511509838e+00 1.212477365818e+00 1.234647064666e+00 1.252102853099e+00 1.253757762543e+00 1.236185708823e+00 1.207570941315e+00 1.185148266503e+00 1.185061314955e+00 1.209707338427e+00 1.244145917861e+00 1.265855727603e+00 1.258554794129e+00 1.221595996303e+00 1.172420113219e+00 1.139948742229e+00 1.146547545628e+00 1.188767463135e+00 1.238452843660e+00 1.263000180096e+00 1.244326359924e+00 1.188515406536e+00 1.127522506534e+00 1.107241512771e+00 1.154221521878e+00 1.246261430370e+00 1.360064816291e+00 1.448682123303e+00 1.473018373134e+00 1.392122057261e+00 1.241924848976e+00 1.105000873506e+00 1.088952537426e+00 1.222149552121e+00 1.415889055778e+00 1.566853226540e+00 1.613648456444e+00 1.540417499459e+00 1.376720417722e+00 1.202114845090e+00 1.133025530358e+00 1.230005691524e+00 1.419553115065e+00 1.587144329779e+00 1.658751102222e+00 1.609773880265e+00 1.462105782759e+00 1.286070100914e+00 1.191792995199e+00 1.256519574414e+00 1.433980473746e+00 1.615079471441e+00 1.719600576599e+00 1.715102179656e+00 1.613123535662e+00 1.465920076975e+00 1.356502506344e+00 1.356325723252e+00 1.460712266634e+00 1.596549338082e+00 1.690171911733e+00 1.702839982481e+00 1.634372900634e+00 1.518299780736e+00 1.411072481576e+00 1.366002839603e+00 1.395235828390e+00 1.461518319693e+00 1.510019663040e+00 1.531746141122e+00 1.541970356255e+00 1.538335592846e+00 1.522270961605e+00 1.499533772182e+00 1.434606429133e+00 1.342129335534e+00 1.240240670335e+00 1.180957399406e+00 1.202236692576e+00 1.291974596013e+00 1.397713738173e+00 1.465545726804e+00 1.462625963717e+00 1.383423250107e+00 1.252154562168e+00 1.123665518082e+00 1.069275923970e+00 1.124238147494e+00 1.247403152004e+00 1.364110075556e+00 1.416943897051e+00 1.378872529871e+00 1.253485722649e+00 1.077203191569e+00 9.247455631817e-01 8.909152911922e-01 9.986497427524e-01 1.165906601371e+00 1.302944067304e+00 1.357856746191e+00 1.313294522747e+00 1.182262541574e+00 1.010231261340e+00 8.794963521721e-01 8.784625452980e-01 1.005400920421e+00 1.171532785112e+00 1.297921379842e+00 1.343904053445e+00 1.301147310444e+00 1.189411117714e+00 1.055241535137e+00 9.648597378793e-01 9.686585189223e-01 1.052012266847e+00 1.153122048345e+00 1.217914096526e+00 1.221280157239e+00 1.166614393601e+00 1.081626983013e+00 1.009666374230e+00 9.882586189389e-01 1.020238781494e+00 1.072253664741e+00 1.104149367771e+00 1.092150637102e+00 1.035534395606e+00 9.552172721792e-01 8.864399166845e-01 8.599641021061e-01 8.771835521889e-01 9.085123004600e-01 9.186004364558e-01 8.868673425493e-01 8.138512636840e-01 7.209627658284e-01 6.450144659609e-01 6.184252216998e-01 6.380111648801e-01 6.666246171425e-01 6.670715062331e-01 6.213178076797e-01 5.329029563993e-01 4.270529081940e-01 3.514955210191e-01 3.499689973564e-01 3.988738174951e-01 4.393389217728e-01 4.362417959701e-01 3.804817194494e-01 2.831559096959e-01 1.813453422842e-01 1.636425183709e-01 2.400011327065e-01 3.113571242138e-01 3.382010407121e-01 3.184686131016e-01 2.719139092946e-01 2.424187532150e-01 2.885094123892e-01 3.868829748900e-01 4.746568392586e-01 5.489056765394e-01 5.759860938786e-01 5.373452193545e-01 4.452523405929e-01 3.419482190166e-01 3.168637980514e-01 4.117413715802e-01 5.434079012156e-01 6.426094588831e-01 6.771539646770e-01 6.376148305307e-01 5.346209894480e-01 4.040655441761e-01 3.235147917401e-01 3.684658701117e-01 4.772603365162e-01 5.620782231734e-01 5.831289102361e-01 5.306501629453e-01 4.177394087438e-01 2.878878428370e-01 2.449579728152e-01 3.390744011215e-01 4.561268786349e-01 5.269941827877e-01 5.305606369893e-01 4.731588414989e-01 3.908330849035e-01 3.556400317097e-01 4.162777968673e-01 5.197809672132e-01 5.969006362159e-01 6.106424596575e-01 5.513074751772e-01 4.359029084440e-01 3.235268660373e-01 3.277331559300e-01 4.510283282092e-01 5.808014273641e-01 6.532861846534e-01 6.583097288203e-01 5.760352220980e-01 4.445972093783e-01 3.461932856381e-01 3.956108657260e-01 5.451904893884e-01 6.821290161865e-01 7.520015778288e-01 7.389805995944e-01 6.587910941631e-01 5.651787674946e-01 5.459800998897e-01 6.387724928591e-01 7.761179606235e-01 8.816453558974e-01 9.158935101477e-01 8.748561820604e-01 7.901944065455e-01 7.287760916751e-01 7.570734437339e-01 8.664106151022e-01 9.857836236880e-01 1.053206646485e+00 1.041033187916e+00 9.590406188382e-01 8.575842449297e-01 8.183861531775e-01 8.892527372522e-01 1.022389584800e+00 1.133627949155e+00 1.165294467940e+00 1.098695736981e+00 9.573374161490e-01 8.163174022197e-01 7.903033373131e-01 9.152931549726e-01 1.092304194754e+00 1.216267435597e+00 1.230233701941e+00 1.121542786131e+00 9.230651062810e-01 7.485159305579e-01 7.477325122711e-01 9.191957886748e-01 1.149204862402e+00 1.329996672857e+00 1.396667723570e+00 1.319587632406e+00 1.092500370090e+00 8.002241317100e-01 6.536033334660e-01 8.338704414884e-01 1.136572923581e+00 1.363693025090e+00 1.434094822932e+00 1.329907315179e+00 1.089111541830e+00 8.322549993589e-01 7.940939302398e-01 1.042749274506e+00 1.354280974160e+00 1.568171901415e+00 1.617777900652e+00 1.497636343336e+00 1.263721178260e+00 1.055082298452e+00 1.066467262537e+00 1.310288230498e+00 1.603085421735e+00 1.803900391627e+00 1.852598877894e+00 1.752695284051e+00 1.567943538485e+00 1.418324846061e+00 1.422816451287e+00 1.576014141618e+00 1.757034055118e+00 1.855091262599e+00 1.821750812463e+00 1.675317091268e+00 1.501193762737e+00 1.429772261118e+00 1.531494388989e+00 1.727934940531e+00 1.884243031056e+00 1.907313911466e+00 1.766793627271e+00 1.538188534778e+00 1.308757405231e+00 1.251679487084e+00 1.417658701245e+00 1.688753491967e+00 1.927721915810e+00 2.049735960201e+00 2.011230196692e+00 1.787174223684e+00 1.429301429684e+00 1.101820773852e+00 1.094658460856e+00 1.422786103495e+00 1.797329895290e+00 2.032219676668e+00 2.052142405524e+00 1.853411461154e+00 1.501137211054e+00 1.157799621868e+00 1.094113099776e+00 1.364562813919e+00 1.703264602267e+00 1.916974161752e+00 1.929006968072e+00 1.738922522102e+00 1.417488642999e+00 1.130851084365e+00 1.116009147306e+00 1.376133386369e+00 1.674689875878e+00 1.849969929189e+00 1.842550121315e+00 1.666695033471e+00 1.407898406620e+00 1.227414146117e+00 1.274710412055e+00 1.491539897557e+00 1.700658373651e+00 1.784647307962e+00 1.707392735919e+00 1.505149937249e+00 1.290595745486e+00 1.229629287023e+00 1.382069973038e+00 1.614050255040e+00 1.773361083421e+00 1.780754297856e+00 1.629372477772e+00 1.386509823962e+00 1.205791180891e+00 1.256412027778e+00 1.502749703718e+00 1.760406674707e+00 1.894085653271e+00 1.846415339826e+00 1.628114941067e+00 1.326057231359e+00 1.128586430853e+00 1.226555136298e+00 1.527324221198e+00 1.810631521105e+00 1.944821710604e+00 1.881442446077e+00 1.637906548084e+00 1.304174329656e+00 1.072300474896e+00 1.149665637121e+00 1.440838832254e+00 1.711843156898e+00 1.831354273417e+00 1.756060211779e+00 1.508751225762e+00 1.184718368402e+00 9.814187972526e-01 1.086060636813e+00 1.369475323069e+00 1.608800497334e+00 1.689503283087e+00 1.577464742346e+00 1.298999978412e+00 9.509525867247e-01 7.553089084044e-01 9.160604424698e-01 1.225656208243e+00 1.457827566977e+00 1.521280825907e+00 1.386472072564e+00 1.116040735891e+00 8.062251481021e-01 6.064337422615e-01 6.910030021977e-01 9.377881991670e-01 1.162631382128e+00 1.295121793009e+00 1.295196919398e+00 1.135857091091e+00 8.818858554142e-01 6.666595272323e-01 6.765766496858e-01 8.707019281066e-01 1.056310770957e+00 1.135420853444e+00 1.085498662232e+00 9.366099490059e-01 7.736185098368e-01 7.249162652996e-01 8.321100129871e-01 9.837165736617e-01 1.071493132408e+00 1.047401762774e+00 9.141658473367e-01 7.264323794390e-01 6.083786312329e-01 6.806689204850e-01 8.630987359219e-01 1.014964503377e+00 1.063321533983e+00 9.873797132782e-01 8.077513320139e-01 5.959112721439e-01 5.043578451487e-01 6.279222414499e-01 8.168021299883e-01 9.411759040695e-01 9.505553542830e-01 8.395777344002e-01 6.402892050238e-01 4.392556299678e-01 4.114086867464e-01 5.700018742408e-01 7.293905720643e-01 7.985266095029e-01 7.523091912680e-01 6.051694045624e-01 4.210834289585e-01 3.595967312574e-01 5.061801503679e-01 6.851509447119e-01 7.898452447528e-01 7.818105178227e-01 6.591416223007e-01 4.576812091155e-01 3.029630603307e-01 4.181266117974e-01 6.525337508220e-01 8.378204974076e-01 9.155146770354e-01 8.664358943651e-01 7.006117212682e-01 4.623254073672e-01 2.867380375261e-01 4.077081673176e-01 6.337637739608e-01 7.960757492186e-01 8.464561842510e-01 7.772489208823e-01 6.136158817029e-01 4.290910021718e-01 3.862243658772e-01 5.370822936740e-01 7.118139114849e-01 8.144588907722e-01 8.168961928885e-01 7.320799999787e-01 6.161237333771e-01 5.685973678441e-01 6.471133805644e-01 7.795378778212e-01 8.729587595328e-01 8.802970895763e-01 7.997808063958e-01 6.794738941674e-01 6.252508874511e-01 7.194936895053e-01 8.955134032830e-01 1.043102071302e+00 1.096248210223e+00 1.059965410969e+00 9.469387508894e-01 7.946669153220e-01 6.860102782581e-01 7.139413484498e-01 8.647697890940e-01 1.031633252887e+00 1.127653078153e+00 1.110592378750e+00 9.769104934409e-01 7.669912758123e-01 5.946622783834e-01 6.349103263268e-01 8.525624975859e-01 1.072469123346e+00 1.196590131149e+00 1.185852118473e+00 1.041678556495e+00 8.093929137931e-01 6.094500389978e-01 6.389248691665e-01 8.690406696839e-01 1.105592827110e+00 1.244945657246e+00 1.249068536882e+00 1.122551437983e+00 9.142467213712e-01 7.368316693888e-01 7.470609264190e-01 9.379659546071e-01 1.154646253600e+00 1.294067296472e+00 1.315252996616e+00 1.219579713022e+00 1.045702706305e+00 8.722950088534e-01 8.049344281468e-01 8.836677105441e-01 1.029242191832e+00 1.153864713212e+00 1.218930488106e+00 1.226362955075e+00 1.202778955286e+00 1.177691566357e+00 1.169268233785e+00 1.176853364582e+00 1.197062607629e+00 1.201487769120e+00 1.187966798886e+00 1.185836252012e+00 1.227758822241e+00 1.317365960565e+00 1.421098423808e+00 1.491663126603e+00 1.494091478251e+00 1.420709932809e+00 1.299937422826e+00 1.198913776503e+00 1.197105980207e+00 1.313771944786e+00 1.483414658667e+00 1.620869582844e+00 1.668511152890e+00 1.606570261582e+00 1.455658383443e+00 1.280803652286e+00 1.184061949114e+00 1.238071000274e+00 1.400906129549e+00 1.568162015020e+00 1.660551202777e+00 1.645138082268e+00 1.533688186794e+00 1.381532921344e+00 1.278328597668e+00 1.297540308771e+00 1.421758806296e+00 1.563343969919e+00 1.643064279154e+00 1.622827222484e+00 1.508948104696e+00 1.351553223763e+00 1.237007352901e+00 1.241761805067e+00 1.355336508937e+00 1.493306781317e+00 1.577682609021e+00 1.572514005858e+00 1.498777069324e+00 1.418938801516e+00 1.399597559799e+00 1.467670098422e+00 1.591205435021e+00 1.707597617731e+00 1.763302949513e+00 1.731897000579e+00 1.619320061897e+00 1.466233441238e+00 1.344921169623e+00 1.328930394770e+00 1.429460606417e+00 1.582378605540e+00 1.708697837165e+00 1.756614972326e+00 1.709923008906e+00 1.587861919725e+00 1.443926437337e+00 1.354028223266e+00 1.372428989043e+00 1.479820254227e+00 1.602848851780e+00 1.672842636139e+00 1.653875127070e+00 1.548276367236e+00 1.398762940059e+00 1.285758719179e+00 1.291057352273e+00 1.420418746340e+00 1.595942109509e+00 1.730070085180e+00 1.767183653227e+00 1.689742361043e+00 1.519682403451e+00 1.323590963440e+00 1.210109400887e+00 1.264752762013e+00 1.448502125843e+00 1.646494699601e+00 1.766258783800e+00 1.759825853232e+00 1.620510829977e+00 1.384871469731e+00 1.146328502149e+00 1.058621082019e+00 1.205699339304e+00 1.474410602096e+00 1.716246172774e+00 1.842215722598e+00 1.812670387427e+00 1.627066310181e+00 1.325615747436e+00 1.009764046332e+00 8.798127072470e-01 1.064999202536e+00 1.390055519210e+00 1.672335179164e+00 1.823920722239e+00 1.810995063008e+00 1.638139592093e+00 1.349037103472e+00 1.043668120246e+00 9.063065054075e-01 1.059907496251e+00 1.354630775919e+00 1.615646918144e+00 1.756154725359e+00 1.744097544844e+00 1.585568797646e+00 1.323532394037e+00 1.049359099156e+00 9.157858011467e-01 1.022944399782e+00 1.258981274545e+00 1.473568715168e+00 1.587366601651e+00 1.573352232733e+00 1.441907905877e+00 1.238507073395e+00 1.047816862147e+00 9.784796326447e-01 1.069271113169e+00 1.236258522705e+00 1.378592322636e+00 1.439769110192e+00 1.404554344247e+00 1.291572500420e+00 1.150358119989e+00 1.053288729085e+00 1.057474938061e+00 1.149639954397e+00 1.262433856499e+00 1.334354416903e+00 1.333742570276e+00 1.258740442527e+00 1.134074428000e+00 1.007120798479e+00 9.338876866479e-01 9.417823017112e-01 1.002503675956e+00 1.062961187273e+00 1.086466058728e+00 1.065735983432e+00 1.021493450445e+00 9.932458254048e-01 1.015178467044e+00 1.086248008626e+00 1.170090640223e+00 1.222794952030e+00 1.214315584832e+00 1.136997868447e+00 1.010265826402e+00 8.861398841297e-01 8.420220150368e-01 9.205105601882e-01 1.075509419289e+00 1.228988293389e+00 1.324900608682e+00 1.335413511933e+00 1.257547929754e+00 1.112685258204e+00 9.492576094936e-01 8.419344813990e-01 8.528606749763e-01 9.607889269018e-01 1.087870340122e+00 1.171875004932e+00 1.183040322677e+00 1.119257499908e+00 1.002858336152e+00 8.795674307968e-01 8.092586660020e-01 8.269959855566e-01 9.043863867466e-01 9.812854461799e-01 1.012133248200e+00 9.778400016102e-01 8.847841506342e-01 7.653044728452e-01 6.779098934847e-01 6.808681766171e-01 7.685401948346e-01 8.779139713344e-01 9.518865794729e-01 9.594458695807e-01 8.933676131275e-01 7.696237698028e-01 6.334577780218e-01 5.663418879875e-01 6.308177880234e-01 7.793994252657e-01 9.281730276989e-01 1.024126173545e+00 1.041666878754e+00 9.753203171223e-01 8.385403149923e-01 6.690341943476e-01 5.447861321567e-01 5.660486387179e-01 7.189245140357e-01 9.027356518042e-01 1.050960702224e+00 1.132392505880e+00 1.136969297009e+00 1.071247536899e+00 9.580258864305e-01 8.378220196379e-01 7.655978507661e-01 7.823755837117e-01 8.746405462010e-01 9.921276167156e-01 1.091489746787e+00 1.149300759187e+00 1.159468882823e+00 1.129700459685e+00 1.078509525986e+00 1.030550344793e+00 1.008139475131e+00 1.020465455851e+00 1.059148697654e+00 1.105619158342e+00 1.142147154672e+00 1.158221062395e+00 1.151786236333e+00 1.127526461393e+00 1.093792604125e+00 1.059101404224e+00 1.029192035944e+00 1.006210290911e+00 9.901183648466e-01 9.810622792835e-01 9.806093865211e-01 9.904541209303e-01 1.009595694039e+00 1.032333014613e+00 1.049094578853e+00 1.049971658041e+00 1.029114705981e+00 9.887400170039e-01 9.416770779786e-01 9.100296480462e-01 9.158827056547e-01 9.654657075573e-01 1.042351192690e+00 1.118042191953e+00 1.166310518605e+00 1.171655795124e+00 1.133267045317e+00 1.067289845450e+00 1.006315863051e+00 9.890383501395e-01 1.034901389125e+00 1.126259264680e+00 1.223334031946e+00 1.289594535831e+00 1.304850215562e+00 1.269630124545e+00 1.207003894038e+00 1.159522878507e+00 1.171449503208e+00 1.255756178369e+00 1.381709387464e+00 1.499818563276e+00 1.568548461579e+00 1.565728474863e+00 1.492502794652e+00 1.375670312932e+00 1.267344788774e+00 1.229234709440e+00 1.289352836410e+00 1.413488628154e+00 1.536801090379e+00 1.605020450852e+00 1.589609866253e+00 1.490833626211e+00 1.340617422765e+00 1.205216825341e+00 1.168378196341e+00 1.265634212346e+00 1.443499081804e+00 1.617777557654e+00 1.726344350044e+00 1.738705690948e+00 1.654578914502e+00 1.503956032814e+00 1.347953519025e+00 1.267385000052e+00 1.312822056396e+00 1.453697273887e+00 1.612701568849e+00 1.725203231527e+00 1.758410366170e+00 1.710430889195e+00 1.606745947604e+00 1.494238280179e+00 1.425405239847e+00 1.428439536773e+00 1.486047959011e+00 1.552647448181e+00 1.588257402604e+00 1.577372809915e+00 1.532664773804e+00 1.488950615480e+00 1.485103547933e+00 1.536487096357e+00 1.621181499142e+00 1.696028670012e+00 1.722539239960e+00 1.683123570837e+00 1.588294976604e+00 1.478342964132e+00 1.413826302101e+00 1.441171783344e+00 1.550957536047e+00 1.685355812562e+00 1.781618916556e+00 1.799402640043e+00 1.729038114234e+00 1.594277242251e+00 1.452842173853e+00 1.382942096116e+00 1.432952607877e+00 1.572486310074e+00 1.722745482192e+00 1.813947128940e+00 1.808036006027e+00 1.701815457380e+00 1.528345127418e+00 1.358345163004e+00 1.283760176020e+00 1.350397630177e+00 1.504729255245e+00 1.651433242654e+00 1.719014425087e+00 1.674659694103e+00 1.523668530532e+00 1.312159867566e+00 1.133619265961e+00 1.103053536344e+00 1.242050817356e+00 1.446810634518e+00 1.607584524472e+00 1.660444660037e+00 1.583471780826e+00 1.392931714299e+00 1.149148431046e+00 9.714603372235e-01 9.948808148328e-01 1.196901043950e+00 1.432077445931e+00 1.592475788912e+00 1.626021023442e+00 1.522055305957e+00 1.308266772582e+00 1.060708672507e+00 9.201986208268e-01 1.007991667228e+00 1.246267430461e+00 1.482443262065e+00 1.623535548498e+00 1.629371493621e+00 1.498628214035e+00 1.268052292397e+00 1.024348013696e+00 9.144191260853e-01 1.031355622334e+00 1.269326168864e+00 1.484366684790e+00 1.595560556286e+00 1.570999511724e+00 1.415650449024e+00 1.171575453582e+00 9.318879792021e-01 8.482305405602e-01 9.897104969187e-01 1.227670643690e+00 1.428029957294e+00 1.523079572743e+00 1.490143419428e+00 1.340039056876e+00 1.116581974842e+00 9.048606736035e-01 8.257208984377e-01 9.248210368833e-01 1.099869063287e+00 1.241038707824e+00 1.292643669294e+00 1.240016752804e+00 1.099257700988e+00 9.150768169279e-01 7.618068990887e-01 7.189578728491e-01 7.869438077496e-01 8.831764848890e-01 9.374890400686e-01 9.225200902650e-01 8.478470211211e-01 7.567315832976e-01 7.167167019180e-01 7.698567464324e-01 8.826929213972e-01 9.890394063859e-01 1.041594583961e+00 1.022363629419e+00 9.427257063779e-01 8.452644136176e-01 7.978215390102e-01 8.479310717163e-01 9.677218155220e-01 1.087659601293e+00 1.151518242681e+00 1.130476322018e+00 1.023290034138e+00 8.594825681909e-01 7.103235706780e-01 6.821779193923e-01 8.038431060549e-01 9.794499058924e-01 1.116118368383e+00 1.163818617066e+00 1.104968239159e+00 9.501204237198e-01 7.442435543868e-01 5.911590620834e-01 6.304474259852e-01 8.294754907456e-01
 4.509912882675e-01 4.622848154264e-01 4.686310010322e-01 4.716947313452e-01 4.745267547484e-01 4.795741777837e-01 4.879024616828e-01 4.990118091354e-01 5.112624844292e-01 5.222048181545e-01 5.176097576540e-01 5.168324771129e-01 5.073637771242e-01 4.942137385955e-01 4.836680068548e-01 4.788581171436e-01 4.778030207663e-01 4.748558069756e-01 4.644716544276e-01 4.447671757797e-01 4.193068014771e-01 3.965303650203e-01 3.857201634950e-01 3.901208946270e-01 4.033627952814e-01 4.137659641034e-01 4.114511711062e-01 3.928442666125e-01 3.627587381801e-01 3.347787105444e-01 3.267751076341e-01 3.473644940464e-01 3.866576637145e-01 4.262439175128e-01 4.515730108471e-01 4.560157561389e-01 4.410130311057e-01 4.151255193089e-01 3.914571245760e-01 3.816659422659e-01 3.884420765233e-01 4.045978110776e-01 4.207901245348e-01 4.330270078763e-01 4.446944259465e-01 4.631556462937e-01 4.928013942609e-01 5.298322011216e-01 5.636274958380e-01 5.827142214962e-01 5.804825038272e-01 5.590636199552e-01 5.312509493731e-01 5.179090558860e-01 5.358862101506e-01 5.826209260213e-01 6.375695334316e-01 6.772659835498e-01 6.858123208876e-01 6.588556616044e-01 6.052656146953e-01 5.477428695713e-01 5.174991173714e-01 5.336867334885e-01 5.834290412425e-01 6.354869194626e-01 6.645147452485e-01 6.602038249558e-01 6.283270648447e-01 5.894058830114e-01 5.715072558415e-01 5.913913240103e-01 6.386066593247e-01 6.858941831659e-01 7.095485950231e-01 6.995275778660e-01 6.619916352206e-01 6.186351884212e-01 5.990275430624e-01 6.199947124126e-01 6.687302616360e-01 7.147118917009e-01 7.313409166508e-01 7.059822652096e-01 6.425374715671e-01 5.623871700664e-01 5.024431088045e-01 4.962576533958e-01 5.384707585661e-01 5.898511326274e-01 6.173214454345e-01 6.104043805509e-01 5.801407590147e-01 5.322816446262e-01 4.815964149735e-01 4.495003825545e-01 4.527332510808e-01 4.882577229776e-01 5.348284557080e-01 5.592995164954e-01 5.560977641469e-01 5.113878761982e-01 4.426646059931e-01 3.863726544844e-01 3.845944811235e-01 4.396387637797e-01 5.116688388954e-01 5.649664133456e-01 5.835215070913e-01 5.692055639233e-01 5.391322660428e-01 5.197228774108e-01 5.309128500382e-01 5.690641763754e-01 6.124072118229e-01 6.409212341388e-01 6.481629374513e-01 6.435399210570e-01 6.472824873900e-01 6.763102263702e-01 7.286167100169e-01 7.837635650226e-01 8.173840841728e-01 8.138196431008e-01 7.728360300168e-01 7.131730564219e-01 6.712511390530e-01 6.829848313264e-01 7.500423028109e-01 8.374412863620e-01 9.050517814658e-01 9.272904233867e-01 8.975259791084e-01 8.285812252535e-01 7.518008801712e-01 7.082968014994e-01 7.220020812562e-01 7.758099799612e-01 8.297009074624e-01 8.518519697018e-01 8.307968600253e-01 7.764468589647e-01 7.172880645545e-01 6.888914967458e-01 7.078195270691e-01 7.549120020930e-01 7.942576054798e-01 7.992667251271e-01 7.633633316733e-01 7.023366255805e-01 6.520336727469e-01 6.510070073173e-01 7.050819975814e-01 7.804668446068e-01 8.366101933266e-01 8.488656150763e-01 8.136015752284e-01 7.486833774100e-01 6.909451526494e-01 6.802681966776e-01 7.257440787901e-01 7.959459720437e-01 8.501715073479e-01 8.629041420820e-01 8.296670424223e-01 7.668138741605e-01 7.080010371788e-01 6.892306651359e-01 7.196942732965e-01 7.720643228774e-01 8.088047865447e-01 8.058917918312e-01 7.602018565655e-01 6.906049195051e-01 6.350868923864e-01 6.320260487564e-01 6.839848024294e-01 7.551229987756e-01 8.035870986288e-01 8.275556757880e-01 8.264589958630e-01 8.036212390555e-01 7.671001945921e-01 7.303940772938e-01 7.073212612985e-01 7.043154626130e-01 7.217369661027e-01 7.363688766609e-01 7.148874553485e-01 6.613947873842e-01 5.898246550787e-01 5.275425649310e-01 5.039472106240e-01 5.252772452174e-01 5.663094323929e-01 5.944472851080e-01 5.884538841298e-01 5.418857267862e-01 4.625651182253e-01 3.736521340433e-01 3.153332920719e-01 3.225269591389e-01 3.758148678164e-01 4.287877039669e-01 4.523994154873e-01 4.364062966289e-01 3.841949577630e-01 3.111660182683e-01 2.462365281584e-01 2.259922868103e-01 2.536726105762e-01 2.912002987442e-01 3.084958980615e-01 2.946048419844e-01 2.523918781499e-01 1.971258374776e-01 1.590144949654e-01 1.671562268718e-01 2.030469816278e-01 2.309647979503e-01 2.331595196594e-01 2.066361019910e-01 1.606877154106e-01 1.221672633242e-01 1.309352974374e-01 1.747421553776e-01 2.127604327083e-01 2.244518345163e-01 2.042807345571e-01 1.604946944995e-01 1.270945240657e-01 1.585616411159e-01 2.339422574376e-01 3.061900560562e-01 3.511076071089e-01 3.572762098784e-01 3.235368879772e-01 2.616311518172e-01 2.055872181093e-01 2.128875382714e-01 2.842982028493e-01 3.645273366634e-01 4.177987120086e-01 4.277902618189e-01 3.909508151148e-01 3.160249671299e-01 2.291648022072e-01 1.891564131602e-01 2.387198483720e-01 3.191025843317e-01 3.783394829717e-01 3.965605081932e-01 3.717600049263e-01 3.179599573415e-01 2.698344367588e-01 2.747113189019e-01 3.360813394752e-01 4.107135647307e-01 4.648339574497e-01 4.848850115440e-01 4.741228058700e-01 4.509048476454e-01 4.427316307860e-01 4.674185390613e-01 5.156936657894e-01 5.620511055958e-01 5.902122985094e-01 6.015775107092e-01 5.977850126102e-01 5.947535542053e-01 6.054549488919e-01 6.362962182676e-01 6.764121514845e-01 7.125459857779e-01 7.265736766635e-01 7.160615339507e-01 6.931670181901e-01 6.786320726501e-01 6.920226957604e-01 7.378059882815e-01 8.019112659596e-01 8.627897308344e-01 9.031807684137e-01 9.156439009077e-01 9.037703748084e-01 8.807379198487e-01 8.643799557077e-01 8.683184105052e-01 8.936425562727e-01 9.290132771336e-01 9.591588148581e-01 9.736099213797e-01 9.709097438899e-01 9.581927733513e-01 9.469506620611e-01 9.460831008656e-01 9.559985630326e-01 9.684428772551e-01 9.723124856615e-01 9.607227132206e-01 9.354295487804e-01 9.071724008693e-01 8.911025797930e-01 8.976837494338e-01 9.247968136146e-01 9.587289202535e-01 9.829404267359e-01 9.865048493559e-01 9.682491491815e-01 9.366542817605e-01 9.060346785342e-01 8.891767819801e-01 8.906149830820e-01 9.179122950476e-01 9.513036693896e-01 9.728208388458e-01 9.565517511876e-01 9.137449461348e-01 8.743860972113e-01 8.695305077041e-01 9.061439326111e-01 9.604226616203e-01 9.990005076250e-01 1.000891635089e+00 9.671453446827e-01 9.219059130392e-01 9.031172726760e-01 9.366042251746e-01 1.011433826218e+00 1.089816871281e+00 1.135377225083e+00 1.129955362588e+00 1.079002407340e+00 1.011535718656e+00 9.713441793258e-01 9.904500460709e-01 1.060451882108e+00 1.141167319067e+00 1.192873150074e+00 1.195439531516e+00 1.153066551206e+00 1.092440503275e+00 1.052870742004e+00 1.063071085355e+00 1.117813610613e+00 1.183620993045e+00 1.225399260579e+00 1.224724322677e+00 1.184955513588e+00 1.128669080195e+00 1.087452091156e+00 1.082872142472e+00 1.110035338337e+00 1.142562809456e+00 1.154159314032e+00 1.135263516616e+00 1.116187730058e+00 1.103379325120e+00 1.094723084753e+00 1.083988798351e+00 1.064029995089e+00 1.029136740170e+00 9.592219961960e-01 8.704172549832e-01 7.760640098172e-01 7.277573889195e-01 7.569324226851e-01 8.381410742441e-01 9.174742878315e-01 9.546256383918e-01 9.349074649191e-01 8.692125775436e-01 7.918154246470e-01 7.495188021975e-01 7.693509383156e-01 8.308540455947e-01 8.887503030306e-01 9.089595149289e-01 8.819752446208e-01 8.238422493403e-01 7.713237297214e-01 7.626627975556e-01 8.040890338780e-01 8.627119793786e-01 8.974267247049e-01 8.845262962586e-01 8.265722286160e-01 7.551712243854e-01 7.238946255764e-01 7.699278772893e-01 8.716577456130e-01 9.740108397281e-01 1.032486362503e+00 1.027529392245e+00 9.663627894009e-01 8.833149761664e-01 8.329839209093e-01 8.573043165440e-01 9.433573526605e-01 1.038692634577e+00 1.096437362807e+00 1.094561056375e+00 1.038693757583e+00 9.695722962723e-01 9.499892508430e-01 9.960942268660e-01 1.081097703983e+00 1.161564925849e+00 1.207935474672e+00 1.178490361642e+00 1.063922610715e+00 9.084458217217e-01 8.038276584496e-01 8.386702646902e-01 9.850749953185e-01 1.140489047275e+00 1.229881357844e+00 1.221718524914e+00 1.121693660794e+00 9.716271380979e-01 8.492712677429e-01 8.355853726962e-01 9.279283622441e-01 1.042647343030e+00 1.105101735029e+00 1.081000321368e+00 9.738919536603e-01 8.244712257223e-01 7.121859374894e-01 7.176702379031e-01 8.237050795920e-01 9.386905012622e-01 9.930474297092e-01 9.579264379117e-01 8.391434233938e-01 6.779550390201e-01 5.608851154212e-01 5.832956663919e-01 7.138209170555e-01 8.469850392600e-01 9.193302001897e-01 9.111238230686e-01 8.355365806966e-01 7.361857258823e-01 6.790854007391e-01 7.074984662154e-01 7.908600354971e-01 8.641938451145e-01 8.828507120232e-01 8.344124585657e-01 7.387501058962e-01 6.494304375361e-01 6.364601631993e-01 7.161197735721e-01 8.284595776037e-01 9.082954551650e-01 9.194064569666e-01 8.545383148129e-01 7.344986364994e-01 6.125419301218e-01 5.688440287982e-01 6.376419288388e-01 7.557590794824e-01 8.491169001840e-01 8.781318005175e-01 8.329004940184e-01 7.278725980411e-01 6.015110268164e-01 5.152164056502e-01 5.183830831701e-01 5.841472173576e-01 6.458648780912e-01 6.605636046885e-01 6.152454203215e-01 5.209753253465e-01 4.126563257229e-01 3.509111850182e-01 3.781040779895e-01 4.502975030586e-01 5.044540965476e-01 5.086988323187e-01 4.555211238724e-01 3.549526234872e-01 2.359075894199e-01 1.689150390257e-01 2.225883829472e-01 3.100218302304e-01 3.713888874232e-01 3.871275821521e-01 3.606210256922e-01 3.006743787356e-01 2.293435994941e-01 1.753420259509e-01 1.673991338230e-01 2.012585508246e-01 2.399069436252e-01 2.601860775503e-01 2.580737793990e-01 2.438370583120e-01 2.359560149143e-01 2.497580144904e-01 2.821436265863e-01 3.161703954314e-01 3.358459438913e-01 3.323561587434e-01 3.054623072138e-01 2.653312868115e-01 2.354141345083e-01 2.438804681109e-01 2.907305615217e-01 3.478512400126e-01 3.894425632518e-01 4.002165230760e-01 3.747095200577e-01 3.183331921557e-01 2.529504850279e-01 2.263786020292e-01 2.744569525281e-01 3.602691954247e-01 4.375844811424e-01 4.818594770971e-01 4.843151355510e-01 4.505142549070e-01 4.030804994289e-01 3.811665672807e-01 4.141812828339e-01 4.855398703237e-01 5.545980018491e-01 5.899343040699e-01 5.764465683755e-01 5.158127947754e-01 4.295731495437e-01 3.652587783950e-01 3.771033261325e-01 4.538743458284e-01 5.388561518125e-01 5.980457390488e-01 6.037045765462e-01 5.325050411267e-01 4.052414565706e-01 2.849897528517e-01 3.049819294557e-01 4.512994151052e-01 5.979405495403e-01 6.863720362001e-01 6.956482623072e-01 6.303544528451e-01 5.258221366480e-01 4.609455448122e-01 5.165255261951e-01 6.571199993321e-01 7.951504455854e-01 8.768086591725e-01 8.818686144944e-01 8.190528679602e-01 7.283062855215e-01 6.784620930443e-01 7.231132625722e-01 8.364911587409e-01 9.491763980519e-01 1.009376156172e+00 9.968775495677e-01 9.230297394889e-01 8.315649094422e-01 7.896183815985e-01 8.392705202241e-01 9.487995653464e-01 1.051796323285e+00 1.100208953630e+00 1.078312921971e+00 1.003656466432e+00 9.256272409858e-01 9.072506262319e-01 9.730575653278e-01 1.081029956851e+00 1.167084901669e+00 1.187628888305e+00 1.130663679105e+00 1.051217799342e+00 9.854504679263e-01 9.701453844859e-01 1.019638632226e+00 1.112530510811e+00 1.202520448781e+00 1.241928365647e+00 1.201390925011e+00 1.100189651638e+00 9.857615770146e-01 9.226649051332e-01 9.498387341275e-01 1.040232182367e+00 1.132654126742e+00 1.181058477079e+00 1.169016501460e+00 1.107896916590e+00 1.030919784764e+00 9.797192357727e-01 9.786413396285e-01 1.015375736221e+00 1.054873608755e+00 1.067956079085e+00 1.046261664059e+00 1.003388651618e+00 9.671358919080e-01 9.623412609790e-01 9.916981782296e-01 1.034412129546e+00 1.064270793324e+00 1.066415888730e+00 1.043316052665e+00 1.012071521241e+00 9.943105570569e-01 1.001641942661e+00 1.027380557234e+00 1.053562602709e+00 1.065165086817e+00 1.059174435489e+00 1.044909854587e+00 1.036618823468e+00 1.041960821195e+00 1.054857426276e+00 1.059569348650e+00 1.042094360490e+00 1.000330030563e+00 9.645805317165e-01 9.524170783815e-01 9.910510246150e-01 1.059381678011e+00 1.124386798650e+00 1.158369502382e+00 1.123757297501e+00 1.040198252420e+00 9.150285919147e-01 8.215919431003e-01 8.363754193836e-01 9.540917301672e-01 1.095840570182e+00 1.190999582786e+00 1.204286139733e+00 1.134364818864e+00 1.012744349785e+00 9.026874047119e-01 8.764835335288e-01 9.500501594065e-01 1.063783787168e+00 1.148233263478e+00 1.163888823368e+00 1.104347190506e+00 9.934716909476e-01 8.816170484375e-01 8.284936119326e-01 8.565227800718e-01 9.258645591977e-01 9.787622773454e-01 9.805731336120e-01 9.279089477861e-01 8.460179584191e-01 7.806219292669e-01 7.717509359984e-01 8.160859224197e-01 8.710043566696e-01 8.947205872953e-01 8.690609736537e-01 8.036030872279e-01 7.335119441059e-01 7.052220663041e-01 7.387579962818e-01 8.050505376677e-01 8.573857687473e-01 8.651698848526e-01 8.240798698068e-01 7.568832341486e-01 7.081304012791e-01 7.177909813445e-01 7.803824386549e-01 8.502139676322e-01 8.823283013870e-01 8.539442391316e-01 7.693810627733e-01 6.638083567810e-01 6.028409528041e-01 6.395028125631e-01 7.448887221255e-01 8.472632126379e-01 8.951541575589e-01 8.670796581378e-01 7.693831443964e-01 6.392848535918e-01 5.517684837400e-01 5.819017107766e-01 7.026429213194e-01 8.280166793350e-01 9.008011829702e-01 8.985256851448e-01 8.263162552213e-01 7.160944289137e-01 6.271876019653e-01 6.222074293816e-01 6.999104403008e-01 7.975568443722e-01 8.595253419646e-01 8.596265435666e-01 7.979372677465e-01 6.980815390427e-01 6.056423829803e-01 5.729237739084e-01 6.117637987334e-01 6.780766436888e-01 7.222006644391e-01 7.178994445061e-01 6.628883033145e-01 5.805605456146e-01 5.136496773184e-01 5.066589787353e-01 5.479547948495e-01 5.909964914461e-01 5.992598527211e-01 5.675425320146e-01 5.116499637019e-01 4.631763112600e-01 4.532804091387e-01 4.837585757711e-01 5.266502825436e-01 5.543397812519e-01 5.555889384292e-01 5.358069498914e-01 5.121221299413e-01 5.033158920280e-01 5.162743489155e-01 5.417150464098e-01 5.649179874483e-01 5.774641329689e-01 5.806233269730e-01 5.819806014000e-01 5.884482530138e-01 6.006196605929e-01 6.133130372246e-01 6.216361172387e-01 6.265135084974e-01 6.350998663424e-01 6.549813227232e-01 6.860625981375e-01 7.182134618502e-01 7.371150082132e-01 7.328751848731e-01 7.063012398316e-01 6.713282367214e-01 6.507330927745e-01 6.614709639189e-01 6.985748224717e-01 7.383246742657e-01 7.561796339804e-01 7.400018829048e-01 6.955760823991e-01 6.503991573836e-01 6.418048499973e-01 6.848965574211e-01 7.585660575405e-01 8.228021393183e-01 8.471167784753e-01 8.161239946136e-01 7.299409214994e-01 6.061815322088e-01 4.866384305943e-01 4.363415919355e-01 5.060752119225e-01 6.195701426771e-01 7.067639046692e-01 7.314208430899e-01 6.856184793928e-01 5.870538493868e-01 4.833936024859e-01 4.484527923796e-01 5.109025099799e-01 6.088607613405e-01 6.780584625424e-01 6.900718424530e-01 6.478093237433e-01 5.832673517609e-01 5.509378153054e-01 5.880956238467e-01 6.697601863847e-01 7.418445479383e-01 7.674054420437e-01 7.383935845082e-01 6.776011329880e-01 6.362254468042e-01 6.634801654631e-01 7.513448552915e-01 8.441026916668e-01 8.907298416432e-01 8.664224354404e-01 7.774677422731e-01 6.678390677177e-01 6.201731994610e-01 6.909367744826e-01 8.289879691557e-01 9.478045010576e-01 9.919334206509e-01 9.413976202679e-01 8.114833340076e-01 6.632625811958e-01 6.119653320909e-01 7.225305993219e-01 9.031815315268e-01 1.046957973046e+00 1.138715345152e+00 1.129878122959e+00 1.049408080235e+00 8.833266110310e-01 7.565131423057e-01 7.321736744525e-01 8.285659406360e-01 9.651465307260e-01 1.060565223149e+00 1.075761236780e+00 1.011446156453e+00 9.055543647954e-01 8.279224853433e-01 8.411713665054e-01 9.327443310191e-01 1.031538198505e+00 1.077464755850e+00 1.047865890317e+00 9.609916068321e-01 8.771721502936e-01 8.769995994215e-01 9.849896060879e-01 1.139648481724e+00 1.264561718264e+00 1.313652181725e+00 1.277451353445e+00 1.183151956065e+00 1.091998621757e+00 1.075275911748e+00 1.155172787976e+00 1.282129272985e+00 1.388737552909e+00 1.434227578306e+00 1.414685475434e+00 1.360261442877e+00 1.322256965161e+00 1.341760132816e+00 1.415382238153e+00 1.499758331810e+00 1.548242683792e+00 1.538755578986e+00 1.483738693631e+00 1.427319538849e+00 1.423353140571e+00 1.493211915021e+00 1.603755259804e+00 1.697043670667e+00 1.728448029055e+00 1.684896955466e+00 1.589838677904e+00 1.498736587792e+00 1.474544745137e+00 1.539885746988e+00 1.655268619538e+00 1.755929964081e+00 1.794833293384e+00 1.760037265634e+00 1.676355430444e+00 1.596538875083e+00 1.574463850026e+00 1.624705836293e+00 1.709844706281e+00 1.773635695528e+00 1.777902526261e+00 1.718780090155e+00 1.627828150589e+00 1.559625339883e+00 1.559128835465e+00 1.623998188214e+00 1.706599042335e+00 1.752933508808e+00 1.733607426967e+00 1.654789327386e+00 1.556247635906e+00 1.494731448174e+00 1.506602055318e+00 1.575522618614e+00 1.648057776983e+00 1.675796633245e+00 1.641353827310e+00 1.565044850518e+00 1.497593847620e+00 1.492019564795e+00 1.560089674597e+00 1.660026818000e+00 1.726907469802e+00 1.748776474531e+00 1.747579963522e+00 1.724269407582e+00 1.697590010359e+00 1.666291648948e+00 1.620076110959e+00 1.596577247640e+00 1.612963988209e+00 1.659872105603e+00 1.710260400363e+00 1.738998938111e+00 1.736424287578e+00 1.710864888088e+00 1.682246258918e+00 1.669552692850e+00 1.678701839257e+00 1.699945226578e+00 1.716724977456e+00 1.717675979373e+00 1.703151582537e+00 1.683783827023e+00 1.672646004767e+00 1.675814146774e+00 1.688206209850e+00 1.698021798676e+00 1.695593947299e+00 1.679797437732e+00 1.658233088797e+00 1.641361817344e+00 1.634349183360e+00 1.632833984450e+00 1.626433985409e+00 1.607247438417e+00 1.576843368857e+00 1.546682228171e+00 1.530502699117e+00 1.532294256818e+00 1.539625342838e+00 1.529303147208e+00 1.480957245094e+00 1.389978356374e+00 1.275607496176e+00 1.180709792851e+00 1.152069267120e+00 1.200753093852e+00 1.289854542884e+00 1.386309174438e+00 1.444663191058e+00 1.419623397454e+00 1.287106828228e+00 1.046003987227e+00 7.941228314458e-01 7.171057050623e-01 8.921753549519e-01 1.140144344601e+00 1.313357127583e+00 1.348438143975e+00 1.233240300998e+00 9.992797966836e-01 7.373663129686e-01 6.367724965851e-01 8.050528014007e-01 1.057560146720e+00 1.240391158673e+00 1.291263003312e+00 1.198214714215e+00 9.898037935209e-01 7.457725533359e-01 6.273801191693e-01 7.522858442585e-01 9.793632935858e-01 1.159621323094e+00 1.229507192798e+00 1.174753191747e+00 1.016402399986e+00 8.108241125926e-01 6.577732517060e-01 6.606916186841e-01 7.857076767282e-01 9.170204193428e-01 9.879190130872e-01 9.819839204335e-01 9.151690011123e-01 8.243988258033e-01 7.522251499415e-01 7.211746996756e-01 7.170772408455e-01 7.087933554037e-01 6.804695876627e-01 6.449914100445e-01 6.370617209264e-01 6.685610604318e-01 7.027380996047e-01 7.106168275504e-01 6.723635243685e-01 5.866281239721e-01 4.804053480454e-01 4.210475311233e-01 4.731775504856e-01 5.963146110643e-01 7.097857549925e-01 7.636021586120e-01 7.366614628846e-01 6.331025478373e-01 4.888247062343e-01 3.949008938723e-01 4.568318093823e-01 6.124472168033e-01 7.507394127037e-01 8.160051480979e-01 7.883543833813e-01 6.754964320319e-01 5.187984525606e-01 4.179173394114e-01 4.847781797705e-01 6.498811617045e-01 7.967383021334e-01 8.700911897919e-01 8.540105528378e-01 7.633753131571e-01 6.479346766336e-01 5.931326506368e-01 6.563765655558e-01 7.863599163610e-01 8.994839867064e-01 9.463422809142e-01 9.133731787739e-01 8.199985104291e-01 7.209608482220e-01 6.946409962722e-01 7.743102896546e-01 8.987158394552e-01 1.013062706258e+00 1.060633318166e+00 1.019157674744e+00 9.092423972852e-01 7.847501754796e-01 7.256511597460e-01 7.775293817780e-01 8.929769328546e-01 9.947150974390e-01 1.034932424719e+00 1.000359013982e+00 9.074627186517e-01 7.991840778894e-01 7.338007014739e-01 7.455897604655e-01 8.077048714414e-01 8.648992375842e-01 8.795171225185e-01 8.425179525708e-01 7.702573705704e-01 6.976270869397e-01 6.613079894386e-01 6.710845042124e-01 7.014865628237e-01 7.200105131880e-01 7.118693699004e-01 6.854613361707e-01 6.658243004947e-01 6.762144905400e-01 7.161329736041e-01 7.617163168755e-01 7.868695867778e-01 7.795579888853e-01 7.473575666266e-01 7.152744285375e-01 7.124883577087e-01 7.485952487379e-01 8.043208370338e-01 8.499441579320e-01 8.662698119438e-01 8.614396355209e-01 8.627338693077e-01 8.844347311562e-01 9.320533522411e-01 9.883711329677e-01 1.033093510873e+00 1.052649229221e+00 1.044946298313e+00 1.019872538719e+00 9.844818037402e-01 9.668913587007e-01 9.719967233895e-01 1.008521765352e+00 1.063708623361e+00 1.114387995508e+00 1.142810242750e+00 1.145043526827e+00 1.131368848173e+00 1.120193520290e+00 1.126867777471e+00 1.153438536134e+00 1.188370880437e+00 1.216120186017e+00 1.227484595638e+00 1.224019964221e+00 1.215678551376e+00 1.213400482257e+00 1.220931832858e+00 1.232225797156e+00 1.236782059146e+00 1.228291450995e+00 1.210252796442e+00 1.195012363622e+00 1.195662487549e+00 1.215163391865e+00 1.242126516313e+00 1.257853514938e+00 1.248268302251e+00 1.212981765432e+00 1.167938463195e+00 1.139195244556e+00 1.146369739211e+00 1.185653389053e+00 1.231242210798e+00 1.253662650492e+00 1.237317575646e+00 1.189440554039e+00 1.140730279439e+00 1.132218124812e+00 1.184733298843e+00 1.272252040513e+00 1.371454295403e+00 1.456178313430e+00 1.471349338692e+00 1.385553874980e+00 1.240446245241e+00 1.122035709217e+00 1.127734926364e+00 1.267272119376e+00 1.450088837589e+00 1.581231880677e+00 1.606951520625e+00 1.518202084511e+00 1.351877781482e+00 1.194401666226e+00 1.157595483312e+00 1.277194818135e+00 1.466442140037e+00 1.617946881971e+00 1.667511015884e+00 1.599142461061e+00 1.443524446882e+00 1.279917670326e+00 1.218535535789e+00 1.314166536799e+00 1.500242439869e+00 1.670212978103e+00 1.753056409217e+00 1.724529128774e+00 1.603737602363e+00 1.450315741155e+00 1.351438064177e+00 1.371188975127e+00 1.488799407944e+00 1.623827350322e+00 1.705467968909e+00 1.700916151259e+00 1.616272521137e+00 1.491196131927e+00 1.386664447133e+00 1.354717781001e+00 1.398933104496e+00 1.474753770833e+00 1.523908488150e+00 1.544942513272e+00 1.554233495609e+00 1.547509390631e+00 1.525326179289e+00 1.492817930350e+00 1.430570765446e+00 1.328453879834e+00 1.231983228321e+00 1.191685386277e+00 1.233820506511e+00 1.332299397376e+00 1.430671438556e+00 1.479255090506e+00 1.452372122391e+00 1.353048636562e+00 1.215520859031e+00 1.103839892477e+00 1.086003086530e+00 1.172836886945e+00 1.303739336187e+00 1.405080747525e+00 1.428577001318e+00 1.357584875556e+00 1.207484934060e+00 1.029857566631e+00 9.148451878506e-01 9.440882484254e-01 1.092306601670e+00 1.261462024438e+00 1.374059762787e+00 1.391483021997e+00 1.307982490150e+00 1.148915620990e+00 9.751555241287e-01 8.818861756598e-01 9.368610257158e-01 1.093819615627e+00 1.256088454865e+00 1.357254364305e+00 1.368834589517e+00 1.293301576544e+00 1.161442602015e+00 1.030958709194e+00 9.715219836223e-01 1.014551038584e+00 1.119156296192e+00 1.217971121056e+00 1.264720758043e+00 1.244157534784e+00 1.169326609445e+00 1.076983056691e+00 1.015700469317e+00 1.017390139892e+00 1.069876628155e+00 1.129772123736e+00 1.156845726430e+00 1.132179314891e+00 1.061282023162e+00 9.715127132001e-01 9.031328738153e-01 8.864958811108e-01 9.158898754642e-01 9.549121337418e-01 9.664396878374e-01 9.314870734178e-01 8.533970655002e-01 7.565141349036e-01 6.795314797422e-01 6.540087882225e-01 6.739899188648e-01 7.009196709130e-01 6.979367475074e-01 6.481335856114e-01 5.567543166270e-01 4.511505369371e-01 3.796330434075e-01 3.808940822887e-01 4.282036626879e-01 4.649366863064e-01 4.575061996568e-01 3.982283404057e-01 3.013125266351e-01 2.109547890545e-01 2.091530641382e-01 2.867255042378e-01 3.587905464333e-01 3.893355985083e-01 3.797394810315e-01 3.426200248543e-01 3.182042378376e-01 3.526578675880e-01 4.282317825928e-01 5.062333978927e-01 5.830917827735e-01 6.165562325602e-01 5.886820106979e-01 5.087606432280e-01 4.118376711124e-01 3.680296733343e-01 4.280411788944e-01 5.405612982885e-01 6.355832643297e-01 6.748925330641e-01 6.452219245184e-01 5.542730261555e-01 4.340247405347e-01 3.517913394200e-01 3.782075931230e-01 4.738690912139e-01 5.564402913521e-01 5.827435763304e-01 5.405037989875e-01 4.409944372783e-01 3.240622332151e-01 2.752309284162e-01 3.455775196608e-01 4.500998819682e-01 5.185434973348e-01 5.261656808634e-01 4.768941525921e-01 4.031887970286e-01 3.685435905274e-01 4.177045087907e-01 5.087656029575e-01 5.777211160872e-01 5.878041301489e-01 5.292636487441e-01 4.202434857422e-01 3.235983754828e-01 3.462025938784e-01 4.736638289501e-01 6.010068866115e-01 6.671437031220e-01 6.562860616304e-01 5.941730245506e-01 4.724477298467e-01 3.826240997623e-01 4.347067411533e-01 5.854632425072e-01 7.271709479981e-01 8.035159758634e-01 7.963316467499e-01 7.186946323880e-01 6.198833714090e-01 5.837872230707e-01 6.595951411628e-01 7.927712894876e-01 9.044199892006e-01 9.493076095667e-01 9.179430104083e-01 8.353586992917e-01 7.607569771106e-01 7.626308899750e-01 8.504874905197e-01 9.637257887236e-01 1.038372234765e+00 1.042050041872e+00 9.789193127338e-01 8.905919224585e-01 8.468034419553e-01 8.948581392646e-01 1.003819916320e+00 1.100822614792e+00 1.130192434400e+00 1.072352562593e+00 9.489689658025e-01 8.298785302133e-01 8.150915379051e-01 9.318234943544e-01 1.093542648637e+00 1.205174141872e+00 1.212901891553e+00 1.104858273813e+00 9.149715084136e-01 7.581236137207e-01 7.611766892929e-01 9.260659585566e-01 1.147694858878e+00 1.325022819950e+00 1.381919605001e+00 1.305001319748e+00 1.082860640246e+00 8.021525703056e-01 6.657719465676e-01 8.372851924143e-01 1.125262307381e+00 1.340943990117e+00 1.405337021777e+00 1.301730516321e+00 1.068852141494e+00 8.265549746526e-01 7.980329783296e-01 1.038585523194e+00 1.336233971750e+00 1.538322457498e+00 1.581030152751e+00 1.460383083324e+00 1.233276649990e+00 1.038343969255e+00 1.061857416488e+00 1.305642043516e+00 1.591572305408e+00 1.785564981064e+00 1.830622154128e+00 1.731063218945e+00 1.549360318026e+00 1.401797724081e+00 1.403174547858e+00 1.549131846490e+00 1.723819219714e+00 1.820342589223e+00 1.792217561507e+00 1.657633289221e+00 1.498042424150e+00 1.433697044054e+00 1.526804181675e+00 1.705156150006e+00 1.844353685521e+00 1.857706778872e+00 1.719519521415e+00 1.507204974567e+00 1.307620645991e+00 1.275317932903e+00 1.440495139271e+00 1.693412769924e+00 1.910892995549e+00 2.014931056816e+00 1.947980335773e+00 1.726971349832e+00 1.382022645149e+00 1.098957767991e+00 1.140926076609e+00 1.469248478078e+00 1.815828724549e+00 2.016237722849e+00 2.005249154108e+00 1.786734621588e+00 1.435036211657e+00 1.127059162798e+00 1.123005989740e+00 1.415213351389e+00 1.739610569187e+00 1.925460716661e+00 1.907792723609e+00 1.694229456217e+00 1.364814071212e+00 1.100041576442e+00 1.131179185870e+00 1.413852124327e+00 1.706867203793e+00 1.862904102084e+00 1.831907016240e+00 1.635606875013e+00 1.368706312905e+00 1.203917250901e+00 1.283193259015e+00 1.519658102802e+00 1.729979201717e+00 1.802976286515e+00 1.708392427156e+00 1.488109164553e+00 1.263247745158e+00 1.210616407576e+00 1.383598578262e+00 1.631279414816e+00 1.797491679051e+00 1.804780414678e+00 1.648187382621e+00 1.395979534392e+00 1.202789585440e+00 1.243335268209e+00 1.486260673770e+00 1.743926845342e+00 1.878960932181e+00 1.834131917316e+00 1.620989379115e+00 1.326582971172e+00 1.135210501307e+00 1.228542446452e+00 1.516706406560e+00 1.786882041926e+00 1.910644785645e+00 1.841688392497e+00 1.599754514456e+00 1.277803631419e+00 1.068263135185e+00 1.160202991906e+00 1.445572665524e+00 1.701822914416e+00 1.806124624964e+00 1.719970811226e+00 1.470223045262e+00 1.157090170343e+00 9.795061729886e-01 1.100574417013e+00 1.376215074111e+00 1.596491581791e+00 1.656049950118e+00 1.526376364663e+00 1.239345953111e+00 9.018225159017e-01 7.505925843198e-01 9.466965501682e-01 1.253129693212e+00 1.465027091834e+00 1.503204087166e+00 1.342398766280e+00 1.058682022337e+00 7.463698996405e-01 5.803102459146e-01 7.207143303182e-01 9.917694529041e-01 1.220377909620e+00 1.346000849513e+00 1.322857348372e+00 1.138805375688e+00 8.652050116260e-01 6.525720578620e-01 6.964059790253e-01 9.154441366499e-01 1.107897374767e+00 1.182811726700e+00 1.122412954940e+00 9.607653016823e-01 7.875132060192e-01 7.366077836822e-01 8.481273808201e-01 1.003247129039e+00 1.091108810956e+00 1.064367703369e+00 9.280024682947e-01 7.404568532120e-01 6.293985118251e-01 7.088060714158e-01 8.924136362444e-01 1.041726477276e+00 1.085414060289e+00 1.004264889432e+00 8.214336737324e-01 6.126903033712e-01 5.315184804854e-01 6.589439208317e-01 8.451856460444e-01 9.644373490378e-01 9.672374279087e-01 8.492032901848e-01 6.438489603527e-01 4.406202175965e-01 4.174144569575e-01 5.793693965867e-01 7.384045624488e-01 8.049468242570e-01 7.550042382430e-01 6.043192147441e-01 4.200519755928e-01 3.597963705292e-01 5.045601210177e-01 6.780012949003e-01 7.771073657768e-01 7.651531394426e-01 6.425579424421e-01 4.505361944696e-01 3.253926466471e-01 4.531110788672e-01 6.779152371075e-01 8.503623635318e-01 9.146406359055e-01 8.532675342112e-01 6.789142012236e-01 4.426125442062e-01 3.026414466771e-01 4.534436472597e-01 6.780204585684e-01 8.309711587916e-01 8.680074305136e-01 7.831270666891e-01 6.034007643774e-01 4.081025941827e-01 3.798147387074e-01 5.533033906947e-01 7.377862043526e-01 8.412459169949e-01 8.376329736057e-01 7.404719163411e-01 6.068303400271e-01 5.445703022659e-01 6.248077186075e-01 7.683153621798e-01 8.729291890402e-01 8.891249210496e-01 8.144078088793e-01 6.954352517863e-01 6.354343767478e-01 7.203996973881e-01 8.916147044343e-01 1.039615268697e+00 1.101092093186e+00 1.077709942564e+00 9.762881804400e-01 8.336903609542e-01 7.261965148292e-01 7.384570914043e-01 8.684993037457e-01 1.023730218355e+00 1.117041446924e+00 1.103937800571e+00 9.797678318011e-01 7.844156515318e-01 6.262043917824e-01 6.598176383151e-01 8.567987008655e-01 1.058638291387e+00 1.169286401307e+00 1.150124830950e+00 1.004291600233e+00 7.813298064586e-01 6.088912530516e-01 6.658040018546e-01 8.938280431085e-01 1.113429055415e+00 1.230847790633e+00 1.212602762859e+00 1.068107833097e+00 8.551368418236e-01 7.045675590004e-01 7.688961051692e-01 9.900140224227e-01 1.207709153927e+00 1.331108239931e+00 1.326749234542e+00 1.202274353837e+00 1.004978993489e+00 8.289998879046e-01 7.938751491405e-01 9.144197683595e-01 1.079931423336e+00 1.200156710224e+00 1.242468330345e+00 1.218059496452e+00 1.163933191609e+00 1.123257931420e+00 1.122476774986e+00 1.158125703532e+00 1.210628757286e+00 1.236449299182e+00 1.226390550139e+00 1.208852888371e+00 1.224210522641e+00 1.290914135221e+00 1.385640480311e+00 1.461488175970e+00 1.478715674785e+00 1.423758006683e+00 1.318655411306e+00 1.223202822258e+00 1.212430065097e+00 1.312422292061e+00 1.469012400832e+00 1.601252597801e+00 1.650507028482e+00 1.594361130518e+00 1.450029931658e+00 1.278211434688e+00 1.176830787195e+00 1.220397025255e+00 1.374725038724e+00 1.539283169859e+00 1.634543690895e+00 1.626063766604e+00 1.523303034059e+00 1.377999667380e+00 1.275074243979e+00 1.286359233811e+00 1.399972437491e+00 1.534520033523e+00 1.613195624087e+00 1.598070648329e+00 1.494361657156e+00 1.349378342061e+00 1.243722699174e+00 1.247621557145e+00 1.352446127365e+00 1.481685108512e+00 1.563059510301e+00 1.563231522759e+00 1.500857657816e+00 1.440263655223e+00 1.433743708546e+00 1.500815116359e+00 1.611216928797e+00 1.709838476093e+00 1.749989630001e+00 1.710040242083e+00 1.599240190473e+00 1.459846139827e+00 1.361014492717e+00 1.364659957968e+00 1.470225257622e+00 1.614302176406e+00 1.725268375393e+00 1.757599679558e+00 1.699277099152e+00 1.572269756358e+00 1.431080676426e+00 1.349069302950e+00 1.373422261621e+00 1.479391884414e+00 1.595025411903e+00 1.656348732538e+00 1.632230182019e+00 1.529289344583e+00 1.393236379647e+00 1.302402513513e+00 1.326190467731e+00 1.457807595039e+00 1.620860226214e+00 1.735706437823e+00 1.753639512970e+00 1.662860932418e+00 1.490894453054e+00 1.309410056313e+00 1.224642268713e+00 1.302282424354e+00 1.487405436107e+00 1.669769813618e+00 1.766237692857e+00 1.736362756929e+00 1.580409942235e+00 1.343250632430e+00 1.128633410672e+00 1.086605285854e+00 1.262576511265e+00 1.527723214824e+00 1.746400399371e+00 1.840507325729e+00 1.778059024333e+00 1.566012918896e+00 1.255122341084e+00 9.668527776166e-01 9.126043509854e-01 1.150177833379e+00 1.476743245414e+00 1.734327693386e+00 1.848946124515e+00 1.795032871573e+00 1.585005070122e+00 1.273495299275e+00 9.821396292483e-01 9.166594831924e-01 1.138095189158e+00 1.450968001174e+00 1.698622022806e+00 1.809067158320e+00 1.759418007783e+00 1.564166010479e+00 1.277238541402e+00 1.008840298561e+00 9.289331303171e-01 1.094685972652e+00 1.351471622940e+00 1.557275039307e+00 1.644825863270e+00 1.595732477141e+00 1.428979648216e+00 1.201807445771e+00 1.016751183792e+00 9.915958903187e-01 1.132345214360e+00 1.324138194925e+00 1.465998163920e+00 1.508792931595e+00 1.444553721043e+00 1.300083785915e+00 1.136216735920e+00 1.039275218260e+00 1.068509878473e+00 1.190808716797e+00 1.321558405420e+00 1.395329205726e+00 1.382520703697e+00 1.285480964902e+00 1.135146300883e+00 9.885791565390e-01 9.137836209929e-01 9.399881100443e-01 1.024774940129e+00 1.102682059369e+00 1.133443275557e+00 1.110850929463e+00 1.058839760631e+00 1.021692893188e+00 1.038507949430e+00 1.109675793932e+00 1.196089669523e+00 1.250495044548e+00 1.241192828437e+00 1.160797832175e+00 1.030619734280e+00 9.055630614251e-01 8.643611735898e-01 9.458555716388e-01 1.099414299794e+00 1.245803061745e+00 1.329566034723e+00 1.324623482643e+00 1.231209034056e+00 1.076081885826e+00 9.162223597570e-01 8.340471614265e-01 8.804568721667e-01 1.009972998750e+00 1.138682544479e+00 1.209314802394e+00 1.197832170232e+00 1.108014057057e+00 9.697577400572e-01 8.397182029896e-01 7.875282327767e-01 8.387151053428e-01 9.418242757874e-01 1.027428840098e+00 1.052083245101e+00 1.001786938921e+00 8.893274507539e-01 7.559930340742e-01 6.721883290087e-01 6.979771245939e-01 8.085862534240e-01 9.280384252483e-01 9.991254716593e-01 9.944922860912e-01 9.118156945604e-01 7.737213356978e-01 6.353241594978e-01 5.864378140363e-01 6.738008678871e-01 8.294498308427e-01 9.697577676442e-01 1.046594484248e+00 1.039183598652e+00 9.475933531480e-01 7.926591859780e-01 6.240902213973e-01 5.360473328790e-01 6.080291750958e-01 7.795020969484e-01 9.541010218776e-01 1.079527458399e+00 1.134015667443e+00 1.115336839954e+00 1.037513502096e+00 9.301465774887e-01 8.366790059030e-01 8.019742113827e-01 8.417282203272e-01 9.289416982979e-01 1.022596267027e+00 1.093400375347e+00 1.128481186143e+00 1.128406545639e+00 1.103365285789e+00 1.069113951518e+00 1.041871929710e+00 1.032674525344e+00 1.043704038116e+00 1.069081386136e+00 1.099439611168e+00 1.126249894769e+00 1.143765568242e+00 1.148979479675e+00 1.140728943541e+00 1.119092681412e+00 1.085618220451e+00 1.044076327064e+00 1.001382885294e+00 9.672932360480e-01 9.517224860696e-01 9.599216268002e-01 9.883854584005e-01 1.025512130524e+00 1.056400800803e+00 1.068241543352e+00 1.054248401729e+00 1.016033012604e+00 9.648836754659e-01 9.209154900190e-01 9.068374473148e-01 9.351210286417e-01 9.980688391506e-01 1.072648606188e+00 1.133573589882e+00 1.162584754490e+00 1.152713451715e+00 1.110212552630e+00 1.054953891587e+00 1.016705156132e+00 1.022102356044e+00 1.076037116093e+00 1.157154823167e+00 1.233260033455e+00 1.278041714714e+00 1.279621408691e+00 1.243845702724e+00 1.194883605845e+00 1.169497768400e+00 1.198769433212e+00 1.284560450194e+00 1.397170236778e+00 1.496038007397e+00 1.548606077302e+00 1.539026712419e+00 1.471671775126e+00 1.372577176363e+00 1.286708158167e+00 1.261476736324e+00 1.313847092656e+00 1.414112727508e+00 1.510146019269e+00 1.557868905558e+00 1.534865424177e+00 1.444581017850e+00 1.319045815320e+00 1.218110237513e+00 1.207753269094e+00 1.306842181630e+00 1.466917411690e+00 1.618299327800e+00 1.708598032009e+00 1.711923854851e+00 1.629325003538e+00 1.489364637057e+00 1.348139080690e+00 1.277034040978e+00 1.318852715226e+00 1.446737797762e+00 1.592537622035e+00 1.697147379907e+00 1.729057974189e+00 1.684782875962e+00 1.586115492000e+00 1.475242703814e+00 1.401798239253e+00 1.396811860461e+00 1.450431780222e+00 1.522677648908e+00 1.574089334332e+00 1.585010460394e+00 1.559845714832e+00 1.522431290147e+00 1.503558237376e+00 1.521963511718e+00 1.570678622539e+00 1.622392712543e+00 1.647800575559e+00 1.631276051751e+00 1.578518984957e+00 1.516483946411e+00 1.483301869574e+00 1.505691177549e+00 1.577337313216e+00 1.662413913398e+00 1.719108110375e+00 1.719651729343e+00 1.659999066493e+00 1.563132018934e+00 1.475882011799e+00 1.450689229942e+00 1.508886459481e+00 1.620390227764e+00 1.727985159026e+00 1.781684403000e+00 1.755413270751e+00 1.651930066598e+00 1.504501457118e+00 1.374159260350e+00 1.327607709835e+00 1.386258990309e+00 1.502632060240e+00 1.603753758360e+00 1.635177571112e+00 1.574644639629e+00 1.434542451963e+00 1.264811067492e+00 1.150557526180e+00 1.168737459660e+00 1.306528863716e+00 1.475358139609e+00 1.591955531523e+00 1.608556019297e+00 1.513105495285e+00 1.329355333901e+00 1.123283934427e+00 1.005948933937e+00 1.065535652344e+00 1.252212209266e+00 1.446708531937e+00 1.563746075972e+00 1.562999846523e+00 1.441629042140e+00 1.234494435850e+00 1.024668053533e+00 9.438714379370e-01 1.062895733923e+00 1.286535285188e+00 1.488078720534e+00 1.592519695863e+00 1.569455194316e+00 1.424521863812e+00 1.201023399266e+00 9.916756438566e-01 9.319128450398e-01 1.069990625939e+00 1.292036354504e+00 1.476298433188e+00 1.556353249886e+00 1.508830612128e+00 1.345399937201e+00 1.115130240449e+00 9.174302527117e-01 8.862913459709e-01 1.042673820535e+00 1.260374476967e+00 1.428828018037e+00 1.493002990916e+00 1.437630018406e+00 1.279623822962e+00 1.069331044210e+00 8.969409303235e-01 8.671328109725e-01 9.857119902187e-01 1.149137500808e+00 1.266606723768e+00 1.294114823042e+00 1.223696069628e+00 1.076300170263e+00 9.004405843467e-01 7.698712181892e-01 7.485969635610e-01 8.182450631568e-01 9.003963989797e-01 9.361799023219e-01 9.062120605246e-01 8.263351386116e-01 7.449072933129e-01 7.270137973536e-01 7.981071657399e-01 9.133895826737e-01 1.010180959821e+00 1.047886315720e+00 1.014169710773e+00 9.253967318581e-01 8.286092102782e-01 7.920960956007e-01 8.536322119862e-01 9.750346844762e-01 1.086974706568e+00 1.138024557961e+00 1.104528405746e+00 9.907450569812e-01 8.331137095939e-01 7.101074357749e-01 7.177245460656e-01 8.541079941522e-01 1.021655325684e+00 1.139034533466e+00 1.163590173323e+00 1.082977888230e+00 9.132918042693e-01 7.085239552148e-01 5.868977079308e-01 6.695014572367e-01 8.808408063973e-01
 4.422414526972e-01 4.548068440907e-01 4.641786148816e-01 4.710651450270e-01 4.777474171256e-01 4.857068205514e-01 4.951349720958e-01 5.050708024546e-01 5.141116935097e-01 5.183872623267e-01 5.029600791981e-01 4.963053918060e-01 4.832932791878e-01 4.695704903476e-01 4.612606945071e-01 4.601075120627e-01 4.623318463519e-01 4.612375776945e-01 4.513945785067e-01 4.318277354928e-01 4.072701465325e-01 3.869649570578e-01 3.799167879922e-01 3.878966882385e-01 4.031458671107e-01 4.137915898447e-01 4.106928276738e-01 3.913171276904e-01 3.614086108762e-01 3.349532229555e-01 3.289902874129e-01 3.502957322414e-01 3.880858722518e-01 4.244700499017e-01 4.457051043985e-01 4.457188265046e-01 4.262249506323e-01 3.959228596820e-01 3.682653136167e-01 3.558009418556e-01 3.621574527562e-01 3.804000506722e-01 4.009864657751e-01 4.194765801067e-01 4.381105443439e-01 4.621882588399e-01 4.940945702232e-01 5.295976147341e-01 5.594575748213e-01 5.744252801615e-01 5.701339368345e-01 5.505144799624e-01 5.290207346849e-01 5.246320561077e-01 5.495266149522e-01 5.975905836235e-01 6.488210695568e-01 6.824253736582e-01 6.852659611963e-01 6.553427865883e-01 6.034681037249e-01 5.532788957061e-01 5.338256203760e-01 5.585387527290e-01 6.112809415830e-01 6.626006861620e-01 6.901873929225e-01 6.859855136564e-01 6.568556338431e-01 6.225713819142e-01 6.079402174117e-01 6.261329832999e-01 6.669105243961e-01 7.061512678565e-01 7.230549244778e-01 7.094335656973e-01 6.722776417311e-01 6.324988865649e-01 6.163304693743e-01 6.363558567899e-01 6.788922787508e-01 7.158778027203e-01 7.236180470705e-01 6.918091829303e-01 6.262647611712e-01 5.498283177899e-01 4.988789431520e-01 5.014451858267e-01 5.459549680107e-01 5.933996723471e-01 6.150411113269e-01 6.062083918168e-01 5.762566289027e-01 5.310481742864e-01 4.852168402930e-01 4.585453469596e-01 4.645819763712e-01 4.981446091693e-01 5.378508576059e-01 5.611827446495e-01 5.475622795342e-01 4.977774711670e-01 4.315093489575e-01 3.861192571239e-01 3.967446174969e-01 4.552405586439e-01 5.220003096067e-01 5.659769425401e-01 5.748060530760e-01 5.532033802123e-01 5.207409709096e-01 5.049543582404e-01 5.232243596909e-01 5.669881786789e-01 6.120546016934e-01 6.390356596682e-01 6.430739586722e-01 6.349190512849e-01 6.353898453689e-01 6.609821596098e-01 7.087498169294e-01 7.578193891170e-01 7.843576014924e-01 7.740032850489e-01 7.283651546512e-01 6.685129805639e-01 6.327635070073e-01 6.547906552031e-01 7.293360357352e-01 8.176269384758e-01 8.807442289063e-01 8.958734658396e-01 8.591229448999e-01 7.859061281251e-01 7.099970096456e-01 6.733319850545e-01 6.959506678156e-01 7.549082765126e-01 8.088071243866e-01 8.281144523427e-01 8.045036530712e-01 7.508174228021e-01 6.974053476898e-01 6.784546501708e-01 7.049985342647e-01 7.535377830831e-01 7.886189119032e-01 7.864786714882e-01 7.437147657747e-01 6.792819666667e-01 6.316550239013e-01 6.383922799002e-01 6.992673228784e-01 7.761887538039e-01 8.289753132315e-01 8.350475624992e-01 7.928465574604e-01 7.219893214787e-01 6.607748347194e-01 6.494823212731e-01 6.949940601488e-01 7.633063109015e-01 8.137075987045e-01 8.224033038213e-01 7.870107654117e-01 7.256299608010e-01 6.722923258611e-01 6.601171759936e-01 6.929200697363e-01 7.411380161027e-01 7.695912640730e-01 7.583418536543e-01 7.086946292191e-01 6.440474083626e-01 6.047605740854e-01 6.227945635357e-01 6.879833002679e-01 7.610370784006e-01 8.019790049083e-01 8.215494863973e-01 8.163634655697e-01 7.924240686571e-01 7.594420022038e-01 7.308562212342e-01 7.181440148303e-01 7.222218392794e-01 7.414663769579e-01 7.456610167822e-01 7.150636246527e-01 6.554369218024e-01 5.868884646361e-01 5.394915773212e-01 5.361924303852e-01 5.701137283912e-01 6.106427474482e-01 6.284615869017e-01 6.074817903838e-01 5.461447322874e-01 4.573252893371e-01 3.702962229674e-01 3.289565246748e-01 3.552322358319e-01 4.145467770678e-01 4.627971286534e-01 4.763014700968e-01 4.484878940797e-01 3.854982599515e-01 3.051626551340e-01 2.389141562228e-01 2.232016052024e-01 2.536533405300e-01 2.886221853409e-01 3.002580899229e-01 2.803042916845e-01 2.343612557428e-01 1.816270359505e-01 1.568898446480e-01 1.800395758041e-01 2.207502870046e-01 2.473910005946e-01 2.470900920815e-01 2.207283132267e-01 1.823412903611e-01 1.611810725547e-01 1.808620198604e-01 2.225474338487e-01 2.552920909613e-01 2.619252126952e-01 2.385438924961e-01 1.955752434607e-01 1.661504980868e-01 1.933914014910e-01 2.624232963412e-01 3.312572304195e-01 3.745702553654e-01 3.805328768111e-01 3.483591206423e-01 2.902861327380e-01 2.381314519874e-01 2.398273020624e-01 2.996753297148e-01 3.718147542374e-01 4.208567266834e-01 4.299082606272e-01 3.955098537590e-01 3.270010810721e-01 2.508344993308e-01 2.179316042018e-01 2.591174985318e-01 3.291958187042e-01 3.822675669713e-01 3.987028510191e-01 3.766273687181e-01 3.300359249773e-01 2.908507840071e-01 2.973597970785e-01 3.509488041611e-01 4.162901728695e-01 4.636185674993e-01 4.805512199556e-01 4.706165188654e-01 4.512697921560e-01 4.469409401700e-01 4.714329162533e-01 5.145890596270e-01 5.534625970199e-01 5.771968599887e-01 5.821910912785e-01 5.721181461511e-01 5.644910937908e-01 5.731799417078e-01 6.039667271509e-01 6.408213353660e-01 6.805077089664e-01 6.981710317901e-01 6.906477147200e-01 6.686931649782e-01 6.521396673337e-01 6.612765582782e-01 7.028546196759e-01 7.647261929674e-01 8.258423210794e-01 8.684865075581e-01 8.843493850872e-01 8.760400118460e-01 8.558684995192e-01 8.412118991860e-01 8.458613032969e-01 8.715123677740e-01 9.073273602614e-01 9.381287069618e-01 9.532500984461e-01 9.510313198461e-01 9.386571235530e-01 9.280627136353e-01 9.287732590217e-01 9.415209128595e-01 9.577669727828e-01 9.657257493004e-01 9.577540183451e-01 9.350474986597e-01 9.081090129955e-01 8.922487620304e-01 8.984242027294e-01 9.249646492048e-01 9.582162971699e-01 9.813638047797e-01 9.832096148177e-01 9.626620074623e-01 9.288498385286e-01 8.972424495262e-01 8.817316342867e-01 8.872640579859e-01 9.123853117310e-01 9.527314839516e-01 9.735630521520e-01 9.530941676777e-01 9.048780164816e-01 8.619029678541e-01 8.579774055796e-01 8.998258245508e-01 9.605133998327e-01 1.003863254257e+00 1.007624646534e+00 9.726982758051e-01 9.239224590294e-01 9.009402907778e-01 9.317290671102e-01 1.006051203271e+00 1.085039377697e+00 1.131003622514e+00 1.125075168615e+00 1.072655151816e+00 1.003382494302e+00 9.622229495077e-01 9.819925463722e-01 1.053534992302e+00 1.135208024612e+00 1.186477032834e+00 1.187243852554e+00 1.142493827116e+00 1.080452161155e+00 1.042276442008e+00 1.057152744043e+00 1.117781828563e+00 1.187925782972e+00 1.230874953935e+00 1.227768761134e+00 1.182416247595e+00 1.118923110289e+00 1.071670222426e+00 1.065087590547e+00 1.094649359473e+00 1.131479521051e+00 1.145624008225e+00 1.128125766236e+00 1.107761669950e+00 1.089306782931e+00 1.071962899047e+00 1.052327970512e+00 1.026013069186e+00 9.886797353367e-01 9.300452071600e-01 8.456813431023e-01 7.613058549041e-01 7.225150719660e-01 7.534724324799e-01 8.284686192188e-01 8.990404521976e-01 9.295556883355e-01 9.077665064704e-01 8.449454354996e-01 7.731673737922e-01 7.339546182882e-01 7.492966571647e-01 7.998170496094e-01 8.454769746197e-01 8.567408385057e-01 8.267431914545e-01 7.721340422086e-01 7.272488246462e-01 7.241569322743e-01 7.634573359483e-01 8.131732834700e-01 8.377634529433e-01 8.196181691774e-01 7.666241568146e-01 7.134137844915e-01 7.082082596423e-01 7.715725543158e-01 8.722886412938e-01 9.605294746535e-01 1.000619852561e+00 9.804552988528e-01 9.134592586760e-01 8.386247529481e-01 8.091411282978e-01 8.536018578901e-01 9.455008459217e-01 1.032309052499e+00 1.074093592370e+00 1.055946042600e+00 9.893271131114e-01 9.217189063661e-01 9.196167808853e-01 9.811843903306e-01 1.071898527245e+00 1.147926176721e+00 1.184414242144e+00 1.146659320395e+00 1.019860499659e+00 8.710490006914e-01 7.962180047627e-01 8.626948580758e-01 1.016800903375e+00 1.159526452900e+00 1.227206527504e+00 1.197350442049e+00 1.083491216140e+00 9.352784545470e-01 8.350044462741e-01 8.503505932601e-01 9.542862588157e-01 1.060338599667e+00 1.103601237280e+00 1.059196577317e+00 9.392430448760e-01 7.937440503967e-01 7.083229530245e-01 7.465253176307e-01 8.639086685303e-01 9.695509411950e-01 1.004493880534e+00 9.486535803440e-01 8.159260420117e-01 6.576726808608e-01 5.699434668668e-01 6.274164649951e-01 7.680151199830e-01 8.925365826336e-01 9.485891469375e-01 9.236818092253e-01 8.368874438709e-01 7.367631924053e-01 6.892551908411e-01 7.267033265671e-01 8.087825499650e-01 8.722304196275e-01 8.783197061273e-01 8.209971309161e-01 7.268168935655e-01 6.539094793259e-01 6.634962161371e-01 7.519552650285e-01 8.557777804151e-01 9.173961427458e-01 9.080676316857e-01 8.274577605642e-01 7.042968429353e-01 6.006404577984e-01 5.918774789433e-01 6.820434196189e-01 7.974799991555e-01 8.740561992869e-01 8.813526360579e-01 8.165179504441e-01 7.007303178485e-01 5.796951035866e-01 5.170622315397e-01 5.435972339945e-01 6.127904301962e-01 6.618659556004e-01 6.572268773873e-01 5.936091682403e-01 4.897394345170e-01 3.903475185381e-01 3.598100393418e-01 4.120458416450e-01 4.844348638715e-01 5.231467493720e-01 5.053360834859e-01 4.298466878607e-01 3.131481086125e-01 1.977528168055e-01 1.820309193057e-01 2.708599437159e-01 3.571033387521e-01 4.048790377628e-01 4.030936844894e-01 3.632998210355e-01 2.962287514716e-01 2.311367324693e-01 2.031920665348e-01 2.226878499319e-01 2.629941867582e-01 2.948085539661e-01 3.040944618880e-01 2.937474258942e-01 2.782561491647e-01 2.764219965783e-01 2.971619913058e-01 3.310599528139e-01 3.608592774580e-01 3.731391658460e-01 3.619860970179e-01 3.297384920543e-01 2.882595838843e-01 2.599957959883e-01 2.678235172523e-01 3.095294979601e-01 3.604235495792e-01 3.973480582709e-01 4.063069414558e-01 3.824334728719e-01 3.310050062226e-01 2.718498660846e-01 2.450524523428e-01 2.822182787285e-01 3.577019371618e-01 4.301833475222e-01 4.752214864102e-01 4.836507090321e-01 4.601058907196e-01 4.242552669235e-01 4.079683604602e-01 4.342757347462e-01 4.917387543547e-01 5.475653735728e-01 5.737953170636e-01 5.566627146331e-01 4.989924940032e-01 4.238094577464e-01 3.774117018761e-01 4.017814153020e-01 4.770653773162e-01 5.558713953756e-01 6.076113720015e-01 6.020546563644e-01 5.218215015555e-01 3.913625767024e-01 2.849306655498e-01 3.323995405765e-01 4.873540053982e-01 6.320452562673e-01 7.140582682735e-01 7.146966290334e-01 6.405484301223e-01 5.299599729868e-01 4.665341794013e-01 5.300729766975e-01 6.763472801875e-01 8.153655680455e-01 8.940015811534e-01 8.929536876453e-01 8.221721508644e-01 7.237567592344e-01 6.704844911334e-01 7.182941491508e-01 8.370517374386e-01 9.528686577265e-01 1.012723547504e+00 9.965203202098e-01 9.162563290002e-01 8.172423414496e-01 7.702249519286e-01 8.203566922387e-01 9.333369793020e-01 1.038978825365e+00 1.087904422864e+00 1.064531353981e+00 9.872671237572e-01 9.071287710257e-01 8.890624202952e-01 9.572060621469e-01 1.066774391391e+00 1.152045182455e+00 1.169246969022e+00 1.117474765711e+00 1.039552780223e+00 9.770290972562e-01 9.669925999535e-01 1.022930527469e+00 1.122895723246e+00 1.207405161586e+00 1.242138399970e+00 1.195295894555e+00 1.087407932443e+00 9.677236411734e-01 9.037411268937e-01 9.357257204147e-01 1.033413047018e+00 1.132113786372e+00 1.184366909888e+00 1.173150888223e+00 1.109368879480e+00 1.026252459137e+00 9.672201763092e-01 9.605608192682e-01 9.970123243584e-01 1.041306558365e+00 1.062209714231e+00 1.048921714394e+00 1.012493726649e+00 9.785608240037e-01 9.717602426434e-01 9.976616634465e-01 1.039416020277e+00 1.072960579076e+00 1.083079957244e+00 1.069751018710e+00 1.045987023191e+00 1.029342279882e+00 1.030379230558e+00 1.045930661096e+00 1.063580511677e+00 1.072402105513e+00 1.070468613505e+00 1.064886958458e+00 1.065116634178e+00 1.073935290775e+00 1.083458588433e+00 1.079957967980e+00 1.053521919000e+00 1.006298104598e+00 9.657417543877e-01 9.627877017402e-01 1.007094308236e+00 1.074898459964e+00 1.135084468361e+00 1.163360589439e+00 1.113330414110e+00 1.025021412403e+00 9.059523264345e-01 8.310555771520e-01 8.637808041021e-01 9.830170844795e-01 1.111536478888e+00 1.187152690946e+00 1.182203863383e+00 1.102438527088e+00 9.862745651435e-01 9.000253836644e-01 9.037294788118e-01 9.905189581480e-01 1.095302404377e+00 1.157071851202e+00 1.145510976356e+00 1.062117418083e+00 9.384756320636e-01 8.321640824268e-01 8.019757235201e-01 8.530156427041e-01 9.304486200647e-01 9.773569563729e-01 9.666075617819e-01 9.031368755605e-01 8.202049589909e-01 7.681583745054e-01 7.804689081376e-01 8.392469473241e-01 8.957433971944e-01 9.117101870178e-01 8.757366888902e-01 8.049927624452e-01 7.414183055653e-01 7.311187123207e-01 7.822043982285e-01 8.553470328774e-01 9.036609850331e-01 9.010096547106e-01 8.484785261410e-01 7.744019672690e-01 7.272277372647e-01 7.443160398036e-01 8.121233428516e-01 8.807672117997e-01 9.064237526342e-01 8.697644892296e-01 7.797145458605e-01 6.765302268628e-01 6.269416052712e-01 6.733315428575e-01 7.772283196926e-01 8.690047212048e-01 9.021490380922e-01 8.602965422810e-01 7.560239333056e-01 6.347272199896e-01 5.752989148034e-01 6.313866701294e-01 7.548240914461e-01 8.661218073396e-01 9.176407734799e-01 8.942310700469e-01 8.084680005194e-01 7.010221059480e-01 6.366962363002e-01 6.632007070987e-01 7.535042236365e-01 8.421116213116e-01 8.825312672593e-01 8.575052562452e-01 7.758007609698e-01 6.708282053972e-01 5.967512675960e-01 5.982904112219e-01 6.603301542942e-01 7.272213131523e-01 7.557512677033e-01 7.291661144915e-01 6.547059705189e-01 5.670587496303e-01 5.213300926725e-01 5.430869984294e-01 6.017800655208e-01 6.457109833297e-01 6.428505525673e-01 5.950062509200e-01 5.275597756627e-01 4.823100892475e-01 4.906013249590e-01 5.388026699579e-01 5.868271876091e-01 6.057300813580e-01 5.886474869660e-01 5.491771148584e-01 5.157396728175e-01 5.150199009895e-01 5.480571329458e-01 5.906766559567e-01 6.177091981528e-01 6.182860852709e-01 5.982412450665e-01 5.761725344287e-01 5.725782959866e-01 5.943000332407e-01 6.297142571139e-01 6.611997753973e-01 6.786818934868e-01 6.840975784482e-01 6.879858891500e-01 7.005010711154e-01 7.223014053533e-01 7.434462137975e-01 7.512448423495e-01 7.395104258934e-01 7.136687071695e-01 6.896310229016e-01 6.846578410229e-01 7.031106497716e-01 7.313230966124e-01 7.483256666528e-01 7.399024492934e-01 7.065437586456e-01 6.687811813913e-01 6.557691969965e-01 6.865640735660e-01 7.447809438547e-01 7.957703673566e-01 8.114529330083e-01 7.773855265837e-01 6.945101908855e-01 5.823466755250e-01 4.854003396557e-01 4.597069435849e-01 5.377058256899e-01 6.463655010528e-01 7.248055411889e-01 7.417013926129e-01 6.914647661915e-01 5.938874088444e-01 4.989740661137e-01 4.778649071295e-01 5.489253338885e-01 6.495399928683e-01 7.194006501796e-01 7.316909463237e-01 6.894537239267e-01 6.236262068294e-01 5.866026046087e-01 6.164282214238e-01 6.931508139134e-01 7.649041792554e-01 7.938135217342e-01 7.699581634545e-01 7.131599035501e-01 6.698476946070e-01 6.869504658007e-01 7.627888696716e-01 8.483582471040e-01 8.941990933131e-01 8.747913157460e-01 7.947231089230e-01 6.938697478939e-01 6.457342110689e-01 7.026994504583e-01 8.250536554428e-01 9.343613764475e-01 9.770095512435e-01 9.336690723847e-01 8.202398266341e-01 6.959203612591e-01 6.606296207088e-01 7.624351436798e-01 9.252346315481e-01 1.059346225178e+00 1.136733812601e+00 1.131480814776e+00 1.046754664855e+00 8.897725271992e-01 7.676280578441e-01 7.452557205868e-01 8.383226635951e-01 9.682419103290e-01 1.056179536712e+00 1.063923539727e+00 9.922820737819e-01 8.792783909264e-01 7.961831859330e-01 8.083263177186e-01 9.022698512787e-01 1.003894394048e+00 1.052352321174e+00 1.025585034635e+00 9.426073651364e-01 8.640138359138e-01 8.687668215448e-01 9.783308916531e-01 1.130819719724e+00 1.251446331116e+00 1.295502972480e+00 1.254406802758e+00 1.156243846889e+00 1.063795374523e+00 1.050000005775e+00 1.135681865247e+00 1.267759656301e+00 1.376985332939e+00 1.422073492358e+00 1.398652855389e+00 1.336619593928e+00 1.288650536313e+00 1.299889236418e+00 1.370918541045e+00 1.459007684890e+00 1.515890078278e+00 1.517189893794e+00 1.472366657452e+00 1.421764889514e+00 1.416614958796e+00 1.480094794161e+00 1.582597520976e+00 1.670456216440e+00 1.701670839520e+00 1.663560772226e+00 1.577573516886e+00 1.494479248059e+00 1.471259632868e+00 1.528686683309e+00 1.632051330628e+00 1.722849829684e+00 1.757824648207e+00 1.725953903472e+00 1.650093355193e+00 1.577884248048e+00 1.556577830926e+00 1.597951742010e+00 1.668534725851e+00 1.718719838613e+00 1.715571829513e+00 1.657928407684e+00 1.576927458944e+00 1.522353763386e+00 1.530706108052e+00 1.593791687351e+00 1.665601444066e+00 1.698067399075e+00 1.667648455126e+00 1.584675246290e+00 1.490654968525e+00 1.440047109451e+00 1.462396372836e+00 1.535281055357e+00 1.605391503095e+00 1.628839323077e+00 1.593362382755e+00 1.522768993983e+00 1.467538789687e+00 1.474872003486e+00 1.548945556713e+00 1.647092806799e+00 1.704885182143e+00 1.725273434930e+00 1.726573680779e+00 1.708551667191e+00 1.681526107508e+00 1.650161784690e+00 1.608504509519e+00 1.593252216164e+00 1.619383012015e+00 1.672840055169e+00 1.723329177549e+00 1.745480658355e+00 1.731944934454e+00 1.695166851241e+00 1.659929765209e+00 1.648566892197e+00 1.666315895582e+00 1.698734459329e+00 1.723445035082e+00 1.724905524306e+00 1.702344201873e+00 1.668957848951e+00 1.643728412393e+00 1.639530718567e+00 1.654964035659e+00 1.676567958141e+00 1.688816374811e+00 1.683285861407e+00 1.661742402289e+00 1.633054105953e+00 1.606598729781e+00 1.586530009570e+00 1.570804194324e+00 1.555365177121e+00 1.539203660700e+00 1.525582117881e+00 1.517911570158e+00 1.513537272224e+00 1.501318001934e+00 1.466232205709e+00 1.398615667722e+00 1.303442869532e+00 1.205686166666e+00 1.145375053813e+00 1.153528902973e+00 1.215005259684e+00 1.297810293652e+00 1.379128064926e+00 1.418317597920e+00 1.372523787421e+00 1.207739860284e+00 9.596743012902e-01 7.415229561112e-01 7.376021041531e-01 9.465978688278e-01 1.180623616698e+00 1.320032442492e+00 1.316802185770e+00 1.169339175577e+00 9.208173146168e-01 6.833787123041e-01 6.584011412505e-01 8.688594835456e-01 1.112078311860e+00 1.263980931353e+00 1.277670608756e+00 1.151887364736e+00 9.275647871164e-01 7.061022782818e-01 6.634018094137e-01 8.411583828706e-01 1.068656109770e+00 1.224612661224e+00 1.260975130520e+00 1.173238864266e+00 9.921215000880e-01 7.871085104525e-01 6.713477262673e-01 7.232172329218e-01 8.659976972672e-01 9.888515394590e-01 1.038786598436e+00 1.008330279977e+00 9.206283502853e-01 8.192382608790e-01 7.506131486061e-01 7.331526323564e-01 7.428948718057e-01 7.433028288847e-01 7.191580096173e-01 6.958871971182e-01 6.932572976003e-01 7.202186935592e-01 7.458930780260e-01 7.425335571330e-01 6.938015300273e-01 6.023759365576e-01 5.003214530590e-01 4.556510460178e-01 5.169738220738e-01 6.356436781954e-01 7.369466028748e-01 7.753232731241e-01 7.332899872854e-01 6.198159906710e-01 4.793378386087e-01 4.131234237222e-01 5.011626195753e-01 6.584291552681e-01 7.854465323356e-01 8.342812819680e-01 7.904901860986e-01 6.684982283740e-01 5.208512927793e-01 4.569954837532e-01 5.524495339421e-01 7.157528555151e-01 8.463386821653e-01 8.975233342884e-01 8.591286038342e-01 7.530421212622e-01 6.390132931311e-01 6.079789174810e-01 6.959931127616e-01 8.312200094539e-01 9.327044620459e-01 9.582276471146e-01 9.015304517382e-01 7.916668911345e-01 6.974544509609e-01 7.048591530789e-01 8.279232552390e-01 1.014906224981e+00 1.086694008046e+00 1.105121581584e+00 1.036129324544e+00 9.020969093310e-01 7.689760283414e-01 7.300428704150e-01 8.175079524192e-01 9.566575708281e-01 1.063124649530e+00 1.092162098878e+00 1.035394678172e+00 9.158019188212e-01 7.864858433664e-01 7.192915758173e-01 7.504436717642e-01 8.354147539153e-01 9.053436150502e-01 9.197590495698e-01 8.715691197107e-01 7.817137222238e-01 6.931296321002e-01 6.529509880056e-01 6.739271386468e-01 7.217308433667e-01 7.548631810489e-01 7.546540581189e-01 7.289670215970e-01 7.045563140245e-01 7.087325293314e-01 7.453453121869e-01 7.917139268853e-01 8.200420587231e-01 8.160391677294e-01 7.854692548476e-01 7.519982719842e-01 7.445708396026e-01 7.746325580328e-01 8.255031662513e-01 8.686751084431e-01 8.855343770237e-01 8.842151887603e-01 8.894704865723e-01 9.150368713168e-01 9.642556329237e-01 1.019581843158e+00 1.061134254537e+00 1.076135608155e+00 1.063998409737e+00 1.037426328596e+00 9.893592483142e-01 9.728782883576e-01 9.887030908020e-01 1.040968086235e+00 1.108982028375e+00 1.163805733528e+00 1.186024314318e+00 1.173647278177e+00 1.142122544551e+00 1.117374032524e+00 1.121195719276e+00 1.156184390485e+00 1.204904755749e+00 1.244102176948e+00 1.258932418550e+00 1.248902926006e+00 1.225950148620e+00 1.206705981761e+00 1.201903685744e+00 1.209798231707e+00 1.219415349566e+00 1.220404317924e+00 1.211106764086e+00 1.199664616900e+00 1.197752768845e+00 1.210501361780e+00 1.230720601679e+00 1.243113613490e+00 1.234674642156e+00 1.203814718058e+00 1.163630904751e+00 1.136784788878e+00 1.141159952043e+00 1.174681108159e+00 1.215512866387e+00 1.237675416526e+00 1.227284070780e+00 1.191028740324e+00 1.155914413704e+00 1.156290388618e+00 1.208744612856e+00 1.290454207465e+00 1.381231818318e+00 1.451358574052e+00 1.456078143675e+00 1.368774194889e+00 1.234810100174e+00 1.139996201959e+00 1.167034734277e+00 1.308432825035e+00 1.475704770196e+00 1.583921071726e+00 1.587848207181e+00 1.485929860435e+00 1.322749366347e+00 1.189940640402e+00 1.188414999103e+00 1.326725457655e+00 1.510280114785e+00 1.641575391132e+00 1.667050600167e+00 1.579971797295e+00 1.420352692428e+00 1.275531507771e+00 1.250477720422e+00 1.373413772441e+00 1.562173155473e+00 1.716046129945e+00 1.773885814782e+00 1.720043141409e+00 1.581631158235e+00 1.425801216818e+00 1.342292733281e+00 1.383911284377e+00 1.512638495046e+00 1.643074623658e+00 1.709175446931e+00 1.685081964164e+00 1.583896195530e+00 1.451942349386e+00 1.354371834698e+00 1.339471567999e+00 1.399065573750e+00 1.480658954582e+00 1.533125543906e+00 1.552951521389e+00 1.558607673091e+00 1.547292386523e+00 1.519740474161e+00 1.476055053743e+00 1.407883935726e+00 1.306139639136e+00 1.221464185520e+00 1.202189366699e+00 1.261551785768e+00 1.362467088674e+00 1.448124919524e+00 1.474715458199e+00 1.424360807915e+00 1.309078533122e+00 1.173202485479e+00 1.087386891600e+00 1.108395680121e+00 1.220081142374e+00 1.349907925034e+00 1.429944751085e+00 1.422132190596e+00 1.320852072030e+00 1.154568262436e+00 9.914410665854e-01 9.303113036704e-01 1.019809202698e+00 1.192679715237e+00 1.351177518844e+00 1.432187786302e+00 1.409628141552e+00 1.289392218320e+00 1.110169647816e+00 9.490017703986e-01 9.056011272956e-01 1.010422240843e+00 1.182701816091e+00 1.330209366025e+00 1.400089298263e+00 1.375560924640e+00 1.270044509911e+00 1.125843842631e+00 1.010761697993e+00 9.903371870152e-01 1.068852030216e+00 1.185139736210e+00 1.273734211728e+00 1.298074265479e+00 1.252976731173e+00 1.161203230710e+00 1.068039960209e+00 1.024227011538e+00 1.050773117456e+00 1.119613509893e+00 1.181292983741e+00 1.198704097506e+00 1.159190095634e+00 1.075099788342e+00 9.802665485382e-01 9.185400353413e-01 9.162897641611e-01 9.582075110170e-01 1.002145836721e+00 1.011404680773e+00 9.701347869480e-01 8.854261825605e-01 7.851172464694e-01 7.097390624638e-01 6.886719721705e-01 7.113538177571e-01 7.373124518091e-01 7.306582640112e-01 6.764650660817e-01 5.824598785212e-01 4.787386944303e-01 4.139543323470e-01 4.202562208832e-01 4.669388527971e-01 4.999784621232e-01 4.879676415461e-01 4.251947058267e-01 3.295883908257e-01 2.513251975411e-01 2.625464031573e-01 3.426596787409e-01 4.182805295279e-01 4.565182946905e-01 4.571406131535e-01 4.276099083586e-01 4.030538339161e-01 4.214158757752e-01 4.710285367877e-01 5.365772524859e-01 6.132426572812e-01 6.528848316437e-01 6.382928446919e-01 5.744412571437e-01 4.887211629004e-01 4.345920140287e-01 4.609413422658e-01 5.467422521259e-01 6.315959944948e-01 6.728606655487e-01 6.526176654509e-01 5.747377462030e-01 4.665896296179e-01 3.856879437974e-01 3.957316356070e-01 4.767600526519e-01 5.561401552660e-01 5.882750617060e-01 5.579670454055e-01 4.739379630705e-01 3.711340221775e-01 3.177728430590e-01 3.621603022646e-01 4.495216750718e-01 5.131540886576e-01 5.240958815356e-01 4.826867924475e-01 4.164955306734e-01 3.800607743911e-01 4.153769586973e-01 4.923035759776e-01 5.527345799957e-01 5.601818778687e-01 5.047845798005e-01 4.059513003861e-01 3.291653759116e-01 3.689691401126e-01 4.983086708633e-01 6.237414201305e-01 6.912393643252e-01 7.015717291063e-01 6.244207349812e-01 5.051665179230e-01 4.241770160704e-01 4.796847103070e-01 6.310324530364e-01 7.764276427446e-01 8.583143877912e-01 8.563012622043e-01 7.810035512921e-01 6.779460449932e-01 6.273186957163e-01 6.869291058115e-01 8.153832348402e-01 9.328300191164e-01 9.882753656930e-01 9.665602047483e-01 8.862539594787e-01 7.991672328665e-01 7.739838333159e-01 8.375086257851e-01 9.425828338897e-01 1.023987289624e+00 1.043576681420e+00 9.987931088416e-01 9.221613077119e-01 8.726276893076e-01 8.972748045184e-01 9.812353926673e-01 1.064046707821e+00 1.092571836432e+00 1.045813748490e+00 9.422576924985e-01 8.442610993274e-01 8.368812895526e-01 9.420272491627e-01 1.086686958169e+00 1.185833090167e+00 1.188780458458e+00 1.084205064022e+00 9.068407705719e-01 7.705319821199e-01 7.768415393065e-01 9.309636156489e-01 1.139849217353e+00 1.308412916222e+00 1.364223684655e+00 1.285090171197e+00 1.070066468889e+00 8.060501761823e-01 6.844996845764e-01 8.457786880102e-01 1.114967098311e+00 1.316024291332e+00 1.372880500288e+00 1.270226331054e+00 1.047642984186e+00 8.236838041479e-01 8.062256764192e-01 1.036217290311e+00 1.316851424714e+00 1.504870832304e+00 1.539791760304e+00 1.419338907898e+00 1.201278277311e+00 1.022625667374e+00 1.057821643676e+00 1.297996779269e+00 1.572840995817e+00 1.756184017298e+00 1.794577803287e+00 1.693442031872e+00 1.514424198528e+00 1.370870952623e+00 1.373244604999e+00 1.515775728521e+00 1.685994537399e+00 1.781103959307e+00 1.757016947530e+00 1.631939329652e+00 1.483597404571e+00 1.423694400953e+00 1.508387820312e+00 1.671105441148e+00 1.796733567154e+00 1.805045789955e+00 1.675561927156e+00 1.475085943945e+00 1.310720764925e+00 1.301264412682e+00 1.462610694610e+00 1.695555514453e+00 1.892005460304e+00 1.985004082808e+00 1.886183293600e+00 1.663915843915e+00 1.338861060427e+00 1.105097611536e+00 1.188402054004e+00 1.508855966681e+00 1.823399433062e+00 1.987570146922e+00 1.946022393410e+00 1.710369327797e+00 1.364637501630e+00 1.099064277479e+00 1.151853968687e+00 1.457399092037e+00 1.762470888168e+00 1.917904948171e+00 1.870220255389e+00 1.635540011378e+00 1.304289661631e+00 1.071728585114e+00 1.152324246181e+00 1.451719047572e+00 1.732931450442e+00 1.864686418710e+00 1.806747561983e+00 1.589024278525e+00 1.317026361005e+00 1.176235383117e+00 1.294037485534e+00 1.550280861289e+00 1.759176930631e+00 1.817868490695e+00 1.702855114191e+00 1.462414022160e+00 1.227734801692e+00 1.188236190797e+00 1.386485657070e+00 1.651405735770e+00 1.824112428034e+00 1.829918399187e+00 1.666141113657e+00 1.402127624361e+00 1.193956721515e+00 1.223662792760e+00 1.464526671846e+00 1.724003988859e+00 1.862047856874e+00 1.821485958300e+00 1.614450311827e+00 1.327435935453e+00 1.139590314079e+00 1.224789337244e+00 1.498454851029e+00 1.755160779351e+00 1.869295867476e+00 1.796413755439e+00 1.558151140621e+00 1.249457630757e+00 1.060690671516e+00 1.162450257565e+00 1.438702509087e+00 1.678838947746e+00 1.768195534851e+00 1.672984373528e+00 1.423973789476e+00 1.125521336853e+00 9.746499702168e-01 1.107788630533e+00 1.371096126675e+00 1.569241075847e+00 1.606438467336e+00 1.460284132506e+00 1.169077934306e+00 8.517656486324e-01 7.552201322994e-01 9.811942986349e-01 1.276922190497e+00 1.462434922004e+00 1.471289744577e+00 1.286931717766e+00 9.919291936649e-01 6.882241510587e-01 5.800101293391e-01 7.786082590079e-01 1.066551071058e+00 1.296111153275e+00 1.400009604825e+00 1.347125878891e+00 1.134478128960e+00 8.430397020762e-01 6.454736821668e-01 7.348295104075e-01 9.774876331007e-01 1.172135624012e+00 1.237393757198e+00 1.161075212155e+00 9.822633182034e-01 7.973900812967e-01 7.482984332375e-01 8.698976086736e-01 1.031731807956e+00 1.120526431628e+00 1.090526238652e+00 9.496984585615e-01 7.609100037922e-01 6.555314643125e-01 7.411842014162e-01 9.259917051064e-01 1.072885759605e+00 1.111797572387e+00 1.025175970425e+00 8.390989892320e-01 6.341716001642e-01 5.641044629204e-01 6.953939308923e-01 8.787689648406e-01 9.923395593746e-01 9.877226828376e-01 8.617316452215e-01 6.499613182197e-01 4.462281623852e-01 4.310415151241e-01 5.975117578879e-01 7.565426583687e-01 8.203843108890e-01 7.658460015579e-01 6.089910628552e-01 4.254894282184e-01 3.640914947533e-01 5.035668379635e-01 6.721792295953e-01 7.674736313626e-01 7.537790002768e-01 6.338482031677e-01 4.543396443456e-01 3.560948007111e-01 4.877509245706e-01 7.004853099776e-01 8.592894326317e-01 9.101282556800e-01 8.371187452609e-01 6.560556325288e-01 4.271705204775e-01 3.316205411131e-01 5.070880663388e-01 7.287041828887e-01 8.716069741658e-01 8.948449749113e-01 7.941673947623e-01 5.990710489319e-01 3.962939030503e-01 3.874446652253e-01 5.815920837737e-01 7.743289016799e-01 8.780924790787e-01 8.683142106997e-01 7.589092055245e-01 6.076052164897e-01 5.297578189647e-01 6.114270484211e-01 7.666083174341e-01 8.829474385581e-01 9.078225491759e-01 8.372219241201e-01 7.153408654654e-01 6.427788259357e-01 7.134577263741e-01 8.794051279907e-01 1.029456785987e+00 1.106778331482e+00 1.098054209126e+00 1.009218677238e+00 8.752900808235e-01 7.639122281782e-01 7.535812494693e-01 8.610436510879e-01 1.005250826912e+00 1.098396439358e+00 1.092930435339e+00 9.822790101316e-01 8.045498747942e-01 6.602138342053e-01 6.844177261626e-01 8.579574660737e-01 1.040212106380e+00 1.137521463856e+00 1.111406024748e+00 9.662113108377e-01 7.548815577435e-01 6.090775031460e-01 6.862213860056e-01 9.083208327343e-01 1.110295002459e+00 1.206767967769e+00 1.168544255910e+00 1.009909619690e+00 7.983365292375e-01 6.824976668233e-01 7.970010549953e-01 1.038082476084e+00 1.250601819145e+00 1.355005976996e+00 1.324403925198e+00 1.172450762005e+00 9.556550367050e-01 7.859067400529e-01 7.928106954910e-01 9.538701522090e-01 1.133450693695e+00 1.244650281220e+00 1.261435054715e+00 1.203965980351e+00 1.119744311950e+00 1.067102320514e+00 1.080224654776e+00 1.149442127940e+00 1.235452425057e+00 1.276698638874e+00 1.263479105814e+00 1.224461413216e+00 1.208683204741e+00 1.250855760142e+00 1.338781923905e+00 1.424368850881e+00 1.460650716245e+00 1.426372933013e+00 1.336189676096e+00 1.242629121665e+00 1.217973643948e+00 1.297565303731e+00 1.439993737388e+00 1.568287929760e+00 1.621756313114e+00 1.574275298569e+00 1.438668131362e+00 1.270336477321e+00 1.162560685667e+00 1.192836256972e+00 1.336919130241e+00 1.498884474548e+00 1.598510523561e+00 1.599160114987e+00 1.507187969366e+00 1.369751163804e+00 1.266151243194e+00 1.266721526993e+00 1.366674308960e+00 1.492338131725e+00 1.569760639833e+00 1.560994821945e+00 1.469685151206e+00 1.339547006781e+00 1.244426740912e+00 1.247648891070e+00 1.342491051054e+00 1.461146150173e+00 1.537835841426e+00 1.541869441869e+00 1.493248406362e+00 1.450967835267e+00 1.457121599597e+00 1.523804183411e+00 1.621959325580e+00 1.703409324984e+00 1.728429045387e+00 1.680672696264e+00 1.573124238206e+00 1.449555299530e+00 1.374971545690e+00 1.398695822209e+00 1.509108695350e+00 1.644023864076e+00 1.739046177904e+00 1.755023036027e+00 1.684444391321e+00 1.552376330981e+00 1.414647184565e+00 1.342049299313e+00 1.374170425344e+00 1.480313574932e+00 1.589635267796e+00 1.642774805552e+00 1.613334801949e+00 1.512019151250e+00 1.387059100312e+00 1.314230383086e+00 1.352042814562e+00 1.484117228319e+00 1.635717341143e+00 1.733711028111e+00 1.735340378238e+00 1.633924438340e+00 1.461832843373e+00 1.294430547796e+00 1.233645512323e+00 1.327499810293e+00 1.510490553984e+00 1.677609797174e+00 1.753833820341e+00 1.705518840489e+00 1.539480894848e+00 1.308312560736e+00 1.122991425033e+00 1.121303298121e+00 1.313648452722e+00 1.566838931241e+00 1.758619363469e+00 1.820605599710e+00 1.728100602364e+00 1.495817218221e+00 1.186313657788e+00 9.417222331016e-01 9.646000708114e-01 1.236893253614e+00 1.553177221726e+00 1.779403518475e+00 1.853597239962e+00 1.758150545506e+00 1.513770737794e+00 1.188050592096e+00 9.291875629393e-01 9.500542063412e-01 1.227848072252e+00 1.546700258637e+00 1.772850136757e+00 1.847781921759e+00 1.757539868357e+00 1.525569670162e+00 1.218745353461e+00 9.705517445428e-01 9.601787717391e-01 1.181698787256e+00 1.451551528480e+00 1.642387326554e+00 1.698854417412e+00 1.611183933103e+00 1.407550303814e+00 1.158856699153e+00 9.888644319569e-01 1.018103069999e+00 1.207826406348e+00 1.419109248461e+00 1.555712270102e+00 1.576279680499e+00 1.479964925010e+00 1.301882506830e+00 1.115214323618e+00 1.022064942554e+00 1.081032595163e+00 1.234032400227e+00 1.380345069369e+00 1.452803891690e+00 1.424793277683e+00 1.303340576203e+00 1.126293181114e+00 9.621707682110e-01 8.931575293054e-01 9.467307536153e-01 1.060270247828e+00 1.155910562784e+00 1.191550673881e+00 1.162959680407e+00 1.097803994699e+00 1.046216882875e+00 1.054308698176e+00 1.125343168947e+00 1.216790825532e+00 1.276685654978e+00 1.270716323018e+00 1.191085177632e+00 1.060171095823e+00 9.343065046697e-01 8.920899233304e-01 9.704674073651e-01 1.117935167725e+00 1.255037924451e+00 1.326496822079e+00 1.307507419581e+00 1.201238785097e+00 1.039844238421e+00 8.889150037811e-01 8.359042320290e-01 9.149979223004e-01 1.060174975298e+00 1.186371292275e+00 1.241666540177e+00 1.207174254810e+00 1.092183827098e+00 9.343719699950e-01 8.024955981377e-01 7.750135516943e-01 8.611157900458e-01 9.864311715425e-01 1.076933056190e+00 1.092861081848e+00 1.025295378396e+00 8.932343259198e-01 7.472098698190e-01 6.700636869160e-01 7.205516572144e-01 8.525662522316e-01 9.800882393690e-01 1.047103626466e+00 1.029910816125e+00 9.309716171987e-01 7.796661004980e-01 6.413197912292e-01 6.121096170917e-01 7.200314655462e-01 8.806232655405e-01 1.011730949132e+00 1.069493702910e+00 1.037646771593e+00 9.219277757682e-01 7.514885010461e-01 5.905739788113e-01 5.463808768792e-01 6.614131698174e-01 8.418986466591e-01 1.001976323645e+00 1.100964651532e+00 1.125693953483e+00 1.082339780930e+00 9.938697278536e-01 8.980712215924e-01 8.393835121462e-01 8.458074415339e-01 9.066733281655e-01 9.862690590202e-01 1.052978590942e+00 1.091045852227e+00 1.099576081293e+00 1.087870448202e+00 1.069549189607e+00 1.056299471978e+00 1.053243086604e+00 1.058609108090e+00 1.067605913297e+00 1.076962207059e+00 1.086977550518e+00 1.100009559680e+00 1.116887540018e+00 1.134111275862e+00 1.143887991854e+00 1.137217150540e+00 1.108261764101e+00 1.058094301667e+00 9.970318511896e-01 9.438926709179e-01 9.195967875073e-01 9.348212971384e-01 9.810325053190e-01 1.035769422334e+00 1.075431680231e+00 1.084170817988e+00 1.057591545765e+00 1.003787889989e+00 9.428641671869e-01 9.025794096553e-01 9.058243802474e-01 9.546863765482e-01 1.028831292905e+00 1.100197045534e+00 1.146416462730e+00 1.156258960454e+00 1.131013687737e+00 1.084361319418e+00 1.040040656499e+00 1.024128897056e+00 1.050830286142e+00 1.112355508592e+00 1.184675564420e+00 1.241992412753e+00 1.267197435518e+00 1.256557472680e+00 1.221177642633e+00 1.185515309810e+00 1.179287442150e+00 1.221023838135e+00 1.304278414756e+00 1.401799262148e+00 1.481683624835e+00 1.520127427300e+00 1.507484560508e+00 1.450749686458e+00 1.373518815078e+00 1.311216406617e+00 1.296288615095e+00 1.336702458942e+00 1.408875549932e+00 1.474374144818e+00 1.500641715400e+00 1.472412757650e+00 1.396308340584e+00 1.302538580696e+00 1.240087971551e+00 1.253852650559e+00 1.348604031857e+00 1.483801741845e+00 1.605641214111e+00 1.672921936589e+00 1.665521017686e+00 1.586357535775e+00 1.462297255751e+00 1.342949122356e+00 1.287374946448e+00 1.327583549843e+00 1.439643622987e+00 1.566546456333e+00 1.657258543387e+00 1.683310191954e+00 1.640637796462e+00 1.547916115865e+00 1.442723056949e+00 1.370821234243e+00 1.363601719467e+00 1.416351765306e+00 1.494255185701e+00 1.559104432082e+00 1.588055956017e+00 1.578565743728e+00 1.545422574318e+00 1.512664363912e+00 1.501060872915e+00 1.516133131100e+00 1.546084831517e+00 1.571666454703e+00 1.579029254428e+00 1.567387839989e+00 1.549167940982e+00 1.542762681263e+00 1.560366554134e+00 1.598177847885e+00 1.637694706836e+00 1.656644952770e+00 1.641131671648e+00 1.593501154792e+00 1.534399110845e+00 1.496593636785e+00 1.507721974591e+00 1.569503097304e+00 1.654278773545e+00 1.722405648338e+00 1.741654950548e+00 1.698207085190e+00 1.601082937463e+00 1.482544803910e+00 1.391157593471e+00 1.368606916266e+00 1.417273785251e+00 1.496310763569e+00 1.552789098910e+00 1.549546506743e+00 1.476268961340e+00 1.353112323385e+00 1.231292564059e+00 1.179195223263e+00 1.234367516120e+00 1.363000847162e+00 1.493255107467e+00 1.564789373258e+00 1.545758077093e+00 1.435103282816e+00 1.265015083278e+00 1.105142640566e+00 1.048543822231e+00 1.135598395617e+00 1.301668593491e+00 1.452048555246e+00 1.522470723529e+00 1.485413925523e+00 1.347460747154e+00 1.152409168661e+00 9.898820066314e-01 9.722070232264e-01 1.117358427751e+00 1.322750181610e+00 1.486539451635e+00 1.551315483489e+00 1.497593635889e+00 1.339532033711e+00 1.128817650028e+00 9.638746850259e-01 9.588541062700e-01 1.114567877980e+00 1.316597386022e+00 1.465753796210e+00 1.510582388020e+00 1.437522043671e+00 1.266617322436e+00 1.055964553960e+00 9.100268442869e-01 9.338074593360e-01 1.101842419720e+00 1.296129691648e+00 1.428465002780e+00 1.457050905458e+00 1.375438653786e+00 1.208534082792e+00 1.015609096924e+00 8.915190122542e-01 9.155467069463e-01 1.053559751111e+00 1.204838218584e+00 1.296416058080e+00 1.296161611083e+00 1.203995566782e+00 1.047403471215e+00 8.808692983080e-01 7.784406835039e-01 7.856175783474e-01 8.630320583951e-01 9.349888912999e-01 9.531791487455e-01 9.066044263324e-01 8.181761781602e-01 7.421933318963e-01 7.417727371239e-01 8.276638174872e-01 9.456196370448e-01 1.034994716122e+00 1.059996497432e+00 1.012777606932e+00 9.139104423940e-01 8.143282727384e-01 7.831325957174e-01 8.509412135190e-01 9.718367073929e-01 1.076368253257e+00 1.116740553596e+00 1.073796611992e+00 9.571294335345e-01 8.101047336852e-01 7.163306595916e-01 7.561155368887e-01 9.023115827452e-01 1.060072784952e+00 1.158156875479e+00 1.160458189462e+00 1.059772522415e+00 8.781999533420e-01 6.801529990138e-01 5.961973167639e-01 7.170614385646e-01 9.357157400572e-01
 4.301006359453e-01 4.431055530900e-01 4.554429767720e-01 4.662529818142e-01 4.769513554554e-01 4.880081975634e-01 4.987118852010e-01 5.075051515372e-01 5.127737069480e-01 5.062177772265e-01 4.845662000471e-01 4.703953137198e-01 4.524290194149e-01 4.372948037709e-01 4.309646000966e-01 4.338069904417e-01 4.401767111413e-01 4.421873608983e-01 4.342659575882e-01 4.159456959059e-01 3.926496530827e-01 3.740767680583e-01 3.691147534977e-01 3.789173001263e-01 3.953218887152e-01 4.067310525250e-01 4.046760866017e-01 3.872779655609e-01 3.605042589999e-01 3.375887055565e-01 3.335332563329e-01 3.534004504181e-01 3.870235373114e-01 4.182174958798e-01 4.344717445122e-01 4.302819894963e-01 4.074388280458e-01 3.744476078234e-01 3.446514519701e-01 3.310265989903e-01 3.379316254111e-01 3.587625252927e-01 3.838813703661e-01 4.083009270133e-01 4.328968841289e-01 4.609596415678e-01 4.933779611128e-01 5.260579965171e-01 5.514507767062e-01 5.625936104436e-01 5.572222654136e-01 5.406498075679e-01 5.261336921291e-01 5.298004924346e-01 5.593270714365e-01 6.064050123313e-01 6.525506596438e-01 6.799501102442e-01 6.782630072957e-01 6.477334238967e-01 6.006689566784e-01 5.604350529546e-01 5.521347081065e-01 5.832729127344e-01 6.362018345923e-01 6.844926814227e-01 7.092599759624e-01 7.047387700448e-01 6.786580050687e-01 6.496357410961e-01 6.389203990383e-01 6.560210034857e-01 6.906582208049e-01 7.216622112078e-01 7.313154974977e-01 7.134939000734e-01 6.760553939119e-01 6.390198413461e-01 6.253774989589e-01 6.439488771158e-01 6.803704142176e-01 7.088972048085e-01 7.087408921305e-01 6.721166686141e-01 6.069156460702e-01 5.372830121729e-01 4.978746069429e-01 5.095757956726e-01 5.552907343036e-01 5.980727822359e-01 6.112395235642e-01 6.026988766823e-01 5.743020001582e-01 5.333881360165e-01 4.944201563634e-01 4.750106471538e-01 4.850923022281e-01 5.175920370834e-01 5.492397436837e-01 5.651094013767e-01 5.424752503415e-01 4.882372296996e-01 4.257185873330e-01 3.927891865218e-01 4.158833859654e-01 4.774303883594e-01 5.390114252232e-01 5.738613272992e-01 5.729286677012e-01 5.436237012204e-01 5.079906195058e-01 4.948258480239e-01 5.191779785246e-01 5.680101226701e-01 6.150051337598e-01 6.411228367055e-01 6.424785980998e-01 6.304921147026e-01 6.261657204581e-01 6.460039824677e-01 6.872406361674e-01 7.294122258819e-01 7.493934790839e-01 7.338467958464e-01 6.856729056264e-01 6.273913266862e-01 5.978147183132e-01 6.272485485086e-01 7.047383352273e-01 7.899740368117e-01 8.461783014381e-01 8.533316162463e-01 8.100843583542e-01 7.342416493633e-01 6.617804209992e-01 6.346265193389e-01 6.673251641399e-01 7.308857595775e-01 7.836455870368e-01 7.991275116803e-01 7.724239176562e-01 7.193715685795e-01 6.720726562181e-01 6.628809124284e-01 6.970076033586e-01 7.469823243497e-01 7.781141726973e-01 7.694415458783e-01 7.205207743494e-01 6.531759518705e-01 6.081219606951e-01 6.215516375571e-01 6.875292387178e-01 7.646667004368e-01 8.136599503511e-01 8.140300334026e-01 7.661295586158e-01 6.910208571381e-01 6.279529197649e-01 6.168701652914e-01 6.620637621370e-01 7.274905878825e-01 7.731900451898e-01 7.775086617813e-01 7.402823709277e-01 6.812976011395e-01 6.345995017565e-01 6.297033814330e-01 6.648314212100e-01 7.088630670903e-01 7.295809094610e-01 7.114343805343e-01 6.603228516760e-01 6.039337027166e-01 5.830118684414e-01 6.199721735999e-01 6.935026016446e-01 7.643030028947e-01 7.980077464680e-01 8.110593592194e-01 8.021112572144e-01 7.782926148700e-01 7.503071076283e-01 7.306504119080e-01 7.279817258367e-01 7.399247640670e-01 7.532403324934e-01 7.465773493468e-01 7.064786443467e-01 6.436767517008e-01 5.834283614158e-01 5.556267599878e-01 5.725367933313e-01 6.152178182436e-01 6.513188030466e-01 6.560723532325e-01 6.187955585137e-01 5.431932570139e-01 4.479634823633e-01 3.691053886408e-01 3.499916853924e-01 3.933733591199e-01 4.545568855847e-01 4.946076791262e-01 4.952866766249e-01 4.538171873445e-01 3.793836036601e-01 2.928140726198e-01 2.290037415080e-01 2.225868074006e-01 2.574908903349e-01 2.896290500942e-01 2.950803320318e-01 2.692583754777e-01 2.216019011082e-01 1.767146742779e-01 1.704358326027e-01 2.059064724771e-01 2.479014997325e-01 2.712221054764e-01 2.674825810741e-01 2.414183549119e-01 2.111238743293e-01 2.045230681114e-01 2.329472951925e-01 2.751309580758e-01 3.052955078577e-01 3.090110903433e-01 2.841591726874e-01 2.426156685582e-01 2.148022828479e-01 2.354308810321e-01 2.958830065543e-01 3.598856089415e-01 4.014246090399e-01 4.080307010417e-01 3.789391731129e-01 3.262279323967e-01 2.783927190718e-01 2.741019686848e-01 3.203038547820e-01 3.817641549082e-01 4.251241148021e-01 4.330880437554e-01 4.021327728516e-01 3.418492168784e-01 2.777343109712e-01 2.515434569654e-01 2.842954329595e-01 3.426272647044e-01 3.879439191826e-01 4.016193051849e-01 3.819223383183e-01 3.424164293135e-01 3.116858688144e-01 3.198986978015e-01 3.665117040312e-01 4.227027850606e-01 4.629042333496e-01 4.762891121160e-01 4.668035753144e-01 4.510448493633e-01 4.505367678768e-01 4.754084256293e-01 5.145647450295e-01 5.475083585055e-01 5.667934510292e-01 5.658423268793e-01 5.488292694481e-01 5.349209531105e-01 5.390436137645e-01 5.655298012093e-01 6.029490093790e-01 6.461078154570e-01 6.682944863089e-01 6.653396267216e-01 6.455284722608e-01 6.267211113627e-01 6.294389573187e-01 6.635845492321e-01 7.205209835438e-01 7.806181542239e-01 8.257469148315e-01 8.462949240171e-01 8.431985432999e-01 8.270835291238e-01 8.141666532760e-01 8.182327059634e-01 8.421434080652e-01 8.764445858532e-01 9.066497363550e-01 9.220313898995e-01 9.205024123419e-01 9.089260157847e-01 8.993351860724e-01 9.017617513425e-01 9.173898402767e-01 9.376605574862e-01 9.502360937371e-01 9.466667247322e-01 9.272868599258e-01 9.019066102355e-01 8.856253751324e-01 8.899358947157e-01 9.141782847467e-01 9.454990511274e-01 9.672991184518e-01 9.682671806220e-01 9.472220426875e-01 9.135041088081e-01 8.830414101419e-01 8.699181735277e-01 8.778745192171e-01 9.037196836262e-01 9.468662034575e-01 9.655739226394e-01 9.402587181196e-01 8.868436981014e-01 8.412770613083e-01 8.397984849175e-01 8.881331386883e-01 9.557681466526e-01 1.003928896908e+00 1.009448611208e+00 9.731913249979e-01 9.205074185623e-01 8.924897935915e-01 9.193566177518e-01 9.920259248499e-01 1.070952761605e+00 1.117391233901e+00 1.111896608858e+00 1.059777404990e+00 9.909405770308e-01 9.506966184187e-01 9.716690118825e-01 1.043796900956e+00 1.124760807984e+00 1.174069743095e+00 1.172202092989e+00 1.125166771012e+00 1.062682545925e+00 1.027266631114e+00 1.047652729303e+00 1.113809497453e+00 1.186933097211e+00 1.229344499192e+00 1.222323584583e+00 1.170531852739e+00 1.099870699779e+00 1.047610435652e+00 1.040754135757e+00 1.074388877698e+00 1.116563635790e+00 1.133972076480e+00 1.118438116244e+00 1.096990712963e+00 1.073100145530e+00 1.047456455760e+00 1.019483478733e+00 9.878238693821e-01 9.513375786885e-01 9.003961814327e-01 8.240059753631e-01 7.513396425549e-01 7.215633811388e-01 7.519412178003e-01 8.178727016303e-01 8.771682562265e-01 8.992065967120e-01 8.743584961277e-01 8.143591195989e-01 7.490617043699e-01 7.145114335454e-01 7.271041123902e-01 7.677809373165e-01 8.015388255479e-01 8.037874705640e-01 7.708577805905e-01 7.204810411232e-01 6.847192774585e-01 6.891215579234e-01 7.283452596847e-01 7.712643383361e-01 7.879186913867e-01 7.669135235965e-01 7.213450189149e-01 6.874292089615e-01 7.050799307650e-01 7.795280497906e-01 8.747911696032e-01 9.473308120234e-01 9.694175773462e-01 9.358029842695e-01 8.658642342348e-01 8.024849533154e-01 7.947197841152e-01 8.561021450123e-01 9.497482081880e-01 1.025565375544e+00 1.050697852269e+00 1.017496739155e+00 9.398919001503e-01 8.824402157930e-01 8.969091197146e-01 9.723106271002e-01 1.067412418623e+00 1.139058666886e+00 1.163421965100e+00 1.109483847131e+00 9.782727044812e-01 8.419691440374e-01 7.978375046176e-01 8.884512803102e-01 1.042591563622e+00 1.168644958274e+00 1.213571033978e+00 1.163345236142e+00 1.039218282593e+00 8.983757679653e-01 8.245870087887e-01 8.666387070565e-01 9.763755991858e-01 1.069563721392e+00 1.091772784671e+00 1.027552636316e+00 8.980435812366e-01 7.630543820022e-01 7.107038181170e-01 7.795847049299e-01 9.029760265440e-01 9.957471097179e-01 1.009922163184e+00 9.344363776076e-01 7.922013518179e-01 6.458887121944e-01 5.955792144841e-01 6.835654526788e-01 8.267212579252e-01 9.372075284260e-01 9.732593552154e-01 9.296524817745e-01 8.318018453063e-01 7.335456899096e-01 6.992717029550e-01 7.474748284139e-01 8.280662028139e-01 8.806295408228e-01 8.731244864451e-01 8.065236758448e-01 7.145580689313e-01 6.589283138588e-01 6.892722787096e-01 7.838256348714e-01 8.777098963439e-01 9.205929758940e-01 8.911015447185e-01 7.963552180681e-01 6.740904098387e-01 5.946113037598e-01 6.209300821309e-01 7.271222459715e-01 8.361513432211e-01 8.940111313024e-01 8.788606620323e-01 7.951297566704e-01 6.716269719772e-01 5.621269984989e-01 5.285219944183e-01 5.768317076930e-01 6.461286339847e-01 6.805934459475e-01 6.558406139216e-01 5.745205482317e-01 4.641096603628e-01 3.801862365418e-01 3.825745508549e-01 4.522361485111e-01 5.195878632766e-01 5.407400993828e-01 5.005124230093e-01 4.040403548066e-01 2.761174037328e-01 1.820587283859e-01 2.233964767624e-01 3.273044696090e-01 4.049609641471e-01 4.364319995581e-01 4.173778956923e-01 3.651464473536e-01 2.964196591721e-01 2.472444227842e-01 2.486602101850e-01 2.873914954917e-01 3.278398845151e-01 3.499906933306e-01 3.470174033134e-01 3.289347118028e-01 3.147071875325e-01 3.216244456094e-01 3.502940166922e-01 3.853700384721e-01 4.098889866881e-01 4.135711061579e-01 3.942936888253e-01 3.579433287091e-01 3.184994316829e-01 2.961317958110e-01 3.057520681210e-01 3.416655759651e-01 3.837462837396e-01 4.133885846129e-01 4.190966383801e-01 3.970491005359e-01 3.521877971234e-01 3.013034579507e-01 2.753081251856e-01 2.998799876600e-01 3.613854316891e-01 4.266079833965e-01 4.718948772980e-01 4.871103205508e-01 4.748602991579e-01 4.504548491637e-01 4.381255739468e-01 4.557583295439e-01 4.972150664557e-01 5.379761069846e-01 5.542675104487e-01 5.338330872177e-01 4.803574261239e-01 4.174340085956e-01 3.879200745374e-01 4.219172376784e-01 4.961417015036e-01 5.690052690826e-01 6.139787625084e-01 5.977060802333e-01 5.099749247291e-01 3.786737392758e-01 2.892387402743e-01 3.611541460630e-01 5.225433858391e-01 6.652292056369e-01 7.416099797273e-01 7.348075567132e-01 6.529569385842e-01 5.365660690474e-01 4.725730529895e-01 5.405255678143e-01 6.904673921793e-01 8.303297830602e-01 9.070950981058e-01 9.019234043693e-01 8.254030750955e-01 7.207795205489e-01 6.633410334399e-01 7.113471191874e-01 8.323588708399e-01 9.493162388134e-01 1.008088000392e+00 9.884052208974e-01 9.023798717609e-01 7.961760733697e-01 7.436267901207e-01 7.933361088006e-01 9.088935076077e-01 1.016563160944e+00 1.065836300714e+00 1.041230413870e+00 9.617592262833e-01 8.797690006246e-01 8.621125055713e-01 9.327584018995e-01 1.044335883537e+00 1.129791696553e+00 1.145373563305e+00 1.099599039144e+00 1.024305833325e+00 9.647578860394e-01 9.578686938826e-01 1.016145503437e+00 1.116304808914e+00 1.201861422021e+00 1.228852110485e+00 1.176108229119e+00 1.063811942483e+00 9.418790543166e-01 8.790491261248e-01 9.152968609979e-01 1.017424227402e+00 1.118940482127e+00 1.172331839191e+00 1.160797915959e+00 1.095235142294e+00 1.008985382492e+00 9.465478086051e-01 9.384563938854e-01 9.769328262954e-01 1.026280711704e+00 1.053964178500e+00 1.047649435732e+00 1.016599618217e+00 9.847820408093e-01 9.765978616834e-01 9.998634957109e-01 1.041079087977e+00 1.078163626635e+00 1.095662269186e+00 1.091325178369e+00 1.074484057412e+00 1.059036839371e+00 1.054405429957e+00 1.060206255676e+00 1.069019959626e+00 1.074090551785e+00 1.074979044696e+00 1.077014885582e+00 1.085379989548e+00 1.098441927351e+00 1.106481566998e+00 1.097170385735e+00 1.063779607000e+00 1.011148439007e+00 9.688971332692e-01 9.750506894154e-01 1.023864601404e+00 1.089826944744e+00 1.143398779884e+00 1.161423327244e+00 1.110871025452e+00 1.017085398797e+00 9.055662707609e-01 8.489987669748e-01 8.952488021191e-01 1.011055131098e+00 1.123230672003e+00 1.177973507440e+00 1.155153193615e+00 1.067740905623e+00 9.608064680072e-01 9.009964209743e-01 9.318877492928e-01 1.026519770790e+00 1.118474012157e+00 1.155415182436e+00 1.115850708131e+00 1.009408026225e+00 8.763156675951e-01 7.820755153328e-01 7.806367480051e-01 8.546175967911e-01 9.369030895783e-01 9.748160120507e-01 9.499240851966e-01 8.762199000332e-01 7.956597994626e-01 7.619117211672e-01 7.975439809682e-01 8.691591662038e-01 9.244797967505e-01 9.302797434693e-01 8.825546417457e-01 8.067548573365e-01 7.517968600029e-01 7.613732907808e-01 8.297654071324e-01 9.085280522411e-01 9.515540026615e-01 9.372803641844e-01 8.723116718004e-01 7.908463948975e-01 7.454693501824e-01 7.706165450471e-01 8.443823255316e-01 9.127575553303e-01 9.330673797903e-01 8.894900113369e-01 7.957013155373e-01 6.968792364333e-01 6.593953635544e-01 7.143278775895e-01 8.157678827338e-01 8.968353571011e-01 9.157816441855e-01 8.613940389072e-01 7.527920955589e-01 6.432975176999e-01 6.112907982987e-01 6.870629555433e-01 8.092308284639e-01 9.053307172725e-01 9.356362173459e-01 8.917791092002e-01 7.940045614856e-01 6.919796570527e-01 6.532604443344e-01 7.064723396779e-01 8.042033575568e-01 8.817092684347e-01 9.004124320345e-01 8.511102196705e-01 7.514572891020e-01 6.457276350765e-01 5.955247465482e-01 6.306422246826e-01 7.100818412106e-01 7.734535936926e-01 7.847978409337e-01 7.360439142089e-01 6.448752287224e-01 5.573624490963e-01 5.377113329070e-01 5.865605691390e-01 6.601660071399e-01 6.998844225751e-01 6.827567078233e-01 6.178378686243e-01 5.409288129333e-01 5.043063328267e-01 5.347909611444e-01 6.001025809408e-01 6.505805087117e-01 6.575746072775e-01 6.188223829224e-01 5.568099397609e-01 5.138934621233e-01 5.263188317709e-01 5.846949392887e-01 6.468839577317e-01 6.784561534020e-01 6.669235735996e-01 6.220107151510e-01 5.731269212622e-01 5.575807181350e-01 5.911886135651e-01 6.525787773654e-01 7.083232853847e-01 7.377958956784e-01 7.388927467825e-01 7.248587607699e-01 7.156271013685e-01 7.242165338576e-01 7.468982734051e-01 7.678120899655e-01 7.723813831108e-01 7.569599672156e-01 7.308747439325e-01 7.110502742625e-01 7.099325760192e-01 7.246754796047e-01 7.394129267256e-01 7.381016941011e-01 7.155694726033e-01 6.840648652019e-01 6.673491828714e-01 6.870640001724e-01 7.301763154509e-01 7.679216012407e-01 7.752218785125e-01 7.388626963276e-01 6.606278482515e-01 5.613642890399e-01 4.861955929074e-01 4.869509591844e-01 5.681351357826e-01 6.703991996190e-01 7.404103651789e-01 7.505708589892e-01 6.973060137058e-01 6.024164515307e-01 5.178351575748e-01 5.108085584800e-01 5.902191324484e-01 6.937789261322e-01 7.647588189073e-01 7.776027008451e-01 7.352648003375e-01 6.676018352082e-01 6.253705036684e-01 6.479585567069e-01 7.205355047746e-01 7.933635825508e-01 8.272374217662e-01 8.097831664819e-01 7.573255312613e-01 7.114082130151e-01 7.170226314046e-01 7.794739166433e-01 8.575683106006e-01 9.036916589164e-01 8.910255110037e-01 8.214405198492e-01 7.294253216558e-01 6.787788671154e-01 7.187990096809e-01 8.229219130831e-01 9.222905057952e-01 9.651662793837e-01 9.321213833687e-01 8.382339251226e-01 7.378179494214e-01 7.138644831190e-01 8.025061829096e-01 9.437716505398e-01 1.072439237924e+00 1.139393485578e+00 1.133237460620e+00 1.036886879634e+00 8.953802750182e-01 7.800484200354e-01 7.599798670481e-01 8.490863469900e-01 9.721630856822e-01 1.053238088657e+00 1.054790934947e+00 9.772866685147e-01 8.580176666434e-01 7.686062844990e-01 7.773204738506e-01 8.719086804752e-01 9.764521883341e-01 1.029339675431e+00 1.008568395000e+00 9.327061585900e-01 8.601063031508e-01 8.654559676302e-01 9.689686624901e-01 1.112569062798e+00 1.224888565926e+00 1.262893902934e+00 1.218896972308e+00 1.121655166189e+00 1.034331707488e+00 1.028310416868e+00 1.119947751302e+00 1.253417804945e+00 1.360137924637e+00 1.400074763279e+00 1.369512232573e+00 1.298943962007e+00 1.242923031828e+00 1.250083853939e+00 1.323051711377e+00 1.417909011423e+00 1.484177909753e+00 1.495355885617e+00 1.458213640147e+00 1.409664829785e+00 1.399614574175e+00 1.456966160391e+00 1.552580430759e+00 1.636577303888e+00 1.669556524520e+00 1.638846729313e+00 1.563226123487e+00 1.488072054771e+00 1.464259882124e+00 1.511384580194e+00 1.600440966342e+00 1.679872495364e+00 1.710470897765e+00 1.681983797593e+00 1.614832369252e+00 1.550913843934e+00 1.530422270119e+00 1.562260813252e+00 1.617093418759e+00 1.652408188711e+00 1.641029849757e+00 1.584798306244e+00 1.514287701141e+00 1.473917295913e+00 1.491241099062e+00 1.552292134999e+00 1.612929308868e+00 1.631244029653e+00 1.589915471408e+00 1.503835078167e+00 1.416373682183e+00 1.379047273795e+00 1.413329886003e+00 1.490278789098e+00 1.557229189897e+00 1.575452859673e+00 1.538305043753e+00 1.473359085770e+00 1.430623509657e+00 1.450695127987e+00 1.529369758088e+00 1.622734579648e+00 1.678912724401e+00 1.697808312080e+00 1.699741330074e+00 1.689891190172e+00 1.653877392669e+00 1.622738369499e+00 1.588586818511e+00 1.586090688191e+00 1.624704717396e+00 1.684230788783e+00 1.731730293848e+00 1.743126698890e+00 1.714986378920e+00 1.665279979020e+00 1.624484747720e+00 1.617890062348e+00 1.648201039982e+00 1.694317689282e+00 1.727389614885e+00 1.728274210874e+00 1.696024788702e+00 1.647161915149e+00 1.607034027191e+00 1.595447312242e+00 1.614240448389e+00 1.647362541340e+00 1.672926305146e+00 1.675764041376e+00 1.653060411974e+00 1.613053647963e+00 1.569306453914e+00 1.533665919329e+00 1.511409944923e+00 1.501117498865e+00 1.498049792241e+00 1.497177333886e+00 1.493334229873e+00 1.479749707515e+00 1.448022740378e+00 1.391374647911e+00 1.310471895975e+00 1.219243435861e+00 1.146040967957e+00 1.122440278159e+00 1.161219875313e+00 1.229748468527e+00 1.305556742103e+00 1.366764142244e+00 1.381194736422e+00 1.314302404476e+00 1.123684910254e+00 8.785272765756e-01 7.132859581222e-01 7.838966347558e-01 1.011314467378e+00 1.221950260371e+00 1.322105435387e+00 1.277836690437e+00 1.098742696422e+00 8.426693041073e-01 6.493167245029e-01 7.078230664723e-01 9.464059221251e-01 1.172054583353e+00 1.288272073916e+00 1.262292472757e+00 1.104447683690e+00 8.711596742726e-01 6.901890830206e-01 7.289064046053e-01 9.431430816131e-01 1.161346096762e+00 1.287451710834e+00 1.286900718095e+00 1.165519613809e+00 9.658905009021e-01 7.742746012530e-01 7.116039446815e-01 8.111335576350e-01 9.638044205789e-01 1.071724500875e+00 1.095317374326e+00 1.036376993706e+00 9.265401391170e-01 8.176768602387e-01 7.598490689866e-01 7.627405894741e-01 7.890292933592e-01 7.976772051429e-01 7.761170251534e-01 7.557114688571e-01 7.535807875061e-01 7.742822996750e-01 7.922901639168e-01 7.808157751166e-01 7.257747378163e-01 6.327342967827e-01 5.366935333281e-01 5.021445605066e-01 5.647815544714e-01 6.750346437094e-01 7.637554261032e-01 7.884462716661e-01 7.345280877153e-01 6.154641813752e-01 4.834582675436e-01 4.428592226693e-01 5.459309061232e-01 6.990136967070e-01 8.131020739292e-01 8.462196291388e-01 7.890774557317e-01 6.633723238519e-01 5.332678009221e-01 5.089004859521e-01 6.252887789914e-01 7.827583775125e-01 8.949631561233e-01 9.225834990108e-01 8.611127673571e-01 7.398512067338e-01 6.294498054028e-01 6.242521214582e-01 7.353788317434e-01 8.744168300563e-01 9.641937035391e-01 9.690717864124e-01 8.897922610392e-01 7.652341781243e-01 6.782451559178e-01 7.145808879050e-01 8.521349764717e-01 1.001181437950e+00 1.125267199070e+00 1.134383677558e+00 1.043273838343e+00 8.887592531187e-01 7.527353598724e-01 7.402958628210e-01 8.624006489890e-01 1.019836005116e+00 1.126080727613e+00 1.140536036782e+00 1.059848084594e+00 9.137526159428e-01 7.665314856698e-01 7.048631762626e-01 7.620122081209e-01 8.705887286208e-01 9.506127646827e-01 9.616381037613e-01 8.999337636843e-01 7.919246557772e-01 6.895933093477e-01 6.509230457013e-01 6.883888676499e-01 7.550795048011e-01 8.007436498727e-01 8.043768449211e-01 7.746578491944e-01 7.414042451712e-01 7.372571886651e-01 7.707653511954e-01 8.194411767559e-01 8.524489413816e-01 8.524192157250e-01 8.230320435783e-01 7.868986073841e-01 7.734742148835e-01 7.968096968453e-01 8.430313241981e-01 8.846084897762e-01 9.031227925273e-01 9.051420152190e-01 9.149009022319e-01 9.445005051208e-01 9.953070921351e-01 1.049796314040e+00 1.088546004132e+00 1.099340806545e+00 1.082328470601e+00 1.049973208221e+00 9.992096895331e-01 9.819450467188e-01 1.007253643149e+00 1.073733731846e+00 1.152649031860e+00 1.210074513480e+00 1.225425327417e+00 1.198581164069e+00 1.149718816275e+00 1.111891473276e+00 1.113163097949e+00 1.156159459667e+00 1.217065364300e+00 1.265297470680e+00 1.281453512768e+00 1.263964989655e+00 1.227184228641e+00 1.193282861598e+00 1.179451495280e+00 1.187277662169e+00 1.204028415977e+00 1.214354472100e+00 1.211471699051e+00 1.200380149217e+00 1.192905682405e+00 1.197668985879e+00 1.212129757546e+00 1.223856579467e+00 1.219681224814e+00 1.195396041565e+00 1.160180128393e+00 1.133160230060e+00 1.131595723057e+00 1.156938394279e+00 1.192630277967e+00 1.216326376758e+00 1.214914764904e+00 1.192783564271e+00 1.171185800125e+00 1.176374625082e+00 1.219719359435e+00 1.301744914516e+00 1.383763442545e+00 1.434709005950e+00 1.429733100674e+00 1.343923944564e+00 1.226127844513e+00 1.158356030402e+00 1.205237626046e+00 1.344572656886e+00 1.492834771976e+00 1.576114232025e+00 1.558415493941e+00 1.446331636175e+00 1.292270105826e+00 1.190421957601e+00 1.224431689411e+00 1.376388623794e+00 1.549285978842e+00 1.657080214462e+00 1.657256003306e+00 1.552832926315e+00 1.393512639161e+00 1.273117303532e+00 1.285508817268e+00 1.430815696178e+00 1.616585555773e+00 1.750135134029e+00 1.780485741562e+00 1.700892032422e+00 1.546922871974e+00 1.393310085471e+00 1.330191149375e+00 1.394925051383e+00 1.532145032789e+00 1.654254431801e+00 1.701642524552e+00 1.656251966573e+00 1.538860210093e+00 1.402964449741e+00 1.317244864471e+00 1.323154217657e+00 1.397910262635e+00 1.479906770485e+00 1.539669322979e+00 1.554463634430e+00 1.554410702601e+00 1.538384349387e+00 1.511251421085e+00 1.448494382471e+00 1.374830514176e+00 1.278043632837e+00 1.209446294397e+00 1.211318836370e+00 1.283445769765e+00 1.381213986299e+00 1.450246478461e+00 1.453619221694e+00 1.381651082209e+00 1.255670404192e+00 1.129710415765e+00 1.076779520358e+00 1.134805611535e+00 1.262761471359e+00 1.383787044128e+00 1.438493239150e+00 1.399605626622e+00 1.273226016737e+00 1.102298758523e+00 9.710758520901e-01 9.730742598508e-01 1.110832127713e+00 1.292217450850e+00 1.429559589524e+00 1.473829240693e+00 1.410899589304e+00 1.258677818360e+00 1.070368530611e+00 9.380051025507e-01 9.511862687325e-01 1.093969713571e+00 1.267430956986e+00 1.390908712448e+00 1.424991690110e+00 1.364427665599e+00 1.234007701960e+00 1.087909382071e+00 1.000782205733e+00 1.023276891451e+00 1.129231712926e+00 1.247041537273e+00 1.318490426473e+00 1.317509660258e+00 1.249054146886e+00 1.145543959584e+00 1.059425176817e+00 1.038813398879e+00 1.088897869039e+00 1.167713962107e+00 1.224513394979e+00 1.227969427961e+00 1.172758672873e+00 1.078497046703e+00 9.849884803957e-01 9.368548276352e-01 9.519934855053e-01 1.004359090413e+00 1.048691878907e+00 1.051240789536e+00 1.000784749509e+00 9.090357068796e-01 8.077092435281e-01 7.384194300886e-01 7.259644722886e-01 7.532571483899e-01 7.781889895937e-01 7.670329226196e-01 7.079580944876e-01 6.120638556393e-01 5.126941867989e-01 4.578574087102e-01 4.712014588791e-01 5.178595434088e-01 5.469853823968e-01 5.299381968739e-01 4.634332756785e-01 3.692776346020e-01 3.015981329679e-01 3.226508985774e-01 4.061779165782e-01 4.872492600919e-01 5.380865016826e-01 5.480387282153e-01 5.247505543918e-01 4.971804080281e-01 4.955008416212e-01 5.175138231090e-01 5.648873005560e-01 6.368324369118e-01 6.832453704688e-01 6.854077122919e-01 6.421377969366e-01 5.720604611907e-01 5.141370150327e-01 5.107733841281e-01 5.641576953012e-01 6.322603850915e-01 6.723131572039e-01 6.615370937207e-01 5.989048170167e-01 5.061423023223e-01 4.305868232035e-01 4.266945829871e-01 4.904755705639e-01 5.638298636521e-01 6.008214189449e-01 5.829327571862e-01 5.153404765908e-01 4.269836497844e-01 3.712129282731e-01 3.910438148397e-01 4.575428906112e-01 5.133256995723e-01 5.260814391299e-01 4.916624843086e-01 4.317383232023e-01 3.918212090605e-01 4.115085038242e-01 4.727544841678e-01 5.244902891006e-01 5.306878659343e-01 4.812272729904e-01 3.964669605958e-01 3.416191428641e-01 3.946189837792e-01 5.225066314987e-01 6.443418208022e-01 7.098074638643e-01 7.155674163712e-01 6.493361724334e-01 5.398194469232e-01 4.702965009005e-01 5.293559153880e-01 6.798787794959e-01 8.271391655510e-01 9.130560519632e-01 9.152049586691e-01 8.419248751278e-01 7.355994677248e-01 6.732065522491e-01 7.185914755421e-01 8.424472234640e-01 9.654312494806e-01 1.031271992329e+00 1.019264358640e+00 9.418930899277e-01 8.440227139811e-01 7.926782218631e-01 8.295513342734e-01 9.237010257383e-01 1.010397992733e+00 1.045135116712e+00 1.017892101089e+00 9.522080539617e-01 8.973679916088e-01 8.997350849654e-01 9.588721608494e-01 1.027678073711e+00 1.056401711670e+00 1.022172890563e+00 9.389065307910e-01 8.597278896241e-01 8.555137296238e-01 9.459425738702e-01 1.072070401511e+00 1.158957451189e+00 1.159041284147e+00 1.061095536639e+00 9.000423037221e-01 7.897429091605e-01 7.958531915064e-01 9.353806223037e-01 1.126858937513e+00 1.282241445884e+00 1.341362626668e+00 1.258869929339e+00 1.053812385823e+00 8.118593389314e-01 7.096667904881e-01 8.602052650423e-01 1.107082193539e+00 1.290268101528e+00 1.337773081060e+00 1.236117956899e+00 1.025973560697e+00 8.239694895469e-01 8.192026052070e-01 1.036999282244e+00 1.297945881281e+00 1.469709004294e+00 1.495784800021e+00 1.375902270385e+00 1.168669069878e+00 1.008253152260e+00 1.054337042006e+00 1.287693112146e+00 1.547734752152e+00 1.717004685726e+00 1.746015878938e+00 1.641616919402e+00 1.465096492820e+00 1.327516096493e+00 1.334648368638e+00 1.476985127781e+00 1.644046175675e+00 1.737397531442e+00 1.715818972107e+00 1.597777443184e+00 1.457722554852e+00 1.400350508293e+00 1.477361305187e+00 1.627020163067e+00 1.742218559553e+00 1.748472958345e+00 1.628760350179e+00 1.451151466194e+00 1.319089202898e+00 1.328506959698e+00 1.482911454805e+00 1.693694643557e+00 1.866113021176e+00 1.941019114406e+00 1.833057994153e+00 1.604200364086e+00 1.301672596058e+00 1.118319776654e+00 1.234455145547e+00 1.540919158364e+00 1.820773555440e+00 1.947951653978e+00 1.876839419383e+00 1.626926178889e+00 1.292236730010e+00 1.074064112604e+00 1.177927148137e+00 1.488911914261e+00 1.770735565740e+00 1.894308226956e+00 1.817295135987e+00 1.564643424122e+00 1.238201974064e+00 1.047173825230e+00 1.176889034057e+00 1.486303607739e+00 1.750290856533e+00 1.854024126510e+00 1.767215713965e+00 1.528510023336e+00 1.255772004000e+00 1.147544822687e+00 1.307597587173e+00 1.581301654519e+00 1.785318626726e+00 1.826667595519e+00 1.689156591967e+00 1.428006332630e+00 1.185875740439e+00 1.165242964755e+00 1.391859142457e+00 1.673299066658e+00 1.850402542257e+00 1.852420616915e+00 1.679410874204e+00 1.402128831993e+00 1.178672172464e+00 1.199135536103e+00 1.440073664505e+00 1.702555388103e+00 1.844042597667e+00 1.807765518528e+00 1.606505441704e+00 1.325911469305e+00 1.139822826979e+00 1.215565533283e+00 1.474403607519e+00 1.717876278653e+00 1.823053864461e+00 1.747256022035e+00 1.513687805366e+00 1.218402309923e+00 1.047996132653e+00 1.155727206192e+00 1.420845772158e+00 1.644369266138e+00 1.719425214211e+00 1.616860396040e+00 1.371127764532e+00 1.089859927287e+00 9.652036718216e-01 1.106370621919e+00 1.354145579996e+00 1.528416436855e+00 1.543150487933e+00 1.382535728537e+00 1.092237697842e+00 8.052290629813e-01 7.691654537009e-01 1.016754759174e+00 1.295159336255e+00 1.449554598429e+00 1.424742000936e+00 1.222625258351e+00 9.206843449434e-01 6.420009877682e-01 6.126822880989e-01 8.598755652122e-01 1.153295227705e+00 1.373946187674e+00 1.456693735302e+00 1.364436906248e+00 1.120624936312e+00 8.154972831580e-01 6.491484297532e-01 7.920379585175e-01 1.054362117001e+00 1.245662609037e+00 1.295467665688e+00 1.197859638897e+00 9.980748391827e-01 8.017478688378e-01 7.608121405276e-01 8.991218473702e-01 1.070508655381e+00 1.160426096189e+00 1.125878304549e+00 9.786036661321e-01 7.865110693548e-01 6.851405976523e-01 7.764860056818e-01 9.628954755894e-01 1.107715336617e+00 1.141856094770e+00 1.049577328916e+00 8.602758607640e-01 6.597983444145e-01 6.012272396677e-01 7.363433123523e-01 9.166288762516e-01 1.023928144184e+00 1.011048542957e+00 8.762915128719e-01 6.580483171919e-01 4.561713745952e-01 4.527185812978e-01 6.247914436420e-01 7.840678353156e-01 8.451431367319e-01 7.858167063384e-01 6.230738966073e-01 4.376854541119e-01 3.735400713736e-01 5.051568739663e-01 6.693465840584e-01 7.623372363435e-01 7.488149646895e-01 6.336855631212e-01 4.683585039165e-01 3.918482401868e-01 5.210965489008e-01 7.201323001381e-01 8.649419252848e-01 9.027277640016e-01 8.192098866101e-01 6.339756326506e-01 4.192352124896e-01 3.725858919212e-01 5.666817817186e-01 7.840761425000e-01 9.163707093686e-01 9.254959637081e-01 8.090574574534e-01 5.995592185239e-01 3.931863665715e-01 4.074922596465e-01 6.199816366961e-01 8.199884544763e-01 9.239930272090e-01 9.083917226131e-01 7.874145991635e-01 6.192348440430e-01 5.251875563717e-01 6.066714477023e-01 7.727877099314e-01 9.005927659431e-01 9.337056611524e-01 8.659484496613e-01 7.384102217884e-01 6.487813488161e-01 7.011975943625e-01 8.614431854111e-01 1.015755228005e+00 1.115277811510e+00 1.119537440171e+00 1.043450087795e+00 9.170828906714e-01 7.966657591010e-01 7.611980925316e-01 8.447899901530e-01 9.787453209016e-01 1.073988661213e+00 1.079011708105e+00 9.845051110654e-01 8.256947457147e-01 6.940730480700e-01 7.076659139521e-01 8.569697576220e-01 1.019199905021e+00 1.103644697554e+00 1.071739256910e+00 9.285361107328e-01 7.294812629385e-01 6.076512269496e-01 6.994505398302e-01 9.142082206446e-01 1.099634221647e+00 1.177446192532e+00 1.122399295729e+00 9.534707858318e-01 7.479949591337e-01 6.695597024801e-01 8.247763977567e-01 1.076486092521e+00 1.279505915482e+00 1.363640572850e+00 1.307564411081e+00 1.130573207223e+00 8.990100899483e-01 7.449623705545e-01 8.009786249918e-01 9.983731067047e-01 1.186544940029e+00 1.285510603721e+00 1.275590858294e+00 1.185196608247e+00 1.072172378925e+00 1.011296300625e+00 1.044553374762e+00 1.151167912721e+00 1.266759789353e+00 1.318855062771e+00 1.297773009969e+00 1.233354588094e+00 1.183324680423e+00 1.199760493470e+00 1.282936114600e+00 1.381977695023e+00 1.440221492311e+00 1.427426028029e+00 1.350645014527e+00 1.255812872009e+00 1.213786281438e+00 1.270490042706e+00 1.398309972974e+00 1.524061515495e+00 1.584012814580e+00 1.547416145960e+00 1.422010858582e+00 1.257356083608e+00 1.141887938007e+00 1.156823791418e+00 1.289498909461e+00 1.449138624903e+00 1.554320237300e+00 1.565597680652e+00 1.485606792913e+00 1.356321936519e+00 1.251045197597e+00 1.238844068413e+00 1.323048450012e+00 1.438743142198e+00 1.515111226349e+00 1.513937589264e+00 1.436820939159e+00 1.323192593922e+00 1.239440351743e+00 1.241767871683e+00 1.325499078392e+00 1.431982160455e+00 1.502608282632e+00 1.509946990912e+00 1.475332786752e+00 1.450827358372e+00 1.469446581037e+00 1.536441747900e+00 1.623651078102e+00 1.689176669415e+00 1.700124393096e+00 1.645685790615e+00 1.542821796725e+00 1.436543913893e+00 1.386657598393e+00 1.429570953644e+00 1.543959885386e+00 1.669403373879e+00 1.748377432231e+00 1.747941947139e+00 1.665248714077e+00 1.528745419380e+00 1.395822775122e+00 1.334501127193e+00 1.376134145822e+00 1.483764098586e+00 1.587603888515e+00 1.632810001419e+00 1.597573128870e+00 1.496401318602e+00 1.379646701484e+00 1.320502802971e+00 1.368357008111e+00 1.499586607271e+00 1.640987785244e+00 1.724704076240e+00 1.712994239813e+00 1.603560745889e+00 1.432742065987e+00 1.278160411761e+00 1.236289341915e+00 1.340375901450e+00 1.518506773714e+00 1.671107281828e+00 1.730252456510e+00 1.668434157108e+00 1.498467171351e+00 1.279572512706e+00 1.125880194822e+00 1.156770056544e+00 1.354833418472e+00 1.589957673650e+00 1.752678512240e+00 1.783441167792e+00 1.664637751115e+00 1.419095155845e+00 1.122464501509e+00 9.349787892277e-01 1.028006256126e+00 1.319020351077e+00 1.616188507130e+00 1.806475350194e+00 1.838530290248e+00 1.702596990007e+00 1.428327675506e+00 1.099033590123e+00 8.933714872007e-01 1.005130263398e+00 1.323452484252e+00 1.637066146501e+00 1.834816400205e+00 1.870094759844e+00 1.737645038347e+00 1.470523877827e+00 1.151152089453e+00 9.407703021001e-01 1.010907446221e+00 1.280340794787e+00 1.555166696324e+00 1.725451129463e+00 1.746977148271e+00 1.618453463891e+00 1.377758553997e+00 1.111589841860e+00 9.678538865530e-01 1.058527276019e+00 1.292479495621e+00 1.516903673485e+00 1.643476360364e+00 1.638488696780e+00 1.507997161541e+00 1.295510566689e+00 1.087643529816e+00 1.003850889513e+00 1.097231033026e+00 1.280081475319e+00 1.438500124348e+00 1.505948474310e+00 1.459641111793e+00 1.311717930596e+00 1.107696745099e+00 9.296514903541e-01 8.757638599337e-01 9.650710447951e-01 1.109214524799e+00 1.220353158727e+00 1.256818283670e+00 1.217180446829e+00 1.133295972371e+00 1.062232036622e+00 1.059234218123e+00 1.131504361391e+00 1.231640714962e+00 1.301249785346e+00 1.302567446448e+00 1.226978378305e+00 1.097440145869e+00 9.708116352726e-01 9.247745650740e-01 9.958460402248e-01 1.134125840166e+00 1.260624279243e+00 1.319940161262e+00 1.288180443402e+00 1.171227197597e+00 1.006625927234e+00 8.683607836493e-01 8.456569739349e-01 9.529345240450e-01 1.108717779484e+00 1.229647170226e+00 1.268792322535e+00 1.211820913272e+00 1.073223819588e+00 8.987398932115e-01 7.704255456332e-01 7.731366335148e-01 8.931446098611e-01 1.036394730265e+00 1.128356830086e+00 1.133610802823e+00 1.048051682927e+00 8.966333155405e-01 7.393538777218e-01 6.716473485341e-01 7.474237113402e-01 8.985650643859e-01 1.031995059673e+00 1.093674916113e+00 1.063438743485e+00 9.484118960492e-01 7.848758620884e-01 6.488075896117e-01 6.408071203457e-01 7.679984539822e-01 9.325253149064e-01 1.054266873093e+00 1.093170318741e+00 1.037232129436e+00 8.979412329446e-01 7.137675600175e-01 5.661792661159e-01 5.694918670159e-01 7.197632158021e-01 9.037240819087e-01 1.046615440371e+00 1.116958325506e+00 1.109515884946e+00 1.039537180100e+00 9.409336222704e-01 8.616596858596e-01 8.442401651547e-01 8.932282231604e-01 9.735473526082e-01 1.044848751562e+00 1.083791622757e+00 1.086687524225e+00 1.065451456529e+00 1.040495571456e+00 1.030300513595e+00 1.040994857575e+00 1.063949021556e+00 1.083929152960e+00 1.089873210789e+00 1.081070256628e+00 1.067303795782e+00 1.063108744460e+00 1.077899842589e+00 1.108132261749e+00 1.138216849613e+00 1.149100107689e+00 1.127372843325e+00 1.071158805063e+00 9.931711734401e-01 9.203382035026e-01 8.854329360809e-01 9.063814691779e-01 9.697395906819e-01 1.041758541494e+00 1.090546246380e+00 1.097496444281e+00 1.060110018643e+00 9.921594451466e-01 9.222444178612e-01 8.860352243738e-01 9.062043740333e-01 9.739688925640e-01 1.057655689204e+00 1.125299162836e+00 1.157042410819e+00 1.147780153381e+00 1.106737986999e+00 1.055428634487e+00 1.021776611279e+00 1.027499969147e+00 1.074257742763e+00 1.143181109436e+00 1.208274564446e+00 1.249103362001e+00 1.256729759240e+00 1.235224772346e+00 1.200771210313e+00 1.177411781572e+00 1.187099186547e+00 1.236942959950e+00 1.314445771181e+00 1.395606010574e+00 1.456930863247e+00 1.483280777331e+00 1.471149552968e+00 1.429409607349e+00 1.377416474983e+00 1.339153284141e+00 1.332429730308e+00 1.358112909653e+00 1.399323217491e+00 1.431703064679e+00 1.435677397974e+00 1.404480035662e+00 1.347771710565e+00 1.291227065900e+00 1.268529157515e+00 1.302602927634e+00 1.387632315683e+00 1.492322103751e+00 1.579104633383e+00 1.619386657305e+00 1.600290630371e+00 1.527294887633e+00 1.425010711567e+00 1.334418070380e+00 1.299263866051e+00 1.338908007720e+00 1.432189383401e+00 1.534783464100e+00 1.606087180409e+00 1.622559970297e+00 1.580611383196e+00 1.496130718997e+00 1.401629906315e+00 1.337366034128e+00 1.332399635535e+00 1.385192844363e+00 1.466322105231e+00 1.540280918473e+00 1.582565120200e+00 1.585219165533e+00 1.555628926611e+00 1.511859379153e+00 1.475129069328e+00 1.460540499073e+00 1.470673378198e+00 1.496958024374e+00 1.527300279135e+00 1.553411688928e+00 1.573339884331e+00 1.589168258574e+00 1.602666953842e+00 1.611881023481e+00 1.611420673785e+00 1.596229254957e+00 1.566622467555e+00 1.531694888952e+00 1.508140006137e+00 1.512761687385e+00 1.551331302140e+00 1.612268594509e+00 1.671512495555e+00 1.703820853635e+00 1.692696984864e+00 1.636380950973e+00 1.549984752288e+00 1.463061141899e+00 1.409194464480e+00 1.406616498747e+00 1.443738697452e+00 1.486598167062e+00 1.500074350831e+00 1.464234677004e+00 1.381986259581e+00 1.281514389818e+00 1.211137549764e+00 1.215056148275e+00 1.295654831310e+00 1.408963674756e+00 1.499097866659e+00 1.525515307389e+00 1.472093250975e+00 1.350054996638e+00 1.200878070584e+00 1.094186421744e+00 1.095440147375e+00 1.201942308894e+00 1.343953237591e+00 1.448404081119e+00 1.470217739169e+00 1.395557961604e+00 1.242381753542e+00 1.065670607775e+00 9.594758443217e-01 1.004293725449e+00 1.169064693522e+00 1.353020774893e+00 1.477000134877e+00 1.500269577185e+00 1.415157098050e+00 1.246076276272e+00 1.055141738273e+00 9.441181740671e-01 9.940229126431e-01 1.162026001636e+00 1.340360343756e+00 1.451144557308e+00 1.457729310906e+00 1.357475004895e+00 1.180729227824e+00 9.967583283623e-01 9.110276189355e-01 9.877965681415e-01 1.163145856840e+00 1.331635572247e+00 1.425117860301e+00 1.414968574269e+00 1.304823228391e+00 1.129772828932e+00 9.606596767266e-01 8.936398060071e-01 9.713434146835e-01 1.125245762372e+00 1.262262250480e+00 1.325535599732e+00 1.294327980126e+00 1.177271066349e+00 1.010183310919e+00 8.560094559994e-01 7.887394401863e-01 8.301285028165e-01 9.193549151142e-01 9.838771390642e-01 9.851699396165e-01 9.204414378203e-01 8.200300731289e-01 7.450324748522e-01 7.578511820746e-01 8.564349925431e-01 9.778855789778e-01 1.062148186098e+00 1.076725591373e+00 1.017226417558e+00 9.075859384700e-01 8.019965614233e-01 7.709817985439e-01 8.407738382012e-01 9.596382586584e-01 1.057524048730e+00 1.089305675086e+00 1.039746954101e+00 9.235250633791e-01 7.905503145944e-01 7.266970557701e-01 7.935295571617e-01 9.452613100149e-01 1.092176698011e+00 1.171619960767e+00 1.153352247365e+00 1.035259113187e+00 8.459924806979e-01 6.615151004149e-01 6.192129758931e-01 7.710254040475e-01 9.923366690616e-01
 4.176622588081e-01 4.291622038628e-01 4.430798994235e-01 4.566496681448e-01 4.705062928353e-01 4.842162553964e-01 4.962486216324e-01 5.043765500001e-01 5.062015649578e-01 4.851870767472e-01 4.603498680473e-01 4.400772258537e-01 4.170202660535e-01 3.998043459415e-01 3.947711587132e-01 4.012531565608e-01 4.118876052337e-01 4.176101671399e-01 4.125298379706e-01 3.963108418399e-01 3.745493669772e-01 3.570118381481e-01 3.526188046315e-01 3.627192596335e-01 3.796299748031e-01 3.924344589565e-01 3.932857033223e-01 3.805730572135e-01 3.597579704711e-01 3.422203386488e-01 3.399886136560e-01 3.566378332826e-01 3.837809849037e-01 4.079537044862e-01 4.183975159057e-01 4.103110679079e-01 3.854734565856e-01 3.519085067444e-01 3.223567136346e-01 3.095129579781e-01 3.179606151482e-01 3.414965588237e-01 3.706723696910e-01 4.000425656455e-01 4.291198852478e-01 4.594015581264e-01 4.907146040763e-01 5.194885443688e-01 5.400208471123e-01 5.476547659382e-01 5.420740048426e-01 5.295231305096e-01 5.222570498928e-01 5.329039606552e-01 5.651107381024e-01 6.095073517431e-01 6.497846959782e-01 6.713142006608e-01 6.665764500344e-01 6.378791083822e-01 5.983661707913e-01 5.696983286131e-01 5.716573522810e-01 6.064836098803e-01 6.567180381048e-01 6.997730210589e-01 7.204141202999e-01 7.151495427714e-01 6.923505047982e-01 6.690897533581e-01 6.628125543737e-01 6.793800971204e-01 7.083226357788e-01 7.312107960217e-01 7.334467069593e-01 7.110996431457e-01 6.729261790434e-01 6.379834176879e-01 6.261605085816e-01 6.429360109529e-01 6.734721346061e-01 6.942749144613e-01 6.874747974958e-01 6.479180877990e-01 5.856186681700e-01 5.255622907485e-01 4.991631534228e-01 5.191814191504e-01 5.643498725455e-01 6.011476698434e-01 6.083480428579e-01 5.996820563922e-01 5.738573628190e-01 5.388398404297e-01 5.083559559186e-01 4.972464151630e-01 5.119761225743e-01 5.449584806096e-01 5.653356616865e-01 5.706237286761e-01 5.387602179138e-01 4.807634254131e-01 4.237099437793e-01 4.048619957461e-01 4.404336612524e-01 5.049110082398e-01 5.617373878366e-01 5.880135178517e-01 5.776807875141e-01 5.406503401488e-01 5.013390802571e-01 4.898502690381e-01 5.192048167625e-01 5.724993711051e-01 6.216155935069e-01 6.476364256433e-01 6.471342579954e-01 6.315741873826e-01 6.216591687565e-01 6.340773070251e-01 6.671341601169e-01 7.016345661213e-01 7.154350421487e-01 6.960171834900e-01 6.470402007924e-01 5.914951613972e-01 5.672243601866e-01 6.005183757754e-01 6.765034014873e-01 7.552550552430e-01 8.026546610331e-01 8.013750308330e-01 7.524134988700e-01 6.758060666351e-01 6.095176323972e-01 5.943772156766e-01 6.377106441738e-01 7.047975848611e-01 7.550290053537e-01 7.656000395600e-01 7.351510378025e-01 6.824959496622e-01 6.413716432398e-01 6.418985583243e-01 6.833007953432e-01 7.346026530970e-01 7.621750316946e-01 7.477801408266e-01 6.936878337746e-01 6.242013858487e-01 5.817655532169e-01 6.007908859009e-01 6.700898559363e-01 7.460241006739e-01 7.906899765558e-01 7.858019287009e-01 7.335500850608e-01 6.562630924400e-01 5.936858735557e-01 5.844455720559e-01 6.295104912003e-01 6.913309578325e-01 7.315700209232e-01 7.312019299452e-01 6.924743612837e-01 6.368251933434e-01 5.979009637468e-01 6.008121528501e-01 6.381340908222e-01 6.780022851404e-01 6.917152839237e-01 6.683261863615e-01 6.183501350132e-01 5.730761122783e-01 5.709402101389e-01 6.229206462809e-01 6.996213611272e-01 7.637246441949e-01 7.910675810020e-01 7.969060191702e-01 7.846147021978e-01 7.620732648130e-01 7.400852245605e-01 7.290713024575e-01 7.337891571697e-01 7.503385680412e-01 7.597506980450e-01 7.391556375201e-01 6.905343264684e-01 6.283602561573e-01 5.818246542064e-01 5.764533935061e-01 6.109905093550e-01 6.576418358987e-01 6.854124986280e-01 6.747949189851e-01 6.207163536197e-01 5.326307971245e-01 4.360015017486e-01 3.731426161359e-01 3.794202182076e-01 4.357877790034e-01 4.941573400773e-01 5.223122213060e-01 5.073849768327e-01 4.505313022239e-01 3.643529721766e-01 2.735877269344e-01 2.179289193905e-01 2.261877804425e-01 2.664746203483e-01 2.952594756634e-01 2.942535037618e-01 2.635001617083e-01 2.174448545078e-01 1.859962177570e-01 1.981920614878e-01 2.408873435174e-01 2.809866167821e-01 2.992966911586e-01 2.913997247977e-01 2.657690217333e-01 2.435337059684e-01 2.493038182412e-01 2.854044603626e-01 3.294683317692e-01 3.588791676430e-01 3.614855047300e-01 3.368407589118e-01 2.976347835271e-01 2.710563508107e-01 2.851126579982e-01 3.355982601362e-01 3.927569113335e-01 4.313231305622e-01 4.384839004996e-01 4.133529464922e-01 3.673698459346e-01 3.251625317063e-01 3.167625927100e-01 3.493484037661e-01 3.977460619369e-01 4.330104273613e-01 4.384684996365e-01 4.107169681568e-01 3.593137746715e-01 3.077292325987e-01 2.884933871536e-01 3.144482741985e-01 3.608936293787e-01 3.970462258868e-01 4.064986207146e-01 3.880827501184e-01 3.548662631672e-01 3.319792564515e-01 3.424515603077e-01 3.835979241764e-01 4.314824954984e-01 4.645734258849e-01 4.739145110754e-01 4.640731465817e-01 4.509491134227e-01 4.535464128080e-01 4.789144333898e-01 5.151128117901e-01 5.439010563182e-01 5.594759985542e-01 5.535654451503e-01 5.299706460510e-01 5.089658274204e-01 5.062295305612e-01 5.259356547635e-01 5.654034785786e-01 6.107468617085e-01 6.380214964440e-01 6.407782081937e-01 6.241821424372e-01 6.033386381828e-01 5.983526777282e-01 6.226184276839e-01 6.723420670089e-01 7.302487216431e-01 7.778312068444e-01 8.037280335787e-01 8.065805981306e-01 7.947097793298e-01 7.827584179295e-01 7.845832537746e-01 8.048385268234e-01 8.362010023078e-01 8.652516997883e-01 8.811090633207e-01 8.808782235794e-01 8.706282994714e-01 8.621511508927e-01 8.659605649681e-01 8.839946590362e-01 9.080477343663e-01 9.254161816090e-01 9.267669255814e-01 9.112528219409e-01 8.875669893477e-01 8.702829036852e-01 8.715060199052e-01 8.921276389505e-01 9.207543313496e-01 9.413922916400e-01 9.426461610210e-01 9.229613241120e-01 8.913428612393e-01 8.635068223612e-01 8.533093854453e-01 8.631488180888e-01 8.911653654124e-01 9.334226232888e-01 9.486216822868e-01 9.183692692016e-01 8.606926280637e-01 8.141383106412e-01 8.166295535187e-01 8.719908511599e-01 9.460458577841e-01 9.980716637930e-01 1.004574577491e+00 9.666107729459e-01 9.099680819155e-01 8.769045063035e-01 8.996430660741e-01 9.702590155820e-01 1.048744804025e+00 1.095612756356e+00 1.091101010246e+00 1.040512104725e+00 9.738178842901e-01 9.360570000308e-01 9.588330744135e-01 1.030988971900e+00 1.110112881490e+00 1.156439726029e+00 1.151450251291e+00 1.102323741432e+00 1.040121000212e+00 1.008207177240e+00 1.034092747209e+00 1.104726418628e+00 1.179193563543e+00 1.219493033986e+00 1.207512886800e+00 1.149053000987e+00 1.071933021440e+00 1.016228478411e+00 1.011030695996e+00 1.050205037123e+00 1.098432338062e+00 1.119595533787e+00 1.105780781059e+00 1.083397654199e+00 1.054574767427e+00 1.021530112369e+00 9.864006018026e-01 9.505614479224e-01 9.156988912756e-01 8.713457182204e-01 8.052109971289e-01 7.452208012523e-01 7.235773348012e-01 7.513819111034e-01 8.060865190974e-01 8.521224683180e-01 8.641114598125e-01 8.352834751516e-01 7.780142781167e-01 7.200002949941e-01 6.916670247531e-01 7.034122339787e-01 7.358275260345e-01 7.585985195878e-01 7.523215373428e-01 7.170421385674e-01 6.720321270134e-01 6.470775931763e-01 6.607298446877e-01 7.016861617845e-01 7.399212211808e-01 7.510317486127e-01 7.296962459818e-01 6.935807524879e-01 6.783827958346e-01 7.138018723734e-01 7.930360963254e-01 8.792087666128e-01 9.351731419257e-01 9.402177844079e-01 8.953908786227e-01 8.256417820249e-01 7.764374503929e-01 7.897160003866e-01 8.638732390342e-01 9.554394494005e-01 1.018383790987e+00 1.026538469327e+00 9.794253238197e-01 8.955498793908e-01 8.520362689136e-01 8.832918836011e-01 9.700237408157e-01 1.067821640790e+00 1.138635196382e+00 1.141426229544e+00 1.072834397351e+00 9.402703209909e-01 8.205063201419e-01 8.059156394901e-01 9.132942106034e-01 1.061474141580e+00 1.168027916470e+00 1.189783040895e+00 1.120802742484e+00 9.900385836480e-01 8.617168990942e-01 8.171882318877e-01 8.822583460647e-01 9.926307192837e-01 1.069936320730e+00 1.070358889712e+00 9.879095396671e-01 8.532753840858e-01 7.360606360386e-01 7.207796992393e-01 8.155395098441e-01 9.392188450971e-01 1.015989763648e+00 1.008765630104e+00 9.157705164199e-01 7.699128166413e-01 6.452128171484e-01 6.360634144561e-01 7.468853136270e-01 8.853900965401e-01 9.769379065310e-01 9.897563037398e-01 9.261033608212e-01 8.184361731859e-01 7.262680342826e-01 7.099706904038e-01 7.707043814196e-01 8.493194706673e-01 8.896708976628e-01 8.671886022909e-01 7.905629401966e-01 7.012862410492e-01 6.636016043797e-01 7.131667637484e-01 8.119034482772e-01 8.950751909838e-01 9.192698854000e-01 8.704818573270e-01 7.639046145310e-01 6.473306789614e-01 5.970706318452e-01 6.557549005554e-01 7.719605499695e-01 8.709024086906e-01 9.082476112148e-01 8.702461071820e-01 7.689547122724e-01 6.419382317339e-01 5.513159543457e-01 5.504990695356e-01 6.172775930010e-01 6.832883538517e-01 7.014425306228e-01 6.562158150324e-01 5.584468967264e-01 4.456545972499e-01 3.837223813653e-01 4.170377486566e-01 4.969688540630e-01 5.555624067232e-01 5.580067694932e-01 4.960200480982e-01 3.816815472319e-01 2.521813567091e-01 2.010590865764e-01 2.838889579132e-01 3.894837517670e-01 4.538438222059e-01 4.671712972522e-01 4.329082346923e-01 3.706345343077e-01 3.069388459984e-01 2.809489861961e-01 3.075536870962e-01 3.573737545870e-01 3.938546072431e-01 4.040967566234e-01 3.888133535923e-01 3.648754485696e-01 3.552637125005e-01 3.730031305108e-01 4.091689211736e-01 4.437448732712e-01 4.610018939215e-01 4.545436830780e-01 4.270905181573e-01 3.891091018163e-01 3.565279100862e-01 3.447749764262e-01 3.584820460689e-01 3.880096231536e-01 4.182719310181e-01 4.370294483874e-01 4.371505889508e-01 4.168864325694e-01 3.807730623808e-01 3.414806211353e-01 3.198332963931e-01 3.335481836044e-01 3.782851485510e-01 4.322721127514e-01 4.751176562064e-01 4.958259358773e-01 4.940959033288e-01 4.800237393079e-01 4.705854407988e-01 4.793317453922e-01 5.044256499153e-01 5.293080383014e-01 5.351486798419e-01 5.115827263542e-01 4.628503790236e-01 4.119701906932e-01 3.965411274398e-01 4.363821188654e-01 5.110681812231e-01 5.777163785579e-01 6.165288513522e-01 5.912167259522e-01 4.980681042004e-01 3.689494585533e-01 2.987814448128e-01 3.904575581740e-01 5.557270254956e-01 6.960489375164e-01 7.674667980397e-01 7.544911550818e-01 6.663473645851e-01 5.448610553899e-01 4.788638951348e-01 5.481777938366e-01 6.998993906134e-01 8.403198654102e-01 9.161491705845e-01 9.086446377049e-01 8.285413836538e-01 7.192903252146e-01 6.571966636919e-01 7.026348701292e-01 8.229656729274e-01 9.392312455376e-01 9.962998507104e-01 9.734729659356e-01 8.825194917031e-01 7.697351737669e-01 7.114360880161e-01 7.599931585287e-01 8.773674157785e-01 9.865604700303e-01 1.036133030290e+00 1.010673096651e+00 9.295212474466e-01 8.459428719263e-01 8.286051498321e-01 9.016030000156e-01 1.015385457611e+00 1.102139069228e+00 1.119709815059e+00 1.075489545795e+00 1.005391233218e+00 9.489949500801e-01 9.432483216086e-01 1.000384261788e+00 1.096565542470e+00 1.182899896227e+00 1.201486382295e+00 1.143986823578e+00 1.030120022350e+00 9.095064950038e-01 8.502820699203e-01 8.902353311613e-01 9.936965970330e-01 1.094325493199e+00 1.145980365410e+00 1.132893699889e+00 1.066411533123e+00 9.801327020923e-01 9.189895230259e-01 9.139095152219e-01 9.567545551938e-01 1.011185144014e+00 1.044294463153e+00 1.043265837775e+00 1.016382595590e+00 9.864053444132e-01 9.774096830880e-01 9.987874413491e-01 1.039695005937e+00 1.079817600216e+00 1.103632057240e+00 1.107040083475e+00 1.096239511114e+00 1.081982655825e+00 1.072524957837e+00 1.069539666920e+00 1.069839795017e+00 1.070623086506e+00 1.073157876627e+00 1.081438335532e+00 1.096958343225e+00 1.114266294676e+00 1.121997104536e+00 1.108932894791e+00 1.071286797763e+00 1.014685403610e+00 9.767121152059e-01 9.898755034026e-01 1.041800828024e+00 1.104894802114e+00 1.150719303878e+00 1.157028304561e+00 1.111026972042e+00 1.014133833399e+00 9.124195361964e-01 8.736444224699e-01 9.295681224533e-01 1.038242583113e+00 1.131793480080e+00 1.164591564627e+00 1.123996250789e+00 1.030334256974e+00 9.348842731913e-01 9.017979936351e-01 9.558685234742e-01 1.053879482868e+00 1.130755336627e+00 1.142471719246e+00 1.075941994604e+00 9.491946860255e-01 8.121964092505e-01 7.382681333302e-01 7.698523615356e-01 8.637977597665e-01 9.462280489895e-01 9.718060069414e-01 9.315164180542e-01 8.489838713132e-01 7.751988295568e-01 7.644069533013e-01 8.235877028868e-01 9.049343246037e-01 9.556951940860e-01 9.487840089254e-01 8.880875676442e-01 8.079761557018e-01 7.641821320216e-01 7.952439934093e-01 8.801170578212e-01 9.628149300257e-01 9.989385928826e-01 9.717299511738e-01 8.935783621478e-01 8.048974304837e-01 7.625351458749e-01 7.971965242106e-01 8.779637820262e-01 9.468898117388e-01 9.626913862599e-01 9.132524255491e-01 8.171852479034e-01 7.243590726940e-01 6.994115730371e-01 7.620764880231e-01 8.607228904100e-01 9.314307844819e-01 9.370101250936e-01 8.714440967792e-01 7.605873598703e-01 6.647926123268e-01 6.577030865393e-01 7.476954534568e-01 8.660484455436e-01 9.466491142810e-01 9.562896137772e-01 8.929132086379e-01 7.844922669928e-01 6.895344309078e-01 6.753371727866e-01 7.498973948808e-01 8.509847353006e-01 9.162294714754e-01 9.137709730180e-01 8.417497165575e-01 7.268913544121e-01 6.251987237476e-01 6.028984890098e-01 6.683079471354e-01 7.593062046784e-01 8.157759980267e-01 8.088983950124e-01 7.385949971338e-01 6.337726008085e-01 5.536586312937e-01 5.626859545907e-01 6.365300086010e-01 7.192474771640e-01 7.514767838388e-01 7.176606570381e-01 6.350485025504e-01 5.512231902669e-01 5.288054365774e-01 5.843870676542e-01 6.656151316963e-01 7.161298457521e-01 7.085954548546e-01 6.453271960613e-01 5.582001243109e-01 5.066619068283e-01 5.380805916471e-01 6.263016900597e-01 7.093560133086e-01 7.456829538484e-01 7.221479365039e-01 6.517754827987e-01 5.738797191042e-01 5.450334323227e-01 5.929199139555e-01 6.825026018866e-01 7.623979934120e-01 8.027308257619e-01 7.984718085608e-01 7.651602816468e-01 7.315292104478e-01 7.240162535418e-01 7.472300870959e-01 7.819182548804e-01 8.036877834169e-01 7.994940871621e-01 7.726244207810e-01 7.393839459337e-01 7.189250742773e-01 7.191578033084e-01 7.306068621455e-01 7.357952256805e-01 7.235091636010e-01 6.965260956741e-01 6.781806407760e-01 6.879618656386e-01 7.167413887633e-01 7.417266044829e-01 7.413448371361e-01 7.039094086126e-01 6.320611740744e-01 5.471252603957e-01 4.916976997731e-01 5.128297956154e-01 5.950412200044e-01 6.902985086199e-01 7.527285484118e-01 7.576616305851e-01 7.031081750193e-01 6.125347693168e-01 5.390386474930e-01 5.451539386944e-01 6.321036525606e-01 7.388282043354e-01 8.115786415968e-01 8.256346437408e-01 7.835822446009e-01 7.141269278174e-01 6.666810452399e-01 6.823060794168e-01 7.514006647787e-01 8.264298448162e-01 8.665904812855e-01 8.565730549758e-01 8.087900429632e-01 7.599279671227e-01 7.532079629472e-01 8.010364509122e-01 8.710616544293e-01 9.181322622094e-01 9.137165585708e-01 8.560925289679e-01 7.734716976906e-01 7.198819151219e-01 7.415490323698e-01 8.252592288722e-01 9.136345488058e-01 9.574983045149e-01 9.366867028744e-01 8.639043315681e-01 7.861661076537e-01 7.699280400348e-01 8.426791293500e-01 9.582655907100e-01 1.085456040737e+00 1.143470074320e+00 1.138037805619e+00 1.026974142778e+00 9.001541103851e-01 7.930134388043e-01 7.760617774100e-01 8.612947256706e-01 9.777968608529e-01 1.052853225130e+00 1.049647371684e+00 9.680346050830e-01 8.439146370396e-01 7.480462448425e-01 7.512417416809e-01 8.444534609198e-01 9.514929250216e-01 1.010028352957e+00 9.975032434084e-01 9.308410296331e-01 8.640088679578e-01 8.656102884342e-01 9.563604615038e-01 1.085353421736e+00 1.186141627159e+00 1.217659694457e+00 1.173080147964e+00 1.081492277916e+00 1.005044431145e+00 1.010286428376e+00 1.106813488288e+00 1.237606022251e+00 1.337142661378e+00 1.368114418634e+00 1.328351440309e+00 1.249557163102e+00 1.188372709138e+00 1.195957134634e+00 1.274750468885e+00 1.378075020512e+00 1.453278676526e+00 1.472466242360e+00 1.440370289320e+00 1.390256476315e+00 1.369275398038e+00 1.424749481815e+00 1.515050094578e+00 1.596130653880e+00 1.632014867377e+00 1.609791057040e+00 1.545108474167e+00 1.477651185473e+00 1.452332256615e+00 1.487917061906e+00 1.561369272594e+00 1.628399214460e+00 1.654082483310e+00 1.628919175970e+00 1.570638441734e+00 1.515142146332e+00 1.495543201421e+00 1.517889046351e+00 1.556839893449e+00 1.577003781022e+00 1.557220317870e+00 1.502503809580e+00 1.442697184640e+00 1.416361939084e+00 1.441981842645e+00 1.500296713030e+00 1.549404581571e+00 1.553682502955e+00 1.502205571315e+00 1.414675231620e+00 1.336268609085e+00 1.314572553082e+00 1.361675499237e+00 1.442124453842e+00 1.504719696782e+00 1.516522346974e+00 1.476890057270e+00 1.417361080077e+00 1.387232283977e+00 1.419856805229e+00 1.502045921319e+00 1.585953931481e+00 1.647289951617e+00 1.662476567105e+00 1.661484023226e+00 1.652885971320e+00 1.619586877244e+00 1.586382535894e+00 1.561752768301e+00 1.574898710804e+00 1.627050925663e+00 1.691174723097e+00 1.732649299446e+00 1.730036910623e+00 1.685013336690e+00 1.622055949674e+00 1.577779396195e+00 1.579573967824e+00 1.625527752867e+00 1.686406525949e+00 1.727072922377e+00 1.725887552667e+00 1.682760688940e+00 1.618017456166e+00 1.563366330353e+00 1.545160500104e+00 1.567682958640e+00 1.611435004389e+00 1.648151432982e+00 1.656974196411e+00 1.631967179529e+00 1.581645923086e+00 1.523583267354e+00 1.476207908366e+00 1.450610004480e+00 1.446471586471e+00 1.454442892863e+00 1.461909457522e+00 1.457416438817e+00 1.432496953389e+00 1.382642620860e+00 1.309261144656e+00 1.222786450305e+00 1.144684437709e+00 1.102683750940e+00 1.113929479020e+00 1.170972953642e+00 1.245565870063e+00 1.309779735495e+00 1.348362949631e+00 1.340760564231e+00 1.240810909620e+00 1.036835778024e+00 8.112045892006e-01 7.179735587286e-01 8.530870993049e-01 1.083421724359e+00 1.262829462814e+00 1.319666955623e+00 1.233124726950e+00 1.025133814016e+00 7.727894450301e-01 6.461376564287e-01 7.831634009684e-01 1.034911539325e+00 1.236055152848e+00 1.313146467776e+00 1.246627958506e+00 1.059706787421e+00 8.282036007574e-01 7.060265452832e-01 8.191798459951e-01 1.053168945173e+00 1.253590218515e+00 1.345020127914e+00 1.305113118049e+00 1.150984999321e+00 9.399196755836e-01 7.777853137991e-01 7.789401367897e-01 9.188932695836e-01 1.073342715860e+00 1.160468354545e+00 1.153173851422e+00 1.063036049629e+00 9.317593263210e-01 8.213204110494e-01 7.833890427226e-01 8.122950880995e-01 8.553680313135e-01 8.694644495489e-01 8.461197303986e-01 8.216769292147e-01 8.130605642801e-01 8.277809093851e-01 8.395298538846e-01 8.233948214949e-01 7.664855755877e-01 6.758988953744e-01 5.872127166741e-01 5.587910559838e-01 6.171650331227e-01 7.160695958793e-01 7.917923754656e-01 8.042105665568e-01 7.410952286812e-01 6.199244333970e-01 4.989697887195e-01 4.790581662117e-01 5.887136971882e-01 7.339609469654e-01 8.343796415901e-01 8.528842943927e-01 7.852568493157e-01 6.609507008205e-01 5.547261670607e-01 5.678330499830e-01 6.989408521095e-01 8.483972769851e-01 9.414397733549e-01 9.451558061557e-01 8.606030842257e-01 7.248492363184e-01 6.202951723071e-01 6.421288079810e-01 7.743653968851e-01 9.161554203931e-01 9.947492576949e-01 9.804239882321e-01 8.804492559703e-01 7.433269035653e-01 6.655290290702e-01 7.293166472409e-01 8.839931778567e-01 1.028425087335e+00 1.154722070576e+00 1.153025177025e+00 1.041919994163e+00 8.709333859273e-01 7.384577603219e-01 7.571635539365e-01 9.102619340334e-01 1.079883566496e+00 1.181164341964e+00 1.178187457937e+00 1.072731990326e+00 9.017031079682e-01 7.419828064122e-01 6.954773535018e-01 7.842007509435e-01 9.148380605562e-01 1.001056472090e+00 1.005124912629e+00 9.277923245830e-01 8.018286587727e-01 6.892759737799e-01 6.584003910326e-01 7.163902851257e-01 8.012078256726e-01 8.557602530983e-01 8.585521085578e-01 8.202467208322e-01 7.747749394385e-01 7.610402574118e-01 7.923156746624e-01 8.449841428761e-01 8.838202833189e-01 8.877981598948e-01 8.586252358785e-01 8.184612636118e-01 7.981653453996e-01 8.149587788856e-01 8.575671464877e-01 8.987992186534e-01 9.197115626809e-01 9.253946973001e-01 9.394821592336e-01 9.724892935146e-01 1.024463269650e+00 1.078213386847e+00 1.114780067564e+00 1.122179603694e+00 1.100388077865e+00 1.059997426470e+00 1.012859661433e+00 9.935054774993e-01 1.026628556280e+00 1.104935940418e+00 1.192417001333e+00 1.251076028521e+00 1.259513484145e+00 1.219273920380e+00 1.154639149352e+00 1.105037995284e+00 1.104186596959e+00 1.154213958317e+00 1.224924554828e+00 1.279286569731e+00 1.294527387781e+00 1.268889611358e+00 1.219500598879e+00 1.173894647635e+00 1.154989810507e+00 1.166387231505e+00 1.192120751020e+00 1.211225284130e+00 1.212285563569e+00 1.198381448116e+00 1.182848507019e+00 1.178804312319e+00 1.188651382895e+00 1.202182814167e+00 1.204824076594e+00 1.188518428086e+00 1.157856538087e+00 1.128635760689e+00 1.118488460057e+00 1.133755942545e+00 1.164103846520e+00 1.190785909082e+00 1.200429625690e+00 1.193603587990e+00 1.184737724191e+00 1.192434415991e+00 1.223348982666e+00 1.295845710270e+00 1.368291961048e+00 1.412331399116e+00 1.395323173859e+00 1.313281810783e+00 1.215578375921e+00 1.176501266926e+00 1.240787501682e+00 1.374734652878e+00 1.501688015070e+00 1.559179280162e+00 1.520961650330e+00 1.402340231542e+00 1.263270266709e+00 1.196762101242e+00 1.263906661388e+00 1.423853292168e+00 1.581773903597e+00 1.663701768916e+00 1.638244803701e+00 1.518517350646e+00 1.363999819031e+00 1.272544521564e+00 1.321241048554e+00 1.483172638483e+00 1.660715253046e+00 1.770494222801e+00 1.771736752843e+00 1.666851200006e+00 1.500311159253e+00 1.354336512069e+00 1.316535515499e+00 1.404685009582e+00 1.547274715602e+00 1.657468399342e+00 1.683471289063e+00 1.615698780472e+00 1.483218512205e+00 1.347144406268e+00 1.278575885454e+00 1.308695258724e+00 1.399093887173e+00 1.481369270196e+00 1.534027060771e+00 1.546917909370e+00 1.540263705280e+00 1.517474910730e+00 1.487801318305e+00 1.418659710811e+00 1.337143372173e+00 1.247127263159e+00 1.196571986668e+00 1.217888863879e+00 1.297998773059e+00 1.388062119532e+00 1.438050631753e+00 1.418468690115e+00 1.328049424379e+00 1.197560338174e+00 1.089539978432e+00 1.073489670346e+00 1.163155535369e+00 1.298472706551e+00 1.404477920472e+00 1.431775900614e+00 1.364180760714e+00 1.220291287574e+00 1.058536649195e+00 9.745860734347e-01 1.038492125720e+00 1.207797018996e+00 1.383443567211e+00 1.491501030289e+00 1.496041049312e+00 1.394669701279e+00 1.218059371524e+00 1.035001285813e+00 9.472720609361e-01 1.016100815112e+00 1.182134323585e+00 1.344133255196e+00 1.435986821038e+00 1.431370534646e+00 1.336761772834e+00 1.189030988533e+00 1.053984636940e+00 1.006313755094e+00 1.070030661977e+00 1.192297572741e+00 1.302069449445e+00 1.350968107622e+00 1.323472848974e+00 1.234782260962e+00 1.126701432627e+00 1.056117771839e+00 1.062203674644e+00 1.131443351228e+00 1.212520168274e+00 1.257970310510e+00 1.244242883769e+00 1.174183324850e+00 1.074823657235e+00 9.904877428561e-01 9.621173684734e-01 9.948624577222e-01 1.053131377445e+00 1.092192577997e+00 1.083635194117e+00 1.022172613015e+00 9.248664085378e-01 8.272552303775e-01 7.700755609641e-01 7.701249782064e-01 8.026363097329e-01 8.252841142956e-01 8.081490423271e-01 7.437006539673e-01 6.472699759483e-01 5.554738349314e-01 5.137219328077e-01 5.354081946539e-01 5.821812407118e-01 6.069878461580e-01 5.844519767086e-01 5.140519592581e-01 4.212149517453e-01 3.618754787510e-01 3.897385874827e-01 4.766614329937e-01 5.648822581272e-01 6.304899890247e-01 6.486327411055e-01 6.309124783771e-01 5.996090045462e-01 5.769280393959e-01 5.684651065112e-01 5.926914529431e-01 6.541494094169e-01 7.087411093289e-01 7.314633380804e-01 7.126967017952e-01 6.610426835634e-01 6.030141788794e-01 5.741936380238e-01 5.925900557004e-01 6.385879204119e-01 6.751274137116e-01 6.751146562853e-01 6.311776422653e-01 5.576650246094e-01 4.908376547125e-01 4.749439825790e-01 5.183365776699e-01 5.812653115833e-01 6.207426291621e-01 6.147758785118e-01 5.638068260465e-01 4.897915693670e-01 4.336115856882e-01 4.322492083880e-01 4.759102236233e-01 5.206882139065e-01 5.333035083093e-01 5.047910581656e-01 4.502633283439e-01 4.062707179180e-01 4.094895451304e-01 4.536424092839e-01 4.964647585954e-01 5.029200096852e-01 4.623385177501e-01 3.949339852583e-01 3.612763758843e-01 4.216475591573e-01 5.440657586224e-01 6.601158736810e-01 7.255527808730e-01 7.351394880219e-01 6.744684557422e-01 5.770428732784e-01 5.203582667954e-01 5.821411991206e-01 7.297064149117e-01 8.764220569517e-01 9.644866088646e-01 9.697135727138e-01 8.983434377489e-01 7.900713554731e-01 7.190239818115e-01 7.528446048215e-01 8.725678901842e-01 1.000607831278e+00 1.076296840681e+00 1.073803022825e+00 1.000060355205e+00 8.936274947757e-01 8.185530812936e-01 8.279589757113e-01 9.086070444626e-01 9.987602188953e-01 1.047526652255e+00 1.037023664368e+00 9.821252305122e-01 9.234280378435e-01 9.057750256336e-01 9.409613242157e-01 9.958501293262e-01 1.025176463296e+00 1.003908136678e+00 9.401537331595e-01 8.766847850499e-01 8.715906049606e-01 9.445532359306e-01 1.050873864653e+00 1.125920061197e+00 1.125410098001e+00 1.037968121067e+00 9.002061515945e-01 8.131172848355e-01 8.183375517135e-01 9.413909418359e-01 1.112404760873e+00 1.254224057543e+00 1.307250606364e+00 1.224840429688e+00 1.033775409304e+00 8.194371400204e-01 7.406863991367e-01 8.808604275755e-01 1.102702416428e+00 1.264871673090e+00 1.300981563027e+00 1.200061762784e+00 1.004236324261e+00 8.275060117699e-01 8.371164625161e-01 1.041975066930e+00 1.281125581320e+00 1.434543054958e+00 1.450491403970e+00 1.331102655909e+00 1.135866299415e+00 9.949851330006e-01 1.051134397746e+00 1.275236787152e+00 1.517592846583e+00 1.670009196217e+00 1.687364080757e+00 1.578295069269e+00 1.404179899116e+00 1.274318762834e+00 1.289279928539e+00 1.433746327229e+00 1.598280519635e+00 1.689139308927e+00 1.668425819581e+00 1.555182559259e+00 1.421131436011e+00 1.365279134043e+00 1.435838070266e+00 1.574959100540e+00 1.682414557371e+00 1.689273907102e+00 1.583282058695e+00 1.432562568560e+00 1.331029396323e+00 1.355345549500e+00 1.500434867948e+00 1.687812650241e+00 1.833290575731e+00 1.878707788937e+00 1.779354177671e+00 1.545779967212e+00 1.269622165908e+00 1.135875653190e+00 1.276762721311e+00 1.564879317783e+00 1.808683348350e+00 1.899059961887e+00 1.799977676303e+00 1.538857128707e+00 1.219860807008e+00 1.051847951130e+00 1.199095568987e+00 1.508512936460e+00 1.764226687167e+00 1.855488905878e+00 1.750672977086e+00 1.483746103866e+00 1.168884187794e+00 1.026746304288e+00 1.201761539419e+00 1.514417389357e+00 1.756881493440e+00 1.830331352830e+00 1.714299359744e+00 1.456571127053e+00 1.188806786180e+00 1.121156798721e+00 1.323584971909e+00 1.610229295455e+00 1.805384074485e+00 1.826848700355e+00 1.665982782497e+00 1.385339763164e+00 1.140160041795e+00 1.144600142819e+00 1.400356474994e+00 1.695266377696e+00 1.873175123752e+00 1.868405988670e+00 1.684283812502e+00 1.393464284547e+00 1.156814090239e+00 1.172089413601e+00 1.415745709936e+00 1.681478503539e+00 1.825385783138e+00 1.791912854509e+00 1.594841450761e+00 1.319160915457e+00 1.134059815928e+00 1.201231315930e+00 1.446492702599e+00 1.677503169258e+00 1.774196213935e+00 1.695802454436e+00 1.466940332705e+00 1.184136026791e+00 1.029381673224e+00 1.140358079044e+00 1.393469820513e+00 1.600526009991e+00 1.662084612510e+00 1.553527787540e+00 1.312737450273e+00 1.049807503404e+00 9.498449067122e-01 1.095851173185e+00 1.326409957044e+00 1.476454970733e+00 1.469748532651e+00 1.297508960166e+00 1.013809728207e+00 7.668511972461e-01 7.912860298519e-01 1.050993719781e+00 1.307048869706e+00 1.428553499989e+00 1.369880793547e+00 1.149255431683e+00 8.511198393473e-01 6.191745953073e-01 6.773043461111e-01 9.572543778174e-01 1.246108150253e+00 1.446843959205e+00 1.506964266818e+00 1.371811304674e+00 1.095489036854e+00 7.841688195497e-01 6.680368279584e-01 8.668126925910e-01 1.142812280021e+00 1.324694765099e+00 1.353252465446e+00 1.229453877819e+00 1.005979201709e+00 8.006124653403e-01 7.767250519728e-01 9.383127416455e-01 1.120966730469e+00 1.211156263845e+00 1.169952704892e+00 1.013654611084e+00 8.158852311992e-01 7.170841786634e-01 8.142197480107e-01 1.003013767481e+00 1.146242817374e+00 1.175663066504e+00 1.077579378373e+00 8.851072851787e-01 6.895714045799e-01 6.424167110359e-01 7.810243255050e-01 9.578591122797e-01 1.058243123237e+00 1.036302330740e+00 8.921894375013e-01 6.679255133976e-01 4.711366248731e-01 4.830925709176e-01 6.614930955265e-01 8.209741513607e-01 8.790507607660e-01 8.149434498812e-01 6.474577104672e-01 4.571881899690e-01 3.887959706882e-01 5.110908982134e-01 6.711086862096e-01 7.629471028784e-01 7.510642906618e-01 6.421524348225e-01 4.910603096326e-01 4.303039351849e-01 5.528276283164e-01 7.372921453379e-01 8.682753063318e-01 8.939081635986e-01 8.016078403078e-01 6.155855750049e-01 4.223395451308e-01 4.233759320398e-01 6.300511427860e-01 8.419892215504e-01 9.632139322695e-01 9.581260237201e-01 8.262930089570e-01 6.038572684222e-01 3.984589413863e-01 4.381973236763e-01 6.666372478125e-01 8.730884118748e-01 9.773035203978e-01 9.562636947426e-01 8.244790257984e-01 6.404690707221e-01 5.299203332205e-01 6.089975627381e-01 7.846899744329e-01 9.234215668481e-01 9.644399569784e-01 8.989737686508e-01 7.646894331426e-01 6.558377517267e-01 6.870381586841e-01 8.412345553664e-01 1.004256326502e+00 1.119540837174e+00 1.138769039613e+00 1.076681503207e+00 9.583310035136e-01 8.243080288404e-01 7.637092326838e-01 8.230537302570e-01 9.475987442330e-01 1.046664954310e+00 1.063875358538e+00 9.864364224606e-01 8.459215574169e-01 7.249217119846e-01 7.277714739890e-01 8.539962447231e-01 9.972247755072e-01 1.070045211124e+00 1.033663737114e+00 8.934002259689e-01 7.063614061525e-01 6.051160048485e-01 7.072098997206e-01 9.144722416001e-01 1.085437597289e+00 1.147661037156e+00 1.079286210896e+00 9.034326609136e-01 7.064046874906e-01 6.620389420467e-01 8.460899124475e-01 1.101071045570e+00 1.292206696670e+00 1.356487412844e+00 1.277165246873e+00 1.078708872586e+00 8.378886338765e-01 7.089973014302e-01 8.169060817065e-01 1.044178507477e+00 1.235975840433e+00 1.320679216905e+00 1.284249308098e+00 1.162396223313e+00 1.022801886010e+00 9.573571473932e-01 1.018304275147e+00 1.162249167608e+00 1.301673788841e+00 1.360378107854e+00 1.328384755965e+00 1.236688469400e+00 1.150784824765e+00 1.140640065592e+00 1.220723413615e+00 1.335868085056e+00 1.417420215287e+00 1.425539747998e+00 1.360180302466e+00 1.261681660242e+00 1.200320943766e+00 1.232965769101e+00 1.346405439179e+00 1.471057500437e+00 1.539260166813e+00 1.514968268135e+00 1.400508481891e+00 1.239493637750e+00 1.115570133563e+00 1.114002149463e+00 1.234694293615e+00 1.392339429373e+00 1.503787728555e+00 1.526307186783e+00 1.458483559333e+00 1.336933741839e+00 1.229067741373e+00 1.202992077944e+00 1.270568007009e+00 1.376150111724e+00 1.452102417893e+00 1.459659092626e+00 1.397938743901e+00 1.301572104992e+00 1.229200886378e+00 1.230150621810e+00 1.301948644506e+00 1.395161580029e+00 1.458720894144e+00 1.469207633362e+00 1.447875272007e+00 1.440426994640e+00 1.471104962664e+00 1.539001916353e+00 1.616712920003e+00 1.667961749010e+00 1.666343043893e+00 1.606572016990e+00 1.509578250511e+00 1.421161721160e+00 1.395039375694e+00 1.455110884558e+00 1.572126470958e+00 1.687888059645e+00 1.751225512977e+00 1.735067858706e+00 1.641207968364e+00 1.501638230661e+00 1.375417021952e+00 1.327358774005e+00 1.379957866388e+00 1.490010814215e+00 1.588950805291e+00 1.626352781873e+00 1.584751077380e+00 1.482102916155e+00 1.370518461249e+00 1.320869857100e+00 1.375221322072e+00 1.504558967326e+00 1.636999676896e+00 1.708916317921e+00 1.686720692274e+00 1.571736400209e+00 1.403332634488e+00 1.260070788341e+00 1.232440772159e+00 1.341875110014e+00 1.513171811630e+00 1.652174244828e+00 1.697231253721e+00 1.626327665970e+00 1.457574183823e+00 1.255284290294e+00 1.132526248091e+00 1.187513821443e+00 1.383112512563e+00 1.596318855316e+00 1.729429965965e+00 1.731058823921e+00 1.590608783614e+00 1.339471060680e+00 1.067316496441e+00 9.454988729893e-01 1.096079681540e+00 1.392535558251e+00 1.664207617899e+00 1.815858163030e+00 1.805739776246e+00 1.631928514055e+00 1.333897895910e+00 1.014183103546e+00 8.813937090023e-01 1.076842240278e+00 1.418984238907e+00 1.717784899873e+00 1.881795669846e+00 1.874872209151e+00 1.700265174395e+00 1.401426433539e+00 1.079687919002e+00 9.265080930801e-01 1.079845045009e+00 1.385857544710e+00 1.657639426493e+00 1.802506053776e+00 1.786332435578e+00 1.616079821387e+00 1.339803728434e+00 1.062373738338e+00 9.571887969519e-01 1.111727250601e+00 1.382307980299e+00 1.612981849500e+00 1.724850055388e+00 1.691494076787e+00 1.525661011578e+00 1.279393348460e+00 1.054007211806e+00 9.872538429063e-01 1.119197865193e+00 1.329519398556e+00 1.495696441855e+00 1.554089032727e+00 1.486453358387e+00 1.310441422055e+00 1.080079803417e+00 8.935120197757e-01 8.655589945864e-01 9.966613408221e-01 1.170051662147e+00 1.292446613452e+00 1.324686290864e+00 1.268718783940e+00 1.160940888411e+00 1.066405595061e+00 1.051671893685e+00 1.128434868130e+00 1.241984251991e+00 1.325557204407e+00 1.337421363449e+00 1.268126663936e+00 1.141127264443e+00 1.013504597530e+00 9.619087832508e-01 1.023386857005e+00 1.150922710822e+00 1.266375416050e+00 1.314001078374e+00 1.270528843180e+00 1.144344267219e+00 9.782952860255e-01 8.542793805548e-01 8.603485280391e-01 9.908192386657e-01 1.153496286726e+00 1.267804647650e+00 1.291113392112e+00 1.213073532466e+00 1.053127375687e+00 8.653782756867e-01 7.460781780215e-01 7.823360908514e-01 9.330112674776e-01 1.089783234641e+00 1.180389619346e+00 1.173743059301e+00 1.070141269716e+00 9.002136386384e-01 7.334991085048e-01 6.775598684122e-01 7.778432017698e-01 9.452204710094e-01 1.082265050443e+00 1.137261552162e+00 1.093377724589e+00 9.622323518211e-01 7.871786194299e-01 6.554283539204e-01 6.702088480106e-01 8.161573705697e-01 9.844018334366e-01 1.097102614052e+00 1.117649898649e+00 1.038046681905e+00 8.755162828304e-01 6.788333208573e-01 5.494630128649e-01 6.010601544970e-01 7.802867821080e-01 9.649166663089e-01 1.089771081342e+00 1.130469694672e+00 1.088849975921e+00 9.896343257017e-01 8.800639888678e-01 8.211181392143e-01 8.495108473178e-01 9.406851457558e-01 1.039088671747e+00 1.102753459353e+00 1.115027177999e+00 1.082197291664e+00 1.028852604964e+00 9.888091845828e-01 9.873890310442e-01 1.023639157759e+00 1.072849378793e+00 1.106552803052e+00 1.108486559845e+00 1.080261786077e+00 1.040387700284e+00 1.016401442424e+00 1.028446110029e+00 1.073284980895e+00 1.125912097188e+00 1.156241798108e+00 1.143494260934e+00 1.083051427161e+00 9.894021863760e-01 8.965735337492e-01 8.496419719618e-01 8.755410078993e-01 9.558183695632e-01 1.044823118970e+00 1.102795675316e+00 1.108741605383e+00 1.061764543512e+00 9.806622927750e-01 9.022195866685e-01 8.702730423341e-01 9.069179883787e-01 9.921957410119e-01 1.084269606009e+00 1.148048300101e+00 1.165732136059e+00 1.137486501802e+00 1.080062918438e+00 1.023248820239e+00 9.996717641219e-01 1.026212954905e+00 1.091930676469e+00 1.168199283155e+00 1.227535056889e+00 1.254016922953e+00 1.245906841912e+00 1.214636203592e+00 1.181243465776e+00 1.168847035120e+00 1.191392187054e+00 1.245825587513e+00 1.315224427106e+00 1.379172273707e+00 1.422372091733e+00 1.438381311983e+00 1.429861155424e+00 1.406726445780e+00 1.382301510357e+00 1.367940622654e+00 1.367925632857e+00 1.377631314996e+00 1.386572434211e+00 1.384161445105e+00 1.365149891393e+00 1.332929654878e+00 1.299904318472e+00 1.283866533511e+00 1.299639607574e+00 1.349585259655e+00 1.420734551890e+00 1.491035087925e+00 1.538678926750e+00 1.548973155736e+00 1.518095241333e+00 1.454927321979e+00 1.380784702976e+00 1.325070904528e+00 1.313544829644e+00 1.352590208367e+00 1.424222958361e+00 1.497706356448e+00 1.544883953341e+00 1.549107507785e+00 1.508360447292e+00 1.435766708051e+00 1.357645707261e+00 1.306505731650e+00 1.306390180893e+00 1.357617016167e+00 1.437174513442e+00 1.514340653603e+00 1.564820422314e+00 1.576741951994e+00 1.551301617127e+00 1.500920951326e+00 1.445623432622e+00 1.406920401646e+00 1.399754843303e+00 1.426374915974e+00 1.476766848819e+00 1.535134069670e+00 1.586511682664e+00 1.620180471405e+00 1.630519212806e+00 1.616788682682e+00 1.583169727769e+00 1.538951120129e+00 1.497960241400e+00 1.475785005668e+00 1.483771828554e+00 1.522463169580e+00 1.579793784815e+00 1.635819201189e+00 1.670603405420e+00 1.670856638016e+00 1.634004590541e+00 1.569823978963e+00 1.498830752053e+00 1.445681572742e+00 1.427079833808e+00 1.440559602745e+00 1.465103422313e+00 1.473591724577e+00 1.446536300166e+00 1.380847686424e+00 1.293742212580e+00 1.220996134580e+00 1.202581281804e+00 1.253817725354e+00 1.349552667634e+00 1.442997824752e+00 1.492395858852e+00 1.474299164380e+00 1.388120428072e+00 1.258825543557e+00 1.137797225812e+00 1.088990724190e+00 1.142659473790e+00 1.261675390399e+00 1.377772813205e+00 1.436162242600e+00 1.408884065902e+00 1.296323704144e+00 1.130083729037e+00 9.790776246487e-01 9.367864323263e-01 1.039290850216e+00 1.216373702651e+00 1.376107059873e+00 1.459188125369e+00 1.440257006578e+00 1.324063547072e+00 1.147169207246e+00 9.841651279086e-01 9.345158861491e-01 1.034926656976e+00 1.208839441282e+00 1.360377891522e+00 1.430703398538e+00 1.397313556562e+00 1.269439187443e+00 1.089990776025e+00 9.413808392897e-01 9.219922115344e-01 1.046095998566e+00 1.223701572856e+00 1.364435301756e+00 1.417509944160e+00 1.366951614735e+00 1.227521892560e+00 1.046994498157e+00 9.102574517630e-01 9.069471273555e-01 1.033406505043e+00 1.197400936038e+00 1.317067260038e+00 1.349617014555e+00 1.284903287656e+00 1.140834869254e+00 9.635392919152e-01 8.271987293755e-01 8.030789082469e-01 8.822612382317e-01 9.848032392783e-01 1.043063000743e+00 1.027568821229e+00 9.431770065165e-01 8.276065390992e-01 7.495537200233e-01 7.723635543451e-01 8.825756257796e-01 1.008651517018e+00 1.089999178337e+00 1.096338452548e+00 1.025939697983e+00 9.053566502601e-01 7.913890241918e-01 7.565336481254e-01 8.251052984714e-01 9.409726387279e-01 1.033024873858e+00 1.058062219882e+00 1.004262715806e+00 8.910481808154e-01 7.741007702260e-01 7.385408820269e-01 8.267448069116e-01 9.805309720572e-01 1.116149928635e+00 1.178200045066e+00 1.141750638679e+00 1.009788154489e+00 8.180988786548e-01 6.544738651878e-01 6.543497616495e-01 8.287714673471e-01 1.048373747945e+00
 4.089470956109e-01 4.160853468254e-01 4.289248224241e-01 4.428452771864e-01 4.579698712775e-01 4.731972250940e-01 4.863707992477e-01 4.948377221230e-01 4.925556563541e-01 4.585039884243e-01 4.326430954095e-01 4.077978241351e-01 3.802340197636e-01 3.602750505652e-01 3.552489399515e-01 3.641297163637e-01 3.782835117781e-01 3.876424416017e-01 3.858882983456e-01 3.724596520067e-01 3.526107933523e-01 3.357249189800e-01 3.307678979874e-01 3.399295726026e-01 3.567974609866e-01 3.715245762229e-01 3.768412476309e-01 3.709998339713e-01 3.582291751544e-01 3.472010773574e-01 3.465748764931e-01 3.587850540876e-01 3.778516391043e-01 3.937136545183e-01 3.978963279348e-01 3.865568625059e-01 3.614537977363e-01 3.298659901343e-01 3.033358661760e-01 2.933389579607e-01 3.039997048538e-01 3.297180478821e-01 3.617782249041e-01 3.945686476593e-01 4.263794570218e-01 4.571620943102e-01 4.860000051386e-01 5.100487148949e-01 5.255167571284e-01 5.300338722656e-01 5.250825984494e-01 5.173844809902e-01 5.174533610379e-01 5.340520783736e-01 5.673956401149e-01 6.079363294221e-01 6.419764115302e-01 6.582069551609e-01 6.519347764320e-01 6.272481640055e-01 5.972750081552e-01 5.805731912367e-01 5.909630595168e-01 6.266189172266e-01 6.715730096645e-01 7.075035417551e-01 7.229101298896e-01 7.165362179137e-01 6.971547199698e-01 6.799228143267e-01 6.783086318936e-01 6.946754755051e-01 7.183454779934e-01 7.334443285694e-01 7.284308313731e-01 7.016218089225e-01 6.626501596793e-01 6.295546540852e-01 6.192366184929e-01 6.341719306828e-01 6.592580511399e-01 6.732574897372e-01 6.612477181751e-01 6.207579550422e-01 5.638024717069e-01 5.154114631437e-01 5.021940838229e-01 5.288033759315e-01 5.715836089716e-01 6.013176284207e-01 6.053836883463e-01 5.967569410745e-01 5.746271501773e-01 5.468554884102e-01 5.257146038890e-01 5.227071775714e-01 5.408602770501e-01 5.716141621667e-01 5.845188563185e-01 5.763121915926e-01 5.349162536007e-01 4.743944436997e-01 4.251314508933e-01 4.218075468843e-01 4.693175324475e-01 5.362752914576e-01 5.886267603162e-01 6.070045104175e-01 5.880533798199e-01 5.439307928576e-01 5.011279746533e-01 4.907796763692e-01 5.240634414032e-01 5.809830919558e-01 6.321207292714e-01 6.586183301593e-01 6.571474741320e-01 6.387110570239e-01 6.232061635204e-01 6.273343990007e-01 6.509901194244e-01 6.770238933851e-01 6.846732627612e-01 6.621779234897e-01 6.135121134083e-01 5.612258561892e-01 5.409194187378e-01 5.746939459959e-01 6.455298128272e-01 7.152588226767e-01 7.526603101294e-01 7.429564534708e-01 6.893199861859e-01 6.139297566937e-01 5.564944748869e-01 5.552843976629e-01 6.088486104107e-01 6.777981191884e-01 7.239332035034e-01 7.284810462920e-01 6.935715331394e-01 6.408897129586e-01 6.056835035719e-01 6.155269895067e-01 6.636244432424e-01 7.160388621142e-01 7.404923793851e-01 7.213714380706e-01 6.633887060821e-01 5.928740111092e-01 5.533658162992e-01 5.769455461222e-01 6.477370054946e-01 7.209589582793e-01 7.606521544758e-01 7.508631065601e-01 6.956331133524e-01 6.184952311970e-01 5.592792796043e-01 5.540970919960e-01 5.996160501224e-01 6.573864830039e-01 6.916385002219e-01 6.864834516783e-01 6.467842017703e-01 5.955821159988e-01 5.655462873529e-01 5.764885175957e-01 6.155840525971e-01 6.512174683640e-01 6.586864009292e-01 6.317379412422e-01 5.852977308928e-01 5.529697362532e-01 5.680567007105e-01 6.302398097784e-01 7.058164807133e-01 7.600433852102e-01 7.806327386081e-01 7.794651604608e-01 7.645491838497e-01 7.444501717118e-01 7.291337868599e-01 7.260459541059e-01 7.356758146440e-01 7.520094232835e-01 7.577815206507e-01 7.245916653945e-01 6.690934321222e-01 6.120794683168e-01 5.840154541854e-01 6.013371957824e-01 6.490153588438e-01 6.945837656188e-01 7.105305261371e-01 6.829716178104e-01 6.126733224145e-01 5.155358710260e-01 4.247282639833e-01 3.859708119939e-01 4.172630163719e-01 4.809459896354e-01 5.316512419221e-01 5.443160503175e-01 5.113202600089e-01 4.379512646941e-01 3.408239478189e-01 2.502251705193e-01 2.115280886555e-01 2.385787530228e-01 2.831648184509e-01 3.073520547684e-01 2.997128341739e-01 2.656977967887e-01 2.253886977328e-01 2.106302638640e-01 2.371674770544e-01 2.824127654152e-01 3.182469160293e-01 3.304585815360e-01 3.183380088719e-01 2.938791979844e-01 2.799182225402e-01 2.963218121817e-01 3.386667383311e-01 3.844770592202e-01 4.136656846576e-01 4.161786842052e-01 3.931243366651e-01 3.575147642829e-01 3.331397445877e-01 3.420868309815e-01 3.823567417511e-01 4.306827482126e-01 4.643917142214e-01 4.712119914874e-01 4.503139019799e-01 4.121649778126e-01 3.771871976203e-01 3.674186911103e-01 3.881635839909e-01 4.221207867517e-01 4.465652839788e-01 4.471683936074e-01 4.213765325949e-01 3.786808454611e-01 3.397321429535e-01 3.281845649401e-01 3.497655560489e-01 3.853187438288e-01 4.113992928985e-01 4.150214694568e-01 3.963441945486e-01 3.682265460699e-01 3.524981031237e-01 3.658646319341e-01 4.032199458510e-01 4.439939291146e-01 4.702408162323e-01 4.750194020617e-01 4.637085271187e-01 4.517482443102e-01 4.561633633256e-01 4.816652236205e-01 5.156765514219e-01 5.419843937584e-01 5.561461438896e-01 5.458510101986e-01 5.169401318090e-01 4.893486611309e-01 4.790792962994e-01 4.917866342908e-01 5.284063654624e-01 5.757848659014e-01 6.083606326985e-01 6.175449412620e-01 6.051732338127e-01 5.831147741636e-01 5.702855141500e-01 5.832276797433e-01 6.238688452159e-01 6.783000840156e-01 7.278089058653e-01 7.588983374225e-01 7.674386457593e-01 7.590641939194e-01 7.466990377196e-01 7.445160796637e-01 7.595624643036e-01 7.872313679682e-01 8.153193244670e-01 8.324682627240e-01 8.344385747442e-01 8.259712595758e-01 8.183031775961e-01 8.225428693252e-01 8.418939182027e-01 8.690178666250e-01 8.910806593617e-01 8.977149224787e-01 8.865579384669e-01 8.647718790284e-01 8.461199332168e-01 8.433855828927e-01 8.595039669175e-01 8.851125684764e-01 9.051278336604e-01 9.079777028201e-01 8.913446106860e-01 8.632781526763e-01 8.386399900476e-01 8.309800455891e-01 8.409032540493e-01 8.715259260239e-01 9.116599777429e-01 9.227398910888e-01 8.881775590228e-01 8.279112954429e-01 7.824193475763e-01 7.901230958744e-01 8.520681419753e-01 9.308614288905e-01 9.848835261885e-01 9.910484877240e-01 9.509218164133e-01 8.907324049429e-01 8.536068806944e-01 8.731729091661e-01 9.421434971976e-01 1.020081541405e+00 1.067155680613e+00 1.063688978296e+00 1.015204754034e+00 9.517021601538e-01 9.175568643150e-01 9.427526774772e-01 1.014804056209e+00 1.091553762288e+00 1.134436397490e+00 1.126224703330e+00 1.075313318290e+00 1.013850106905e+00 9.855122011352e-01 1.016067602671e+00 1.089553019154e+00 1.163592674288e+00 1.200448006011e+00 1.182982696355e+00 1.118310350570e+00 1.036144506118e+00 9.790834090906e-01 9.775266575038e-01 1.023195566205e+00 1.077294157558e+00 1.100595623701e+00 1.089482229496e+00 1.066353901463e+00 1.033303676697e+00 9.941815733523e-01 9.537898474970e-01 9.159731389418e-01 8.835311371938e-01 8.444942548902e-01 7.892593335596e-01 7.418471327830e-01 7.271340718856e-01 7.509138694925e-01 7.931134116219e-01 8.246724795882e-01 8.255766857092e-01 7.921870727737e-01 7.377713771235e-01 6.879501492256e-01 6.673373154211e-01 6.800473327785e-01 7.059124818308e-01 7.189929265421e-01 7.051763200418e-01 6.686194609905e-01 6.304542802313e-01 6.178423729089e-01 6.418187120698e-01 6.856197763584e-01 7.208693256544e-01 7.286169062337e-01 7.091257447434e-01 6.834678045977e-01 6.846610268052e-01 7.320552262699e-01 8.107951451885e-01 8.854868128834e-01 9.249273471534e-01 9.145880011930e-01 8.612892780808e-01 7.949356162999e-01 7.616744050557e-01 7.937271802609e-01 8.760463947018e-01 9.622568933906e-01 1.011233061052e+00 1.002771915429e+00 9.414741163765e-01 8.619192064715e-01 8.324498060051e-01 8.793925664556e-01 9.737243531362e-01 1.069647057350e+00 1.135106983629e+00 1.123491730128e+00 1.038663032667e+00 9.062835134566e-01 8.054085424379e-01 8.177282249449e-01 9.354117415223e-01 1.073181601964e+00 1.158338743046e+00 1.156935074038e+00 1.070905347548e+00 9.369733955960e-01 8.256845020422e-01 8.115385290881e-01 8.953184233443e-01 1.002150522473e+00 1.061778026224e+00 1.040836166957e+00 9.428610369772e-01 8.086247779623e-01 7.163978850830e-01 7.388787863305e-01 8.526656927964e-01 9.710138467760e-01 1.029191786880e+00 1.000687850672e+00 8.933224878333e-01 7.508559311349e-01 6.565063323380e-01 6.872497819072e-01 8.121700179934e-01 9.396103132184e-01 1.007965815454e+00 9.949663086877e-01 9.107828041716e-01 7.959465939432e-01 7.159243244028e-01 7.230507046359e-01 7.975765772261e-01 8.732158400909e-01 8.997205595979e-01 8.606881277198e-01 7.732138286197e-01 6.872251957589e-01 6.682956911916e-01 7.358180710805e-01 8.372608730740e-01 9.092667739911e-01 9.151705620569e-01 8.484266642995e-01 7.330128074108e-01 6.274996635019e-01 6.097352569480e-01 6.957076745219e-01 8.158860819512e-01 9.012929809896e-01 9.165155951607e-01 8.555585395567e-01 7.386391819693e-01 6.134702535045e-01 5.494717744329e-01 5.825949151268e-01 6.634063247698e-01 7.229507365117e-01 7.234404888586e-01 6.578316379823e-01 5.455844736402e-01 4.355979295618e-01 4.008582175811e-01 4.605137797046e-01 5.449656296604e-01 5.923544812175e-01 5.758436154120e-01 4.938876320430e-01 3.670596484028e-01 2.506448703924e-01 2.510375820346e-01 3.554936873238e-01 4.556831407868e-01 5.041934198855e-01 4.987632482967e-01 4.519711356343e-01 3.835431836697e-01 3.313993995010e-01 3.305382705413e-01 3.760154039148e-01 4.298758690086e-01 4.591870686459e-01 4.561805675024e-01 4.293465444324e-01 4.025406317691e-01 4.011763404986e-01 4.308837794691e-01 4.730860638719e-01 5.047287079957e-01 5.122741025330e-01 4.940961056453e-01 4.589903390319e-01 4.229457913343e-01 4.026275063082e-01 4.053202663538e-01 4.243648374441e-01 4.467940229010e-01 4.624489935715e-01 4.666333525733e-01 4.587724019658e-01 4.407538259014e-01 4.165204438894e-01 3.928888256452e-01 3.797234821449e-01 3.861423706661e-01 4.131294285033e-01 4.512645410024e-01 4.869999010682e-01 5.098660380885e-01 5.163683953045e-01 5.109643926486e-01 5.039153718872e-01 5.048660751701e-01 5.148605688337e-01 5.243238537238e-01 5.198373173215e-01 4.933737745252e-01 4.494179460640e-01 4.091929111323e-01 4.041444857247e-01 4.469657802023e-01 5.185233316833e-01 5.813017452244e-01 6.151836311778e-01 5.834874333527e-01 4.878800696531e-01 3.645761965839e-01 3.141893254073e-01 4.194451138532e-01 5.855187871609e-01 7.226831487989e-01 7.896046639286e-01 7.717540079646e-01 6.790391841395e-01 5.538651168370e-01 4.854909007035e-01 5.538155087407e-01 7.053773394835e-01 8.456262020799e-01 9.208672058800e-01 9.121928997271e-01 8.300802914137e-01 7.174278657364e-01 6.503599985476e-01 6.911590230290e-01 8.086480150431e-01 9.229812639197e-01 9.781357587628e-01 9.528096631032e-01 8.580895793776e-01 7.397422051624e-01 6.758576546857e-01 7.227005658664e-01 8.411566517207e-01 9.513829508484e-01 1.001254527238e+00 9.754081089598e-01 8.931826859621e-01 8.082535119281e-01 7.908393354736e-01 8.655294740558e-01 9.811316397928e-01 1.069392142853e+00 1.089865989229e+00 1.049023197710e+00 9.841258957341e-01 9.304091301158e-01 9.239865864611e-01 9.773418561776e-01 1.068364867622e+00 1.146657677827e+00 1.159178602319e+00 1.099243170123e+00 9.871603336364e-01 8.718280326793e-01 8.189856359178e-01 8.621999977309e-01 9.639383903040e-01 1.060035907352e+00 1.107124714977e+00 1.091240584287e+00 1.024656865435e+00 9.413864251500e-01 8.861393954175e-01 8.882759198441e-01 9.374282890348e-01 9.965786147755e-01 1.033521321386e+00 1.036016999628e+00 1.012132945268e+00 9.838019302577e-01 9.745878343085e-01 9.947281294432e-01 1.035319245903e+00 1.077601458270e+00 1.106234282161e+00 1.115777648040e+00 1.109943903292e+00 1.096887762796e+00 1.083689669514e+00 1.073372547112e+00 1.066065434693e+00 1.062445108096e+00 1.065539718236e+00 1.078460126854e+00 1.099717586847e+00 1.120741945352e+00 1.128796329855e+00 1.113540636859e+00 1.074007838647e+00 1.016826865865e+00 9.871710125534e-01 1.007326847611e+00 1.061665646062e+00 1.121893213743e+00 1.161183223377e+00 1.156997816922e+00 1.109508618234e+00 1.014091374486e+00 9.245086804522e-01 9.026827187686e-01 9.651768131287e-01 1.064214320822e+00 1.137718179493e+00 1.147864531860e+00 1.089404290960e+00 9.900909355404e-01 9.068795763142e-01 8.989432060552e-01 9.716957599387e-01 1.069568407197e+00 1.130405585679e+00 1.117968935943e+00 1.027243461184e+00 8.850992372821e-01 7.524299210305e-01 7.081666094616e-01 7.739308512270e-01 8.821190912877e-01 9.591872463714e-01 9.691966404558e-01 9.128343054385e-01 8.238197308555e-01 7.618790243521e-01 7.774670530025e-01 8.582535742344e-01 9.451599349133e-01 9.877372772791e-01 9.657113487806e-01 8.912092773576e-01 8.081150816900e-01 7.783299817614e-01 8.319354803078e-01 9.317991175809e-01 1.016274614592e+00 1.043524398166e+00 1.001963978473e+00 9.102979109225e-01 8.154845846801e-01 7.784734640934e-01 8.247884962964e-01 9.136766755315e-01 9.837076234112e-01 9.954377550075e-01 9.407534751723e-01 8.434175572562e-01 7.577278205759e-01 7.454995650373e-01 8.155161465319e-01 9.116288820704e-01 9.727724628105e-01 9.660785106394e-01 8.907359857736e-01 7.793240651311e-01 6.978092745775e-01 7.120865644979e-01 8.119877606129e-01 9.251178952687e-01 9.906019479352e-01 9.806061427277e-01 8.988884360692e-01 7.809937069140e-01 6.936789297999e-01 7.013133634024e-01 7.920391986629e-01 8.934556625385e-01 9.460426409445e-01 9.236200115500e-01 8.310724358404e-01 7.043583021215e-01 6.115343477074e-01 6.189491805976e-01 7.095838671323e-01 8.068334553935e-01 8.538321769121e-01 8.284176981388e-01 7.380212108771e-01 6.228251115468e-01 5.595179887012e-01 5.966576540597e-01 6.910979484100e-01 7.775328117825e-01 7.992260251161e-01 7.467202803016e-01 6.460446519035e-01 5.581438840703e-01 5.551875004698e-01 6.374827338758e-01 7.330592642675e-01 7.815584721641e-01 7.575348572226e-01 6.677092475901e-01 5.535957517807e-01 4.952390209624e-01 5.519416710786e-01 6.729385218617e-01 7.767163595941e-01 8.172493778031e-01 7.816628869434e-01 6.859445890213e-01 5.782082925677e-01 5.357544360049e-01 6.004196430309e-01 7.192666997295e-01 8.221997370126e-01 8.718973069427e-01 8.613521165112e-01 8.079914901250e-01 7.481328822823e-01 7.220021602041e-01 7.447012568432e-01 7.934767785697e-01 8.327179954811e-01 8.399027344759e-01 8.130338038898e-01 7.678960699295e-01 7.291999681533e-01 7.149697841467e-01 7.228196495287e-01 7.340838556562e-01 7.312421310883e-01 7.088679334137e-01 6.898257040672e-01 6.907478536591e-01 7.062576648915e-01 7.194524000886e-01 7.126099038677e-01 6.758218733546e-01 6.126869312965e-01 5.449431467004e-01 5.045180642427e-01 5.368137969157e-01 6.175183478165e-01 7.058878195182e-01 7.620387972993e-01 7.636095752757e-01 7.096651885069e-01 6.247147372257e-01 5.620075048570e-01 5.792166577655e-01 6.723732525205e-01 7.823417857595e-01 8.576553892391e-01 8.739043236096e-01 8.329621698707e-01 7.622272637803e-01 7.098955301364e-01 7.188353297823e-01 7.848185904256e-01 8.627579514421e-01 9.101080319169e-01 9.082231509882e-01 8.653328560551e-01 8.134112414734e-01 7.939932814485e-01 8.263054779503e-01 8.876148485321e-01 9.360634165028e-01 9.411894796037e-01 8.969497577035e-01 8.247207874610e-01 7.690598719856e-01 7.726723004188e-01 8.345092024835e-01 9.103999512196e-01 9.550401348953e-01 9.471574919289e-01 8.956070429563e-01 8.385827805522e-01 8.277641198242e-01 8.849106449176e-01 9.773850687284e-01 1.091236957126e+00 1.144554756903e+00 1.136645471351e+00 1.025301054902e+00 9.075698090893e-01 8.075673558989e-01 7.937274197373e-01 8.752347110014e-01 9.855271496295e-01 1.055402792391e+00 1.048878008651e+00 9.650827149945e-01 8.380565162878e-01 7.364681740599e-01 7.325258052452e-01 8.220071965922e-01 9.303904892977e-01 9.948435619688e-01 9.917043253205e-01 9.352428440467e-01 8.735706711193e-01 8.681918911146e-01 9.412561191263e-01 1.051228793790e+00 1.138003539014e+00 1.162905685346e+00 1.119941203091e+00 1.038068189411e+00 9.767940724948e-01 9.949304458160e-01 1.094297515566e+00 1.218595329371e+00 1.307234713500e+00 1.326719333358e+00 1.277086272030e+00 1.191648437971e+00 1.129016988680e+00 1.141410659212e+00 1.228681295720e+00 1.340450594622e+00 1.422685753969e+00 1.447375581804e+00 1.418606457371e+00 1.365861488424e+00 1.315648801109e+00 1.388007443382e+00 1.472576722702e+00 1.550071505231e+00 1.588924696913e+00 1.575307255501e+00 1.521418198416e+00 1.461330021412e+00 1.434333215207e+00 1.458369596865e+00 1.516016947806e+00 1.570156198219e+00 1.590309144525e+00 1.567850375935e+00 1.517848004315e+00 1.470339080234e+00 1.451715474730e+00 1.465280358206e+00 1.489281345575e+00 1.495069245417e+00 1.467445452438e+00 1.414601605403e+00 1.365426015659e+00 1.352262979472e+00 1.384785101782e+00 1.439281160135e+00 1.476541862257e+00 1.467246589661e+00 1.406890681607e+00 1.320087790724e+00 1.253514242274e+00 1.249463342349e+00 1.309468689895e+00 1.392134659894e+00 1.448775008150e+00 1.452761038675e+00 1.409694688068e+00 1.355181857344e+00 1.337621728349e+00 1.382926761889e+00 1.469771062716e+00 1.547379831823e+00 1.601950946042e+00 1.617422395666e+00 1.612389719272e+00 1.599469721774e+00 1.577520734597e+00 1.541845845831e+00 1.528549207489e+00 1.558932585742e+00 1.624108435281e+00 1.690562622000e+00 1.723292654741e+00 1.704604523466e+00 1.642082422655e+00 1.567233508904e+00 1.522728787050e+00 1.536544640178e+00 1.599921691675e+00 1.674795110248e+00 1.720879856060e+00 1.715586777339e+00 1.660740246903e+00 1.580779068780e+00 1.513369661574e+00 1.490450073888e+00 1.517429524034e+00 1.570543988832e+00 1.615617372506e+00 1.627609630878e+00 1.599054900502e+00 1.539628846287e+00 1.470682103993e+00 1.415933892286e+00 1.390364767034e+00 1.393002555101e+00 1.409395513091e+00 1.420757932930e+00 1.411858033898e+00 1.374698522199e+00 1.309580143574e+00 1.225935656244e+00 1.142997365567e+00 1.087078403216e+00 1.079998602577e+00 1.121579654626e+00 1.187000528597e+00 1.254157981059e+00 1.309883372630e+00 1.328604767441e+00 1.292167878670e+00 1.162543738497e+00 9.552896752008e-01 7.691471066557e-01 7.586388467479e-01 9.397247722838e-01 1.159687063414e+00 1.301934055702e+00 1.313030432844e+00 1.184839130539e+00 9.535474853554e-01 7.216244639979e-01 6.804500835510e-01 8.796055843930e-01 1.131262919422e+00 1.302398214063e+00 1.338190342015e+00 1.231850940855e+00 1.021217653239e+00 8.055504925085e-01 7.549694667245e-01 9.270556578075e-01 1.166799155906e+00 1.342566844416e+00 1.395531249091e+00 1.315014133837e+00 1.130828984211e+00 9.183643305907e-01 8.026543414825e-01 8.700662117239e-01 1.040056559962e+00 1.188609071862e+00 1.249720096693e+00 1.207885984631e+00 1.085189679214e+00 9.353461022464e-01 8.319935994438e-01 8.236240317819e-01 8.817254319782e-01 9.391298061689e-01 9.542050161965e-01 9.223292502300e-01 8.906582431308e-01 8.747194136849e-01 8.799490077298e-01 8.863288883980e-01 8.689711386462e-01 8.145282631199e-01 7.300034129234e-01 6.494094641295e-01 6.239726809943e-01 6.743449555260e-01 7.597614104137e-01 8.220601557617e-01 8.232434587091e-01 7.530269432534e-01 6.322764153326e-01 5.231370059310e-01 5.185531526060e-01 6.291329503155e-01 7.644635859726e-01 8.511170385947e-01 8.562507657508e-01 7.806757037716e-01 6.617447437587e-01 5.823450882474e-01 6.279839591997e-01 7.691027738075e-01 9.096994994697e-01 9.840222023608e-01 9.646903603696e-01 8.581111543263e-01 7.093256887951e-01 6.130073150098e-01 6.620213127609e-01 8.128408022033e-01 9.563833834734e-01 1.024591028065e+00 9.930157413324e-01 8.748996974768e-01 7.279221984282e-01 6.613315138923e-01 7.521670217936e-01 9.298951312904e-01 1.108885709971e+00 1.193938145612e+00 1.167385335862e+00 1.035044345580e+00 8.511715758971e-01 7.286052843803e-01 7.805685304012e-01 9.590303105704e-01 1.134657449827e+00 1.226685413279e+00 1.204103673312e+00 1.073998393986e+00 8.811255899221e-01 7.168612522445e-01 6.965641014672e-01 8.196527198722e-01 9.684060078231e-01 1.055983008595e+00 1.049367299783e+00 9.546047116865e-01 8.116768340199e-01 6.936698632766e-01 6.771662298782e-01 7.578900991478e-01 8.583053491199e-01 9.173688664916e-01 9.147075031068e-01 8.638730393296e-01 8.037242719004e-01 7.801033500139e-01 8.106702139213e-01 8.690394044932e-01 9.143212368279e-01 9.216232744991e-01 8.911533578840e-01 8.454997338431e-01 8.179252739710e-01 8.292398988469e-01 8.701449901887e-01 9.126062289085e-01 9.357732519298e-01 9.480714521324e-01 9.638019334831e-01 9.986170035182e-01 1.050872217663e+00 1.103873561894e+00 1.139191924724e+00 1.144985913751e+00 1.120737986044e+00 1.072719587739e+00 1.024218575569e+00 1.005579996781e+00 1.045364080553e+00 1.132720571744e+00 1.226194832322e+00 1.284807435826e+00 1.286670475650e+00 1.234765563983e+00 1.156811816481e+00 1.097591395846e+00 1.095392890296e+00 1.151238628224e+00 1.228962852119e+00 1.286328912614e+00 1.298405254321e+00 1.264033954334e+00 1.203450906346e+00 1.149394161758e+00 1.129643656335e+00 1.148188607700e+00 1.184341327654e+00 1.211318161176e+00 1.213954108473e+00 1.194606158746e+00 1.169160032351e+00 1.155927062477e+00 1.162365375117e+00 1.179794449478e+00 1.191059706560e+00 1.183358044664e+00 1.156486612804e+00 1.123364600148e+00 1.102753113944e+00 1.106691663040e+00 1.131621899581e+00 1.162202425466e+00 1.183777118075e+00 1.192003050773e+00 1.194378291026e+00 1.203438224139e+00 1.224433032096e+00 1.275553148245e+00 1.340778409512e+00 1.380706863572e+00 1.353778752924e+00 1.278625831934e+00 1.204132397005e+00 1.193682049621e+00 1.272225139587e+00 1.398077882367e+00 1.502550543712e+00 1.534558826303e+00 1.477873995528e+00 1.356855875044e+00 1.238117857775e+00 1.208893836440e+00 1.304584533755e+00 1.466789441867e+00 1.606204116207e+00 1.660868627324e+00 1.610339268914e+00 1.478006866351e+00 1.332834406601e+00 1.273400947855e+00 1.355297599573e+00 1.527745927913e+00 1.692368484667e+00 1.775713154652e+00 1.747106373714e+00 1.618317050717e+00 1.443173354861e+00 1.310993131278e+00 1.302946200510e+00 1.413630908239e+00 1.558002496037e+00 1.652911782281e+00 1.655433062427e+00 1.564956922729e+00 1.419380771328e+00 1.287700206954e+00 1.241483980718e+00 1.297733633398e+00 1.402410617931e+00 1.484161149898e+00 1.519906993134e+00 1.530786471986e+00 1.516893124408e+00 1.485423799409e+00 1.447270285369e+00 1.384597572448e+00 1.296194581333e+00 1.214912333201e+00 1.183031932005e+00 1.220883614007e+00 1.304360282768e+00 1.383332651152e+00 1.413299436324e+00 1.372415272495e+00 1.267885235800e+00 1.139728439365e+00 1.056642799359e+00 1.077846953372e+00 1.191382636147e+00 1.325806435148e+00 1.412288870881e+00 1.411989394642e+00 1.320015933356e+00 1.168179234147e+00 1.030006174127e+00 1.002387021117e+00 1.117683386606e+00 1.301467798127e+00 1.459846022710e+00 1.532904048106e+00 1.496967705526e+00 1.361565355998e+00 1.171259902078e+00 1.010489774095e+00 9.794479782046e-01 1.095712157478e+00 1.269964246796e+00 1.409718530216e+00 1.464060646206e+00 1.419563267145e+00 1.295010699828e+00 1.140273275571e+00 1.030977073172e+00 1.030733375262e+00 1.128311134623e+00 1.253647699419e+00 1.347722710641e+00 1.370705046156e+00 1.317407335989e+00 1.213651112444e+00 1.109867761883e+00 1.062827496565e+00 1.095950766828e+00 1.177496306202e+00 1.252730060545e+00 1.281184100378e+00 1.248556827772e+00 1.166490499787e+00 1.069067032456e+00 1.002176439018e+00 9.973187907754e-01 1.044502057322e+00 1.102179306922e+00 1.129927790822e+00 1.106687176223e+00 1.034192927822e+00 9.353413258176e-01 8.485199892927e-01 8.099439334572e-01 8.247315624440e-01 8.610530964467e-01 8.788550364214e-01 8.538028494646e-01 7.838119558817e-01 6.890147715247e-01 6.085046861836e-01 5.822660316376e-01 6.125808171843e-01 6.590428716865e-01 6.789877289401e-01 6.507309766907e-01 5.767277535277e-01 4.854551294588e-01 4.326563976381e-01 4.647055633027e-01 5.541115354983e-01 6.506774269707e-01 7.269043553335e-01 7.537038413356e-01 7.418455019467e-01 7.073220043808e-01 6.675682175920e-01 6.240125097862e-01 6.210783641939e-01 6.689685990439e-01 7.329580069573e-01 7.792890412889e-01 7.871877971379e-01 7.544416511289e-01 6.973508472619e-01 6.462636157597e-01 6.299259130076e-01 6.511099760116e-01 6.837508876355e-01 6.973164269477e-01 6.760344438571e-01 6.246173821882e-01 5.677893124401e-01 5.406666701267e-01 5.609854839043e-01 6.087211367291e-01 6.476740445368e-01 6.527023190492e-01 6.181895592436e-01 5.581876402129e-01 5.029480358749e-01 4.838916238296e-01 5.044133135633e-01 5.356049335686e-01 5.462694522799e-01 5.229538256143e-01 4.738042808276e-01 4.264991691748e-01 4.136901803252e-01 4.395728486670e-01 4.729227779293e-01 4.809327360586e-01 4.518971393645e-01 4.038224824289e-01 3.881466107819e-01 4.496441715051e-01 5.623941223964e-01 6.701315905792e-01 7.461062213579e-01 7.538450374808e-01 7.006697327569e-01 6.172097058790e-01 5.734912112539e-01 6.362448765885e-01 7.781687052030e-01 9.215675840978e-01 1.009778346087e+00 1.017188917355e+00 9.481055425994e-01 8.397832859860e-01 7.635283195013e-01 7.886423286745e-01 9.045368153742e-01 1.036560574344e+00 1.120884065599e+00 1.127225631016e+00 1.057619122313e+00 9.450976351470e-01 8.501044535465e-01 8.335011370003e-01 8.992673191748e-01 9.912356438143e-01 1.052794571619e+00 1.058167295218e+00 1.014032776956e+00 9.531797084900e-01 9.182176124152e-01 9.307497381168e-01 9.716264415652e-01 1.001322269000e+00 9.925872111082e-01 9.467835449158e-01 8.958669160356e-01 8.866072242340e-01 9.398894246314e-01 1.025167420315e+00 1.088647405151e+00 1.089686176580e+00 1.016754268584e+00 9.067698548384e-01 8.394606911391e-01 8.458407657712e-01 9.508283740677e-01 1.098335777971e+00 1.223102024301e+00 1.264902763716e+00 1.183901932482e+00 1.010435253086e+00 8.288012390941e-01 7.766628554829e-01 9.074730137906e-01 1.102514502019e+00 1.240817644829e+00 1.263362266435e+00 1.162636963943e+00 9.827309495665e-01 8.341521343281e-01 8.597011310115e-01 1.051698100426e+00 1.267598173215e+00 1.400739963438e+00 1.405048825156e+00 1.285588898810e+00 1.102886761407e+00 9.822879510863e-01 1.047939861833e+00 1.261381224535e+00 1.484177146443e+00 1.617733991017e+00 1.621697195108e+00 1.506860877483e+00 1.335117629069e+00 1.214407040523e+00 1.239396468700e+00 1.387278629907e+00 1.549223340246e+00 1.636589500238e+00 1.615199890110e+00 1.505011012419e+00 1.375563989588e+00 1.321154987487e+00 1.386889423790e+00 1.517737340568e+00 1.619341479117e+00 1.628236842267e+00 1.540725040880e+00 1.418115556778e+00 1.344188898868e+00 1.379716226351e+00 1.514317160406e+00 1.679626812691e+00 1.802395774529e+00 1.814783083441e+00 1.712575296892e+00 1.485357290893e+00 1.241083653312e+00 1.154840430333e+00 1.313272143102e+00 1.580144268106e+00 1.787661521079e+00 1.842326047733e+00 1.717455954919e+00 1.448385424736e+00 1.149326788103e+00 1.032112242188e+00 1.214112438891e+00 1.515969517881e+00 1.743650293120e+00 1.803003879235e+00 1.672581004958e+00 1.395433259895e+00 1.098738302260e+00 1.010208959685e+00 1.224038788879e+00 1.533611503449e+00 1.751476806536e+00 1.793874145611e+00 1.649858527017e+00 1.376621333953e+00 1.120762420425e+00 1.100019408764e+00 1.341036336229e+00 1.634438042431e+00 1.816569161690e+00 1.816285845150e+00 1.632523551096e+00 1.335474149121e+00 1.093717049404e+00 1.129094029232e+00 1.411932670882e+00 1.715144230903e+00 1.889095557025e+00 1.874137635402e+00 1.677401838382e+00 1.374116995564e+00 1.128879179256e+00 1.145396408197e+00 1.394481046989e+00 1.662442240606e+00 1.806194044722e+00 1.772597848660e+00 1.577047131758e+00 1.304479337682e+00 1.120741181919e+00 1.182378417221e+00 1.416785296678e+00 1.636543546469e+00 1.724969426205e+00 1.643620891409e+00 1.418597877832e+00 1.146627165442e+00 1.005041715324e+00 1.117744064554e+00 1.358915090007e+00 1.550091097545e+00 1.598923964766e+00 1.485241495189e+00 1.250125756711e+00 1.005518194531e+00 9.282980859874e-01 1.077049436133e+00 1.290131713464e+00 1.416875098173e+00 1.390763711403e+00 1.210442173715e+00 9.394747188987e-01 7.407201419592e-01 8.196803345980e-01 1.082039092799e+00 1.312072705161e+00 1.400241559971e+00 1.312435397650e+00 1.072792523086e+00 7.909780163071e-01 6.284101341625e-01 7.661461122094e-01 1.063073283578e+00 1.338675503779e+00 1.517939710185e+00 1.536999423400e+00 1.363072270294e+00 1.057649499458e+00 7.528170600012e-01 7.062474535394e-01 9.568716918018e-01 1.239203719470e+00 1.405353213635e+00 1.407162738492e+00 1.253087152718e+00 1.004772113634e+00 7.957170840249e-01 7.999257819784e-01 9.899540794321e-01 1.183846999499e+00 1.272213382308e+00 1.221440583918e+00 1.053139401840e+00 8.474274006920e-01 7.505941242241e-01 8.545579212108e-01 1.046888727957e+00 1.189053878952e+00 1.213753740464e+00 1.109658080352e+00 9.139960911058e-01 7.236167515185e-01 6.872735569232e-01 8.287144538527e-01 1.001591654141e+00 1.094401488998e+00 1.062741184142e+00 9.090366542443e-01 6.799221646551e-01 4.923380126893e-01 5.227879888944e-01 7.076061473889e-01 8.667341207188e-01 9.210319324095e-01 8.514928410530e-01 6.791541672316e-01 4.868787834601e-01 4.100693758669e-01 5.229164301859e-01 6.789227314050e-01 7.703441344622e-01 7.609912467394e-01 6.588523799699e-01 5.206411700560e-01 4.700073301993e-01 5.831076656716e-01 7.528491151211e-01 8.707586380698e-01 8.857266875648e-01 7.870356307578e-01 6.043732662046e-01 4.389651446791e-01 4.812260484415e-01 6.948999482627e-01 9.001439972719e-01 1.010012168708e+00 9.909962455095e-01 8.447417992253e-01 6.117307658945e-01 4.126894210436e-01 4.782902762277e-01 7.198770003614e-01 9.316080929246e-01 1.035664424344e+00 1.009315657765e+00 8.673412233973e-01 6.686425883520e-01 5.419931174031e-01 6.168900081017e-01 8.007844340143e-01 9.498661067212e-01 9.986103718413e-01 9.354781279169e-01 7.947157176381e-01 6.665792835269e-01 6.745324527581e-01 8.214456211658e-01 9.939597331617e-01 1.120434191538e+00 1.155651336033e+00 1.107156131805e+00 9.958806213235e-01 8.464398209578e-01 7.634352608493e-01 7.994582059101e-01 9.155358255313e-01 1.019440686454e+00 1.049168650982e+00 9.879254759018e-01 8.633068043619e-01 7.500845732824e-01 7.427398676314e-01 8.487727271718e-01 9.757156074816e-01 1.039272331226e+00 1.000290573742e+00 8.639914112654e-01 6.883569251877e-01 6.038645568151e-01 7.122537644723e-01 9.122324398730e-01 1.071227325742e+00 1.121263606175e+00 1.043059949966e+00 8.628641409823e-01 6.738742158065e-01 6.553736102912e-01 8.566770283604e-01 1.109833115230e+00 1.288511244327e+00 1.334918335886e+00 1.235938294320e+00 1.020686506916e+00 7.767883748924e-01 6.811863323027e-01 8.383330461417e-01 1.087564820632e+00 1.278586840239e+00 1.347969005938e+00 1.286401049608e+00 1.135881945066e+00 9.733568651139e-01 9.092166850074e-01 9.998854160974e-01 1.179264795075e+00 1.337346084209e+00 1.399185692124e+00 1.354686614499e+00 1.235656336459e+00 1.113812804786e+00 1.076689510862e+00 1.154835361745e+00 1.287467927581e+00 1.392081702754e+00 1.419387326936e+00 1.363250520434e+00 1.259521188485e+00 1.178305377317e+00 1.186996083516e+00 1.286910464411e+00 1.411828045144e+00 1.489392030608e+00 1.477919532584e+00 1.374388319634e+00 1.216786117014e+00 1.084233078478e+00 1.065973488129e+00 1.174756353625e+00 1.330746660390e+00 1.448586146900e+00 1.481997597422e+00 1.425528704595e+00 1.310691333778e+00 1.199529045728e+00 1.159532463975e+00 1.210954224485e+00 1.307304455558e+00 1.383891920308e+00 1.401075615252e+00 1.355181621282e+00 1.275815685837e+00 1.214075772767e+00 1.213081294193e+00 1.272646889666e+00 1.352159084706e+00 1.407987866826e+00 1.420744127936e+00 1.412332465414e+00 1.420915508123e+00 1.462812801062e+00 1.531844917869e+00 1.601389696652e+00 1.640161923928e+00 1.627708143432e+00 1.563986364728e+00 1.473627754271e+00 1.402641017017e+00 1.398128262706e+00 1.472572176755e+00 1.590675750085e+00 1.696772551995e+00 1.745421694730e+00 1.714951451359e+00 1.611632427750e+00 1.471013194997e+00 1.353722975765e+00 1.320755497582e+00 1.385271327420e+00 1.498258015861e+00 1.592695758406e+00 1.622449595888e+00 1.574055469434e+00 1.468494507867e+00 1.359271825561e+00 1.315306216747e+00 1.373018323013e+00 1.499497765925e+00 1.624013521153e+00 1.686323530936e+00 1.656232641122e+00 1.537966786418e+00 1.373028299583e+00 1.239804405249e+00 1.222657564427e+00 1.333805735814e+00 1.496995132980e+00 1.623390754556e+00 1.656963186621e+00 1.580558209332e+00 1.416758960538e+00 1.233211321421e+00 1.138394710444e+00 1.209623787513e+00 1.397119844758e+00 1.586657486978e+00 1.691181703538e+00 1.666960955262e+00 1.510387805589e+00 1.261896854701e+00 1.025088226235e+00 9.710428072601e-01 1.163916636535e+00 1.455196609791e+00 1.697013296935e+00 1.809036252328e+00 1.758297419678e+00 1.550722141429e+00 1.236717318697e+00 9.418920182626e-01 8.955339047221e-01 1.158178728639e+00 1.508989195252e+00 1.785386899579e+00 1.912093893527e+00 1.862228226141e+00 1.647397375544e+00 1.322414575105e+00 1.011563647683e+00 9.333473294722e-01 1.162966530561e+00 1.492667025703e+00 1.753867354691e+00 1.869302260817e+00 1.813887595869e+00 1.602579512771e+00 1.294108142878e+00 1.014108319961e+00 9.595835230100e-01 1.175212405166e+00 1.473034602970e+00 1.702865874386e+00 1.795523794113e+00 1.731487007227e+00 1.530046498148e+00 1.252062272763e+00 1.015188126432e+00 9.751706737753e-01 1.148547675981e+00 1.382433444175e+00 1.551352828268e+00 1.596499894890e+00 1.504715972544e+00 1.299547423116e+00 1.044514572397e+00 8.568014768138e-01 8.660655937025e-01 1.041484227844e+00 1.240013335295e+00 1.368220207931e+00 1.390890817741e+00 1.313678816288e+00 1.177797799852e+00 1.057307878858e+00 1.032314172080e+00 1.118742810958e+00 1.250938862976e+00 1.351967591007e+00 1.376222193918e+00 1.313850980623e+00 1.189142634488e+00 1.059686332201e+00 1.001634075244e+00 1.053117704763e+00 1.170102565735e+00 1.275171416210e+00 1.312021829359e+00 1.257777979536e+00 1.123108685200e+00 9.559743676039e-01 8.455908412348e-01 8.770059103386e-01 1.026103976722e+00 1.193372120208e+00 1.300954588479e+00 1.309727785776e+00 1.212810079432e+00 1.034352194332e+00 8.370696739563e-01 7.315376974464e-01 8.017809845942e-01 9.783535864711e-01 1.144588407923e+00 1.231792239219e+00 1.212802657908e+00 1.091865191492e+00 9.049877927966e-01 7.311158490188e-01 6.886361851259e-01 8.113493931078e-01 9.916630820125e-01 1.129989474230e+00 1.176951523454e+00 1.118748865480e+00 9.712604927326e-01 7.850285356500e-01 6.592228625787e-01 6.981748834074e-01 8.627923359035e-01 1.035055545273e+00 1.139507288734e+00 1.142671153020e+00 1.040276918431e+00 8.551641461060e-01 6.473637633804e-01 5.408192667122e-01 6.393712260664e-01 8.426284627489e-01 1.026693012123e+00 1.133930636664e+00 1.145180729032e+00 1.068111437201e+00 9.366171938052e-01 8.136795359162e-01 7.773472580494e-01 8.538283624942e-01 9.852368744793e-01 1.100414674217e+00 1.157783926531e+00 1.145817513106e+00 1.078476763861e+00 9.918838606020e-01 9.349621075447e-01 9.423396508777e-01 1.004587375789e+00 1.079101783837e+00 1.125157257466e+00 1.122448906366e+00 1.074527542727e+00 1.007454471288e+00 9.620710124779e-01 9.714320113787e-01 1.032785659968e+00 1.109647458870e+00 1.160188027762e+00 1.156959318880e+00 1.093159572637e+00 9.847451608142e-01 8.718849511036e-01 8.120900041251e-01 8.428884830824e-01 9.403130170481e-01 1.046020788678e+00 1.112947553541e+00 1.118174719258e+00 1.062276347097e+00 9.685426619587e-01 8.816741992160e-01 8.540011434458e-01 9.067393690442e-01 1.008482028925e+00 1.108217433911e+00 1.168284851114e+00 1.172514256515e+00 1.125523338331e+00 1.051096888704e+00 9.877453558743e-01 9.735247262183e-01 1.020111208971e+00 1.103856919257e+00 1.187445055130e+00 1.242255675921e+00 1.256199417856e+00 1.233871558122e+00 1.193608147001e+00 1.161131305200e+00 1.158346722506e+00 1.191279269199e+00 1.247810042147e+00 1.307618979069e+00 1.353867806897e+00 1.379198434596e+00 1.386035908951e+00 1.383338886473e+00 1.381248751677e+00 1.385472964522e+00 1.394306477638e+00 1.400116371963e+00 1.394039140240e+00 1.371079268172e+00 1.333404479325e+00 1.291037184066e+00 1.259381090012e+00 1.253118972448e+00 1.278530438748e+00 1.329531886044e+00 1.390909872540e+00 1.445331481962e+00 1.479111139825e+00 1.485091520722e+00 1.463532168641e+00 1.421803763081e+00 1.373126948895e+00 1.333675626126e+00 1.317552015408e+00 1.330796894646e+00 1.368151603106e+00 1.415526447413e+00 1.455961046388e+00 1.475276340580e+00 1.465757186188e+00 1.428104873553e+00 1.372253527003e+00 1.316427829688e+00 1.282701044695e+00 1.287873867998e+00 1.333639158129e+00 1.404975759983e+00 1.478419146799e+00 1.531937051788e+00 1.551070005814e+00 1.531574615466e+00 1.480177410072e+00 1.414100977113e+00 1.358062591803e+00 1.336583404910e+00 1.362198767811e+00 1.427807262900e+00 1.511271349402e+00 1.586879633734e+00 1.634246641219e+00 1.642462772419e+00 1.611436872098e+00 1.552081752950e+00 1.485014476695e+00 1.435941634674e+00 1.426025639818e+00 1.460331913273e+00 1.524342338533e+00 1.592464156276e+00 1.640006092454e+00 1.651273873704e+00 1.623065883690e+00 1.565206963503e+00 1.498318828532e+00 1.447147496048e+00 1.428940208522e+00 1.442578479030e+00 1.468487765019e+00 1.480048032934e+00 1.456708330149e+00 1.392534645701e+00 1.300564066506e+00 1.213061233152e+00 1.172016594325e+00 1.203129272964e+00 1.291900341049e+00 1.394192416470e+00 1.464683895765e+00 1.473596741649e+00 1.412186381053e+00 1.295171025121e+00 1.162919648233e+00 1.076889226482e+00 1.087850364327e+00 1.186728470010e+00 1.312371740931e+00 1.401924518066e+00 1.415649925365e+00 1.340423853963e+00 1.190945388573e+00 1.014996425745e+00 8.984213893482e-01 9.247747851449e-01 1.076402828011e+00 1.258271236425e+00 1.391427559767e+00 1.433403933764e+00 1.372665826911e+00 1.226720092267e+00 1.046348005633e+00 9.202021898680e-01 9.356846545644e-01 1.078413831262e+00 1.251640641527e+00 1.373990808404e+00 1.403015405889e+00 1.329397322816e+00 1.175072775918e+00 9.982060505026e-01 8.953225179839e-01 9.447012929513e-01 1.107515748379e+00 1.281853186500e+00 1.393055274760e+00 1.405053164823e+00 1.313696924393e+00 1.145693581635e+00 9.643196870229e-01 8.699042357770e-01 9.327082630577e-01 1.099306047895e+00 1.266662591331e+00 1.365625016842e+00 1.365399295779e+00 1.265522341258e+00 1.093589913099e+00 9.082835165949e-01 7.978136402437e-01 8.242843595797e-01 9.415670841966e-01 1.056310506663e+00 1.107864042360e+00 1.075051124236e+00 9.696403932092e-01 8.364248062783e-01 7.523810972328e-01 7.833394528097e-01 9.049883680865e-01 1.036789250340e+00 1.116966376970e+00 1.116866466996e+00 1.036916433661e+00 9.057652027258e-01 7.822815902858e-01 7.412319847050e-01 8.067257580617e-01 9.192258014354e-01 1.006251175912e+00 1.026030752802e+00 9.697322059129e-01 8.610866334530e-01 7.604674703386e-01 7.497291623670e-01 8.536922084121e-01 1.006779924729e+00 1.131133252784e+00 1.177488435636e+00 1.125780591641e+00 9.841535166032e-01 7.960091400302e-01 6.597157717935e-01 6.986391848439e-01 8.874610249228e-01 1.101241422161e+00
 4.080455941427e-01 4.077514362604e-01 4.160033230843e-01 4.268726854147e-01 4.404535156374e-01 4.553190953917e-01 4.688620393837e-01 4.781479893906e-01 4.707243367889e-01 4.302240170185e-01 4.054399117409e-01 3.774909286614e-01 3.461656852410e-01 3.226611029386e-01 3.155792198871e-01 3.245671172901e-01 3.405815816637e-01 3.528841795881e-01 3.546403652878e-01 3.447054509807e-01 3.274765823315e-01 3.114098576055e-01 3.052766749876e-01 3.124937056757e-01 3.286409261103e-01 3.453920339875e-01 3.560267405368e-01 3.582499660050e-01 3.544256141185e-01 3.500633357977e-01 3.506118771943e-01 3.577519871075e-01 3.680454372531e-01 3.751247519017e-01 3.732575259503e-01 3.598809746873e-01 3.367501385701e-01 3.100729656739e-01 2.894048783076e-01 2.839343320088e-01 2.967946282343e-01 3.234716014530e-01 3.567027349253e-01 3.910967091235e-01 4.239061529322e-01 4.537267710441e-01 4.790794328981e-01 4.979099406626e-01 5.083492204385e-01 5.102811183092e-01 5.068354733127e-01 5.047516775654e-01 5.121566198019e-01 5.337964089652e-01 5.670912266048e-01 6.029769806846e-01 6.306303994912e-01 6.421539212217e-01 6.356383827099e-01 6.165677824589e-01 5.971233211667e-01 5.916904499980e-01 6.082431264021e-01 6.422052397354e-01 6.798764451858e-01 7.072900266310e-01 7.166673124731e-01 7.089186834485e-01 6.929677629987e-01 6.817227841782e-01 6.846068044228e-01 7.007675380852e-01 7.194439236239e-01 7.271839948088e-01 7.153939522082e-01 6.846071037246e-01 6.452686132046e-01 6.143045441176e-01 6.056579793825e-01 6.190592514627e-01 6.393570333530e-01 6.476416886017e-01 6.319762338896e-01 5.925599357428e-01 5.430683686987e-01 5.074895442707e-01 5.064045081688e-01 5.374402969663e-01 5.766473185679e-01 5.980807010743e-01 6.014711828490e-01 5.937152030325e-01 5.764292157112e-01 5.567626160570e-01 5.449001110658e-01 5.487840595879e-01 5.682052682888e-01 5.931593829420e-01 6.018888311523e-01 5.801370442375e-01 5.301828817493e-01 4.695588448574e-01 4.309897448941e-01 4.438451089183e-01 5.016841435683e-01 5.699242799461e-01 6.176445349467e-01 6.287707788947e-01 6.023971127740e-01 5.526313656416e-01 5.074893998091e-01 4.983586853676e-01 5.344944015644e-01 5.937866991532e-01 6.463034843757e-01 6.733885913052e-01 6.716321853657e-01 6.512345925300e-01 6.308160788584e-01 6.266521103910e-01 6.402578043644e-01 6.570815235522e-01 6.582428921098e-01 6.328699431177e-01 5.850013542494e-01 5.360742795904e-01 5.185408565157e-01 5.503722401027e-01 6.136993800488e-01 6.729346553347e-01 6.998659099564e-01 6.821496385210e-01 6.250304690104e-01 5.527938445157e-01 5.065140867924e-01 5.200446002380e-01 5.822588323872e-01 6.509281685950e-01 6.913742070914e-01 6.888826461615e-01 6.488205209444e-01 5.955395940285e-01 5.657041292407e-01 5.841259220264e-01 6.380904466335e-01 6.913004340736e-01 7.130889929169e-01 6.903815288904e-01 6.300427472633e-01 5.599656094392e-01 5.239925419512e-01 5.511994047606e-01 6.216636521484e-01 6.906322087486e-01 7.246358842365e-01 7.102198694989e-01 6.533556134671e-01 5.788038287573e-01 5.260742023101e-01 5.273410221749e-01 5.740138804979e-01 6.275127746867e-01 6.555618229246e-01 6.458642200320e-01 6.060698674457e-01 5.606779207308e-01 5.405258146605e-01 5.592587672687e-01 5.993612015647e-01 6.305650829155e-01 6.325130885097e-01 6.035639948545e-01 5.625237163909e-01 5.435129198080e-01 5.725801758600e-01 6.400128203821e-01 7.111465416893e-01 7.551328661577e-01 7.647052306936e-01 7.585466269805e-01 7.424437067830e-01 7.260144071167e-01 7.178146969161e-01 7.219416008110e-01 7.341210679835e-01 7.499652204781e-01 7.437771713041e-01 7.022087141133e-01 6.439484768631e-01 5.973083549247e-01 5.909734857940e-01 6.286448210234e-01 6.839765825170e-01 7.237164409365e-01 7.250716807043e-01 6.799760464336e-01 5.954150461125e-01 4.946758832017e-01 4.189171147970e-01 4.102728844580e-01 4.623546673219e-01 5.270175754582e-01 5.654566993090e-01 5.595548407761e-01 5.068790593831e-01 4.172425729573e-01 3.124755870336e-01 2.312392816290e-01 2.204571016953e-01 2.654698433291e-01 3.106700103775e-01 3.281984311255e-01 3.137863638675e-01 2.786671871179e-01 2.477258150061e-01 2.491807388026e-01 2.848055891850e-01 3.290854742627e-01 3.590259599701e-01 3.647468420178e-01 3.491731872507e-01 3.273599840021e-01 3.220429811830e-01 3.472210933291e-01 3.936287503142e-01 4.397135891908e-01 4.679762359135e-01 4.705701001813e-01 4.501425399082e-01 4.196268087858e-01 3.992139010291e-01 4.053145881485e-01 4.362156227356e-01 4.742898588287e-01 5.010100098779e-01 5.059873306191e-01 4.889866243358e-01 4.593315711607e-01 4.329590408737e-01 4.244621277228e-01 4.360438201849e-01 4.555968562019e-01 4.670638794928e-01 4.602407025361e-01 4.346608599393e-01 4.000641183610e-01 3.737002641765e-01 3.706626742536e-01 3.902995940340e-01 4.166255649232e-01 4.324119053958e-01 4.288630362462e-01 4.083548264918e-01 3.840400321827e-01 3.747350294116e-01 3.914153785177e-01 4.263715687989e-01 4.612000995772e-01 4.809543902720e-01 4.806942025181e-01 4.667199759255e-01 4.542552051712e-01 4.589144050879e-01 4.837886305098e-01 5.158766396982e-01 5.408284401485e-01 5.559263205140e-01 5.417894927607e-01 5.099749161719e-01 4.776629328507e-01 4.603080143027e-01 4.628197511330e-01 4.953961648750e-01 5.432545311778e-01 5.804939921052e-01 5.962780351863e-01 5.890383969425e-01 5.671394341042e-01 5.475076286733e-01 5.488362139218e-01 5.789599137695e-01 6.284042617967e-01 6.786872498355e-01 7.139890275611e-01 7.271147434770e-01 7.208448797840e-01 7.064074896662e-01 6.985653095156e-01 7.072894367401e-01 7.311546443483e-01 7.591134902463e-01 7.788142673293e-01 7.840052693547e-01 7.775458035287e-01 7.698604060066e-01 7.729106134168e-01 7.918905716532e-01 8.210064513650e-01 8.475086880326e-01 8.597880112479e-01 8.535706652865e-01 8.340785185004e-01 8.139892568909e-01 8.067944260649e-01 8.178903848710e-01 8.404590812981e-01 8.605581763411e-01 8.662530393270e-01 8.539809474619e-01 8.302033573057e-01 8.083475659477e-01 8.017449531406e-01 8.108685134995e-01 8.417582755811e-01 8.823715980170e-01 8.884226572552e-01 8.507480361665e-01 7.902504621777e-01 7.481575334549e-01 7.617948604424e-01 8.287815846437e-01 9.095900316133e-01 9.630383381367e-01 9.672135174011e-01 9.245469684749e-01 8.617828079134e-01 8.225878482641e-01 8.410429732338e-01 9.094805249208e-01 9.869140169652e-01 1.033704891540e+00 1.030808307474e+00 9.843193398130e-01 9.243839505711e-01 8.945524878994e-01 9.227897715377e-01 9.950056702146e-01 1.069416540956e+00 1.108928307061e+00 1.097761239838e+00 1.045465383780e+00 9.849462991625e-01 9.596571472461e-01 9.933870786441e-01 1.067725812423e+00 1.139574110093e+00 1.171981853903e+00 1.149047382705e+00 1.079271523731e+00 9.941180402468e-01 9.381885022476e-01 9.420915567617e-01 9.945223477273e-01 1.053639720514e+00 1.077418577876e+00 1.069071617890e+00 1.045243856740e+00 1.008726288589e+00 9.650253738340e-01 9.216662878459e-01 8.859525160773e-01 8.532357219176e-01 8.200478788461e-01 7.756483003627e-01 7.399089368843e-01 7.307736670405e-01 7.496764480842e-01 7.790404183142e-01 7.958459025067e-01 7.854051622025e-01 7.474843075485e-01 6.965284978811e-01 6.560776779209e-01 6.446084439959e-01 6.598245667760e-01 6.807636642856e-01 6.856764321985e-01 6.657330015816e-01 6.294176437078e-01 5.996902509468e-01 6.003143675324e-01 6.345274462720e-01 6.812540220221e-01 7.144567231767e-01 7.203408549378e-01 7.039435831417e-01 6.883077578596e-01 7.022941833474e-01 7.563049939156e-01 8.308327460596e-01 8.930451719950e-01 9.170177050844e-01 8.936850750641e-01 8.350894478730e-01 7.751122550924e-01 7.582412499814e-01 8.054682097730e-01 8.913777631705e-01 9.697157814160e-01 1.004674211476e+00 9.817069142504e-01 9.091005172588e-01 8.398667575248e-01 8.254332587164e-01 8.853720719136e-01 9.831733338303e-01 1.072999082949e+00 1.126013471342e+00 1.106298071328e+00 1.006042989176e+00 8.754487088837e-01 7.950061991935e-01 8.310431616037e-01 9.538101972010e-01 1.078031530891e+00 1.140642113853e+00 1.116393863286e+00 1.014997494908e+00 8.811184922479e-01 7.906635384065e-01 8.066170911522e-01 9.047503085942e-01 1.004919272223e+00 1.046176545508e+00 1.005328366449e+00 8.955335304355e-01 7.680317945576e-01 7.067741268039e-01 7.639712987444e-01 8.889641572199e-01 9.968949246557e-01 1.034558472205e+00 9.856508497377e-01 8.679583304518e-01 7.365073379887e-01 6.787565598857e-01 7.441629306076e-01 8.747909044177e-01 9.856961053408e-01 1.027376793497e+00 9.867714291489e-01 8.826719450538e-01 7.651122212599e-01 7.052002485540e-01 7.409956717539e-01 8.293714674295e-01 9.003343523899e-01 9.111281645511e-01 8.540343871279e-01 7.552095228542e-01 6.736976778442e-01 6.746778857320e-01 7.589645134123e-01 8.617030504127e-01 9.221129586253e-01 9.102398197456e-01 8.271921767073e-01 7.064817704872e-01 6.174409638623e-01 6.329434069463e-01 7.398097864452e-01 8.584715657818e-01 9.273636037293e-01 9.191958312418e-01 8.355723289202e-01 7.056638004868e-01 5.888772283340e-01 5.584795482623e-01 6.237053926553e-01 7.135990103446e-01 7.638126241683e-01 7.456450475435e-01 6.602232763995e-01 5.362397360728e-01 4.349844784047e-01 4.303023991174e-01 5.107045797458e-01 5.953809532037e-01 6.300855878589e-01 5.951464572688e-01 4.960870484507e-01 3.642653293447e-01 2.754828972549e-01 3.194464664040e-01 4.329645208007e-01 5.242061551531e-01 5.560295112758e-01 5.322460031364e-01 4.762795455403e-01 4.060091583669e-01 3.699455101801e-01 3.919327220604e-01 4.509031776217e-01 5.014658392418e-01 5.218711999195e-01 5.051494373365e-01 4.682894137921e-01 4.422884755815e-01 4.525049453671e-01 4.944120350979e-01 5.406481394667e-01 5.666754013566e-01 5.620021056428e-01 5.307504414427e-01 4.891836828322e-01 4.594578171071e-01 4.564693794606e-01 4.759328190199e-01 5.004373984799e-01 5.148488189515e-01 5.136254848548e-01 5.001675573986e-01 4.825782945782e-01 4.682028541437e-01 4.596732981313e-01 4.554023265082e-01 4.537236161901e-01 4.560928699033e-01 4.659929641362e-01 4.845921025284e-01 5.078742695319e-01 5.284505844938e-01 5.401822323039e-01 5.417292139967e-01 5.369747116996e-01 5.318276231731e-01 5.289739564435e-01 5.245827913106e-01 5.106861563619e-01 4.819039829036e-01 4.425704244752e-01 4.109323705879e-01 4.121668154215e-01 4.545052594729e-01 5.200610004247e-01 5.809415567901e-01 6.105178810794e-01 5.756768944372e-01 4.815855699687e-01 3.680302009414e-01 3.356698842523e-01 4.473516891810e-01 6.105995630048e-01 7.433224203266e-01 8.059445091812e-01 7.845172987522e-01 6.892740461030e-01 5.626127347368e-01 4.927686332007e-01 5.585638363707e-01 7.078690807464e-01 8.465954895730e-01 9.207872281916e-01 9.112276249576e-01 8.278200635195e-01 7.123703036500e-01 6.401112021414e-01 6.752018059641e-01 7.888541931414e-01 9.008759835776e-01 9.544704584180e-01 9.277084207373e-01 8.307789128602e-01 7.084060127768e-01 6.395811531675e-01 6.842631894314e-01 8.029605724480e-01 9.136201399155e-01 9.637496500676e-01 9.380053327691e-01 8.553732598882e-01 7.693016134517e-01 7.510835805483e-01 8.262379620153e-01 9.426717376801e-01 1.032000800213e+00 1.055293705080e+00 1.021432587939e+00 9.609721815573e-01 9.093869077866e-01 9.007924821175e-01 9.473876976422e-01 1.028504309431e+00 1.096414208790e+00 1.103460000455e+00 1.043070974862e+00 9.360269537767e-01 8.299429318389e-01 7.863332924915e-01 8.325408222229e-01 9.298397087943e-01 1.018130954885e+00 1.058093662938e+00 1.038290145384e+00 9.724129523790e-01 8.950302645438e-01 8.498717474816e-01 8.626883555167e-01 9.193002421778e-01 9.823111819111e-01 1.021338262850e+00 1.025673288627e+00 1.003799547009e+00 9.770845051376e-01 9.682982360557e-01 9.877547044581e-01 1.027778588035e+00 1.071017332164e+00 1.102651558124e+00 1.116515645233e+00 1.114528330199e+00 1.102768772718e+00 1.087141389238e+00 1.071322837141e+00 1.057781892488e+00 1.049993785479e+00 1.052671100922e+00 1.068518848522e+00 1.093890371781e+00 1.117878883307e+00 1.126679814706e+00 1.110474390719e+00 1.070228083574e+00 1.018101243822e+00 9.996574581905e-01 1.027464398827e+00 1.083910736743e+00 1.141830863055e+00 1.178854635620e+00 1.160466753780e+00 1.108985676450e+00 1.016219724467e+00 9.396462191302e-01 9.334734835969e-01 1.000220896207e+00 1.088281875941e+00 1.141272889804e+00 1.128678869818e+00 1.052419667449e+00 9.476199871614e-01 8.763385056007e-01 8.907900906809e-01 9.776542533753e-01 1.072538019053e+00 1.117162092975e+00 1.082643782391e+00 9.719136504827e-01 8.214033465950e-01 7.038435913031e-01 6.976637490263e-01 7.944420062582e-01 9.094489636279e-01 9.757673397775e-01 9.676182338211e-01 8.954032580942e-01 8.032728718518e-01 7.583653077639e-01 8.017063919837e-01 9.002812767342e-01 9.880908934291e-01 1.019003937927e+00 9.798496005883e-01 8.912760096959e-01 8.071758241955e-01 7.943262451076e-01 8.707471186893e-01 9.834387344865e-01 1.067088959153e+00 1.083113368710e+00 1.025603409735e+00 9.207808217369e-01 8.220720795221e-01 7.938217694337e-01 8.542714333701e-01 9.521669883291e-01 1.023409941800e+00 1.030988514887e+00 9.711409798604e-01 8.730177131424e-01 7.951263831875e-01 7.957250599373e-01 8.731893920003e-01 9.675531929313e-01 1.020296534587e+00 1.002606991232e+00 9.188174748014e-01 8.079623861509e-01 7.400463584906e-01 7.718133698257e-01 8.784324307132e-01 9.857876065749e-01 1.037078978180e+00 1.008902117157e+00 9.102872993351e-01 7.839681327308e-01 7.039709459337e-01 7.298400336472e-01 8.321619408272e-01 9.317939289382e-01 9.719579550268e-01 9.313045424405e-01 8.209698009497e-01 6.861964203768e-01 6.065275885766e-01 6.429162087859e-01 7.528867581426e-01 8.519192416735e-01 8.877418943547e-01 8.443207676965e-01 7.363952946711e-01 6.153610090278e-01 5.753762769239e-01 6.385616924553e-01 7.487748927036e-01 8.344730649027e-01 8.426377270670e-01 7.697146175964e-01 6.507846401862e-01 5.617744644510e-01 5.827580577720e-01 6.920671324225e-01 8.001768213388e-01 8.449649795059e-01 8.032256755580e-01 6.858330265724e-01 5.439839416039e-01 4.819287268332e-01 5.698971026089e-01 7.243690244525e-01 8.472307160565e-01 8.906076048478e-01 8.425929291539e-01 7.220060873938e-01 5.848794470029e-01 5.299034833764e-01 6.139175416439e-01 7.619261843637e-01 8.859503100764e-01 9.431909521358e-01 9.254491017448e-01 8.517857764062e-01 7.649173973497e-01 7.185629823696e-01 7.401040442609e-01 8.031076817790e-01 8.594664106098e-01 8.774184545541e-01 8.506310675726e-01 7.947740639751e-01 7.394014748033e-01 7.118117619866e-01 7.167160855203e-01 7.339979405700e-01 7.391136410946e-01 7.238447956861e-01 7.037067572765e-01 6.965788557082e-01 7.001256038456e-01 7.030082772195e-01 6.915153696603e-01 6.575013832151e-01 6.050298628430e-01 5.550123046995e-01 5.271481342956e-01 5.619232365921e-01 6.371766086943e-01 7.183839885559e-01 7.696752602036e-01 7.699221486170e-01 7.184553586207e-01 6.399163374079e-01 5.866010283206e-01 6.118978550237e-01 7.094110346942e-01 8.224790095970e-01 9.011681542178e-01 9.207681706843e-01 8.820199076782e-01 8.107697571455e-01 7.539801182178e-01 7.563740782756e-01 8.192663014542e-01 9.003911669458e-01 9.554281651960e-01 9.620872475803e-01 9.242576402721e-01 8.693998069763e-01 8.374106062720e-01 8.537791470282e-01 9.058505712373e-01 9.559736603884e-01 9.717222557008e-01 9.421493190750e-01 8.815102990822e-01 8.254518485085e-01 8.127253307129e-01 8.523367372073e-01 9.142122234450e-01 9.586426956883e-01 9.632314746220e-01 9.318207391188e-01 8.930603226796e-01 8.860351038263e-01 9.293107433805e-01 1.005897351813e+00 1.094962512877e+00 1.143302228721e+00 1.126533537280e+00 1.029527440451e+00 9.176425217483e-01 8.242596719280e-01 8.132866947038e-01 8.909774340632e-01 9.952012522999e-01 1.060514415839e+00 1.051936937592e+00 9.678846821083e-01 8.402653256995e-01 7.345660353494e-01 7.226362678656e-01 8.059118578220e-01 9.137656273660e-01 9.834160518651e-01 9.897525072735e-01 9.436922290667e-01 8.867498933622e-01 8.728822522448e-01 9.255636395501e-01 1.013571033612e+00 1.084496442301e+00 1.102692940649e+00 1.063038839208e+00 9.937668985711e-01 9.500324367563e-01 9.807771481571e-01 1.080351664372e+00 1.194987685685e+00 1.270243462969e+00 1.277133125473e+00 1.218361636509e+00 1.129067344139e+00 1.069303434488e+00 1.090283753700e+00 1.186987589406e+00 1.305386358091e+00 1.391477485287e+00 1.418597032957e+00 1.393061703593e+00 1.353584869969e+00 1.366843267450e+00 1.368746829336e+00 1.428570168567e+00 1.499340922478e+00 1.540343178506e+00 1.534525080910e+00 1.490593203145e+00 1.437481769129e+00 1.409316780275e+00 1.422953510218e+00 1.465690000539e+00 1.507052022066e+00 1.521063301730e+00 1.500207122062e+00 1.457222838792e+00 1.416782829352e+00 1.399204652943e+00 1.405250021967e+00 1.416163766928e+00 1.409339070122e+00 1.375161048526e+00 1.324816511128e+00 1.285935229944e+00 1.284486899582e+00 1.321972197825e+00 1.371340191246e+00 1.396542603278e+00 1.374470959790e+00 1.306942603863e+00 1.223430144171e+00 1.171466967610e+00 1.186376096352e+00 1.258359162106e+00 1.341276766057e+00 1.390075451907e+00 1.384770584781e+00 1.337256199494e+00 1.287201554045e+00 1.281864426323e+00 1.339541352220e+00 1.431476298511e+00 1.506768488386e+00 1.548067076074e+00 1.564675551791e+00 1.555809360991e+00 1.539876340897e+00 1.518001489007e+00 1.487542059341e+00 1.489008603117e+00 1.537171747995e+00 1.613476875349e+00 1.679462814371e+00 1.701240417872e+00 1.665759205409e+00 1.586966369726e+00 1.503482344050e+00 1.463210921277e+00 1.492377484519e+00 1.573251748969e+00 1.659355129668e+00 1.707272624828e+00 1.695289604390e+00 1.628180989689e+00 1.534718637375e+00 1.457834831753e+00 1.433456137197e+00 1.466188744809e+00 1.527193974917e+00 1.577373247788e+00 1.589389552025e+00 1.555899347781e+00 1.488607764152e+00 1.412391954996e+00 1.354834231799e+00 1.332591243717e+00 1.342230252872e+00 1.364206011750e+00 1.375462307733e+00 1.359510428446e+00 1.310651852058e+00 1.234700259857e+00 1.148757554972e+00 1.079033004287e+00 1.052214269298e+00 1.078779290736e+00 1.142109669339e+00 1.207376064012e+00 1.256960904323e+00 1.301949052747e+00 1.306822646777e+00 1.240485537887e+00 1.088356171870e+00 8.899464583438e-01 7.625614770959e-01 8.309034161027e-01 1.037353255454e+00 1.236771284823e+00 1.337961743825e+00 1.302751034572e+00 1.135775893877e+00 8.904598408511e-01 7.004494047014e-01 7.510294908843e-01 9.913363081086e-01 1.232335067734e+00 1.369310128492e+00 1.362765129832e+00 1.218714567458e+00 9.917948003335e-01 8.072198453826e-01 8.314418432361e-01 1.045128397723e+00 1.280149366743e+00 1.426183903817e+00 1.438240982861e+00 1.317319522488e+00 1.107766659068e+00 9.065299817926e-01 8.511758248646e-01 9.791058320943e-01 1.168082098071e+00 1.303789459884e+00 1.334385803476e+00 1.255367696493e+00 1.100261141649e+00 9.371133580651e-01 8.517963138255e-01 8.813959286166e-01 9.687155511585e-01 1.035623021760e+00 1.044243292671e+00 1.004367044068e+00 9.596235184505e-01 9.354792421564e-01 9.297868443969e-01 9.321229817096e-01 9.169874657973e-01 8.688832104982e-01 7.931182099078e-01 7.205894281609e-01 6.956897931647e-01 7.357728260361e-01 8.063978358314e-01 8.550684792882e-01 8.458989798536e-01 7.702735540467e-01 6.517630751891e-01 5.542177609322e-01 5.605314604297e-01 6.685722911095e-01 7.929933938020e-01 8.662100128571e-01 8.591634852316e-01 7.775074401510e-01 6.660942214667e-01 6.127309294973e-01 6.844721251329e-01 8.319766215562e-01 9.637207266964e-01 1.020753720886e+00 9.803958742177e-01 8.540637794361e-01 6.947752188784e-01 6.092843612418e-01 6.843583178940e-01 8.505927068254e-01 9.947058245782e-01 1.053336210504e+00 1.006735970455e+00 8.735573432890e-01 7.198496813643e-01 6.650165864694e-01 7.766569990162e-01 9.638637364999e-01 1.134019291756e+00 1.216342872483e+00 1.173345428194e+00 1.023617181453e+00 8.318254547120e-01 7.251950317956e-01 8.097291215481e-01 1.006866161174e+00 1.182682183837e+00 1.261804027820e+00 1.218206974559e+00 1.064585143108e+00 8.545781500930e-01 6.961903968260e-01 7.124569372339e-01 8.686893660067e-01 1.029746512211e+00 1.113401372718e+00 1.092461962968e+00 9.788755790534e-01 8.207520273780e-01 7.030903580009e-01 7.071406317972e-01 8.110126809622e-01 9.235395837936e-01 9.826834881682e-01 9.704370272419e-01 9.039518142987e-01 8.277090722852e-01 7.949911634064e-01 8.270436149305e-01 8.927392313910e-01 9.444685930830e-01 9.537074005091e-01 9.199407167988e-01 8.672644232709e-01 8.324336711007e-01 8.401734650193e-01 8.821610875358e-01 9.280792685448e-01 9.548298257907e-01 9.713776229952e-01 9.872119384916e-01 1.022221950823e+00 1.073555695889e+00 1.125637171085e+00 1.160773234248e+00 1.167524567079e+00 1.145616762136e+00 1.085911237913e+00 1.035792327205e+00 1.017977744102e+00 1.062404720951e+00 1.155570686197e+00 1.252285007256e+00 1.309564213450e+00 1.305335430580e+00 1.243853801705e+00 1.155649599956e+00 1.089691428169e+00 1.087400162353e+00 1.147923704609e+00 1.229847828638e+00 1.287165897963e+00 1.293976038209e+00 1.250415117371e+00 1.180152207291e+00 1.120967365194e+00 1.104523873973e+00 1.133332921571e+00 1.180704860169e+00 1.214329459849e+00 1.216407557227e+00 1.189628191186e+00 1.153117581569e+00 1.130743922412e+00 1.134939144961e+00 1.157826512706e+00 1.178672500994e+00 1.179466942460e+00 1.155469658187e+00 1.117305897458e+00 1.085324041353e+00 1.077465736243e+00 1.097064719060e+00 1.131823479538e+00 1.164930599757e+00 1.186503137846e+00 1.197572508018e+00 1.206535416031e+00 1.219983053965e+00 1.254476083946e+00 1.307773353926e+00 1.335857258402e+00 1.305725825020e+00 1.241739625948e+00 1.192558150991e+00 1.209007246450e+00 1.298194603324e+00 1.413867888004e+00 1.495740556912e+00 1.503678803984e+00 1.431470045275e+00 1.312511812623e+00 1.218399898687e+00 1.225751372354e+00 1.343917274476e+00 1.502974972384e+00 1.621218941087e+00 1.648184180635e+00 1.574029722488e+00 1.432395831185e+00 1.300965503064e+00 1.275042454018e+00 1.385511031527e+00 1.562376990116e+00 1.709999708249e+00 1.765036097081e+00 1.706727059493e+00 1.556385496058e+00 1.377637289346e+00 1.265979525281e+00 1.291120126422e+00 1.422095366828e+00 1.564263868844e+00 1.640806132073e+00 1.618382224055e+00 1.505721308216e+00 1.350012240547e+00 1.228048793698e+00 1.208703066917e+00 1.290755560403e+00 1.406651219582e+00 1.481879613783e+00 1.508215499960e+00 1.509829834518e+00 1.486985595387e+00 1.446994013773e+00 1.400004170154e+00 1.337355054908e+00 1.250855430528e+00 1.182129028551e+00 1.168840566183e+00 1.219668587623e+00 1.302415330953e+00 1.368091599896e+00 1.378393361814e+00 1.319093452422e+00 1.205751531490e+00 1.086963879339e+00 1.033859895216e+00 1.089108341423e+00 1.217728381385e+00 1.344323671582e+00 1.408570892672e+00 1.382247772557e+00 1.271892871638e+00 1.122848509417e+00 1.020666608528e+00 1.049657059211e+00 1.200808552036e+00 1.384134050864e+00 1.516531339277e+00 1.551219572525e+00 1.476331635679e+00 1.313929895571e+00 1.123776097362e+00 1.003259669010e+00 1.033854969212e+00 1.184418502931e+00 1.353113663994e+00 1.461853143140e+00 1.474609150743e+00 1.390967934949e+00 1.242962977515e+00 1.094273904056e+00 1.025453512154e+00 1.075099218341e+00 1.195200311042e+00 1.306791277883e+00 1.382225636540e+00 1.378393043192e+00 1.301845835183e+00 1.190154375784e+00 1.100612392418e+00 1.083219738930e+00 1.140237039736e+00 1.225743073949e+00 1.287459372104e+00 1.294593415552e+00 1.243214486798e+00 1.154153561605e+00 1.067217779014e+00 1.024960950765e+00 1.043670225900e+00 1.099049772354e+00 1.148577232339e+00 1.159377599146e+00 1.119366110681e+00 1.038243189588e+00 9.446928570041e-01 8.773352461595e-01 8.625325539513e-01 8.914274813638e-01 9.279872308326e-01 9.373680258216e-01 9.024438053763e-01 8.275051702727e-01 7.375267742865e-01 6.721442409692e-01 6.627015909077e-01 7.007726407952e-01 7.458023552309e-01 7.601657052694e-01 7.262958240194e-01 6.497401349290e-01 5.611738336605e-01 5.141762071693e-01 5.482546761875e-01 6.379922143272e-01 7.404805985310e-01 8.242436309436e-01 8.590255173655e-01 8.529384809520e-01 8.155729881190e-01 7.593813387877e-01 6.865606222612e-01 6.533508122999e-01 6.863194947592e-01 7.606275463437e-01 8.319224456791e-01 8.661980972071e-01 8.505963383105e-01 7.935341056130e-01 7.221549502219e-01 6.732713068235e-01 6.701320017928e-01 7.008866503825e-01 7.318724546886e-01 7.363485831165e-01 7.075314225073e-01 6.594408292794e-01 6.205578526922e-01 6.160878950392e-01 6.448695801319e-01 6.807040324659e-01 6.959910135827e-01 6.777215705326e-01 6.311486737174e-01 5.772828490342e-01 5.430555210587e-01 5.411155071391e-01 5.572167795186e-01 5.649389038380e-01 5.470429730111e-01 5.043676986217e-01 4.557416849006e-01 4.286953967450e-01 4.356393647004e-01 4.584628581709e-01 4.687570491115e-01 4.532026292849e-01 4.248075712694e-01 4.227530752598e-01 4.799454038393e-01 5.794434949675e-01 6.773844671798e-01 7.603782300169e-01 7.697886590553e-01 7.280233271542e-01 6.601816400650e-01 6.285545100805e-01 6.899040279226e-01 8.231796500260e-01 9.603326436341e-01 1.046767575741e+00 1.055839683999e+00 9.900465371203e-01 8.842278396198e-01 8.064573941525e-01 8.255058089067e-01 9.372735882168e-01 1.071335163460e+00 1.162269525859e+00 1.176220017338e+00 1.111051565540e+00 9.951152417262e-01 8.851745850283e-01 8.465301773295e-01 8.979496609300e-01 9.906258258717e-01 1.063554459973e+00 1.083529938029e+00 1.049702022752e+00 9.879277821234e-01 9.381898996412e-01 9.296019214246e-01 9.563778748679e-01 9.858788937006e-01 9.888376974388e-01 9.592903438377e-01 9.184045283432e-01 9.028534120561e-01 9.349364013402e-01 9.978474807211e-01 1.049505895163e+00 1.053442420851e+00 9.974135966707e-01 9.162445799986e-01 8.715976375762e-01 8.785272346878e-01 9.650779067155e-01 1.087285809001e+00 1.190476007031e+00 1.217093377907e+00 1.137673238394e+00 9.848357756751e-01 8.401215200208e-01 8.165345815013e-01 9.392749130603e-01 1.106746266528e+00 1.218816442890e+00 1.225624702667e+00 1.124342781220e+00 9.616869364084e-01 8.435676270365e-01 8.862763077329e-01 1.066124464182e+00 1.258007966748e+00 1.369195993795e+00 1.360203726063e+00 1.239694572369e+00 1.069563908430e+00 9.696909863448e-01 1.044733791262e+00 1.247142499964e+00 1.449515033524e+00 1.563005411340e+00 1.552409733881e+00 1.431055928666e+00 1.261760488516e+00 1.151354269078e+00 1.187706994486e+00 1.339299605542e+00 1.497993005711e+00 1.580726255091e+00 1.557372513380e+00 1.449113543988e+00 1.323786429113e+00 1.271563793279e+00 1.334314132605e+00 1.458786687042e+00 1.555468762366e+00 1.564744298068e+00 1.504732658642e+00 1.406365832017e+00 1.355910030786e+00 1.399425294177e+00 1.523011160547e+00 1.668277850458e+00 1.775632238200e+00 1.753836675810e+00 1.642166949400e+00 1.424831680256e+00 1.215224899818e+00 1.172532959721e+00 1.342139179894e+00 1.586001997735e+00 1.757957055544e+00 1.778830536708e+00 1.630974073740e+00 1.357528515084e+00 1.082385111299e+00 1.014776896657e+00 1.222684192360e+00 1.511953846081e+00 1.710458622830e+00 1.739000397587e+00 1.585689093516e+00 1.302608383008e+00 1.030274753936e+00 9.970816962572e-01 1.241540674511e+00 1.542435334191e+00 1.733803799320e+00 1.745768780922e+00 1.576513309301e+00 1.292780174248e+00 1.056637700818e+00 1.086149597172e+00 1.358396137687e+00 1.651412735344e+00 1.816535376800e+00 1.793456324008e+00 1.588605904310e+00 1.280111695302e+00 1.050114644503e+00 1.120873627339e+00 1.425785501386e+00 1.730483516039e+00 1.894945646953e+00 1.866294919581e+00 1.656011782948e+00 1.342774677485e+00 1.096094658526e+00 1.122262615545e+00 1.378955278193e+00 1.646655476998e+00 1.786209318291e+00 1.748328530059e+00 1.550846165548e+00 1.279590475464e+00 1.098899110323e+00 1.160046830240e+00 1.387504469543e+00 1.597461449501e+00 1.677500163308e+00 1.592200468442e+00 1.369473465166e+00 1.106385649455e+00 9.761753493973e-01 1.090328176341e+00 1.320370920172e+00 1.496510320449e+00 1.533237429774e+00 1.414779707158e+00 1.185286455280e+00 9.582441490710e-01 9.019240358013e-01 1.052370022376e+00 1.248838297766e+00 1.354202593024e+00 1.311494274087e+00 1.127142330667e+00 8.751081491291e-01 7.294134535297e-01 8.521360061914e-01 1.108721656284e+00 1.310330733669e+00 1.365460317557e+00 1.250994353431e+00 1.003421616274e+00 7.504202830392e-01 6.709058638136e-01 8.692402657064e-01 1.170889816407e+00 1.426724931494e+00 1.577223789895e+00 1.548258781558e+00 1.336342543360e+00 1.008317014439e+00 7.282524836012e-01 7.661669274769e-01 1.059127973719e+00 1.339705846465e+00 1.483844457007e+00 1.453972653735e+00 1.266674977414e+00 9.943993469410e-01 7.905082855971e-01 8.346708497527e-01 1.055543217781e+00 1.258629966050e+00 1.341875986264e+00 1.277990226519e+00 1.094592866468e+00 8.792246299293e-01 7.851120725088e-01 8.980410711810e-01 1.095342515954e+00 1.236876349717e+00 1.256655337984e+00 1.146140325473e+00 9.470584954536e-01 7.616706352391e-01 7.351407376917e-01 8.786332556337e-01 1.047024604866e+00 1.131688797588e+00 1.089888624235e+00 9.268341358953e-01 6.948769034570e-01 5.211975863861e-01 5.720689611899e-01 7.626420944706e-01 9.202441891495e-01 9.692104887162e-01 8.926759206766e-01 7.152294089019e-01 5.220067913934e-01 4.399147444513e-01 5.425587159840e-01 6.941417270780e-01 7.853508657878e-01 7.787745307666e-01 6.830858421734e-01 5.554307220059e-01 5.101574863230e-01 6.123930957502e-01 7.679644221820e-01 8.741727256020e-01 8.805818806214e-01 7.785070140043e-01 6.036974123742e-01 4.694820057398e-01 5.432558725160e-01 7.589615636735e-01 9.563419796618e-01 1.054866542368e+00 1.022790902096e+00 8.639864313724e-01 6.240410734115e-01 4.373313603766e-01 5.269361925565e-01 7.780372030072e-01 9.931711805712e-01 1.096144212827e+00 1.064260017283e+00 9.126113735135e-01 7.006758207242e-01 5.596328890075e-01 6.299085281820e-01 8.208574258332e-01 9.795565208899e-01 1.035735528113e+00 9.751640545166e-01 8.289603803871e-01 6.830842447769e-01 6.668584491153e-01 8.040047063178e-01 9.844238321035e-01 1.123587003976e+00 1.170490816578e+00 1.132863201260e+00 1.023107300364e+00 8.664976098145e-01 7.631747382118e-01 7.774543343386e-01 8.860817682221e-01 9.950806740647e-01 1.036313908347e+00 9.887989961598e-01 8.763165206128e-01 7.675464195327e-01 7.509461366869e-01 8.410414272314e-01 9.560403480039e-01 1.013922799189e+00 9.749386419356e-01 8.438913756690e-01 6.787986109795e-01 6.065445836167e-01 7.169050274609e-01 9.096436741946e-01 1.059186158065e+00 1.100485992500e+00 1.015799297566e+00 8.331160822580e-01 6.495268502479e-01 6.461547846061e-01 8.548446285196e-01 1.103103746349e+00 1.270264062112e+00 1.302067415918e+00 1.188174614903e+00 9.617508459663e-01 7.213303438716e-01 6.638720991088e-01 8.622178532350e-01 1.124961792346e+00 1.311464099895e+00 1.365305173222e+00 1.280969800954e+00 1.105720974405e+00 9.251901389416e-01 8.678761052887e-01 9.875907176759e-01 1.199523833394e+00 1.371251790337e+00 1.433443667037e+00 1.375960371725e+00 1.231057333785e+00 1.074814686108e+00 1.011029170193e+00 1.087954003194e+00 1.238174822112e+00 1.364154780495e+00 1.408020862082e+00 1.358856862620e+00 1.249056487860e+00 1.148665505471e+00 1.134629349128e+00 1.222397410395e+00 1.348722791301e+00 1.435986378054e+00 1.436906245446e+00 1.343578708237e+00 1.189017146417e+00 1.048272699774e+00 1.014196285687e+00 1.111875691495e+00 1.266549412212e+00 1.390273834370e+00 1.433284082907e+00 1.386462641996e+00 1.276849251479e+00 1.161962233932e+00 1.109054063845e+00 1.146175851983e+00 1.235176334780e+00 1.313727816334e+00 1.340984202371e+00 1.310392056640e+00 1.246702919169e+00 1.194199445198e+00 1.190791981901e+00 1.238531541701e+00 1.304782885606e+00 1.352891881511e+00 1.366707691474e+00 1.370766974407e+00 1.393711706023e+00 1.445279532146e+00 1.515117634615e+00 1.577523228838e+00 1.605576444610e+00 1.584065922792e+00 1.517669387208e+00 1.434222772491e+00 1.379342846467e+00 1.393452884999e+00 1.479180179499e+00 1.596925596254e+00 1.693694132439e+00 1.729117576044e+00 1.686378248376e+00 1.575917920092e+00 1.436693830354e+00 1.330581765189e+00 1.314037020223e+00 1.390746973117e+00 1.506737166974e+00 1.596962137860e+00 1.619389329671e+00 1.564138045459e+00 1.454715124170e+00 1.345619306470e+00 1.304118560146e+00 1.362463652578e+00 1.485107733087e+00 1.602414195487e+00 1.656899924529e+00 1.621143741773e+00 1.501649349830e+00 1.341279064558e+00 1.217354056208e+00 1.208119219050e+00 1.318598971122e+00 1.473016163519e+00 1.587771677738e+00 1.611938782220e+00 1.532619149313e+00 1.375992970630e+00 1.211329412925e+00 1.140176651044e+00 1.221190444266e+00 1.397287561033e+00 1.563290090512e+00 1.641712122362e+00 1.596037160983e+00 1.429639168417e+00 1.192285545832e+00 9.995097331121e-01 1.008366675881e+00 1.227992588736e+00 1.505880079224e+00 1.715264061031e+00 1.788266198546e+00 1.699972663278e+00 1.464190051457e+00 1.143584298429e+00 8.897690547306e-01 9.326749010535e-01 1.241877264766e+00 1.588889845511e+00 1.837397304554e+00 1.925137370452e+00 1.833525310600e+00 1.582418746894e+00 1.239194910951e+00 9.551414026434e-01 9.630550215367e-01 1.254185707183e+00 1.594738605967e+00 1.838620537003e+00 1.921609175214e+00 1.826728465492e+00 1.576691848077e+00 1.241514245635e+00 9.702417960116e-01 9.764382746796e-01 1.245603109679e+00 1.560452102605e+00 1.782400969472e+00 1.851611269911e+00 1.755112262741e+00 1.518682314185e+00 1.212510682579e+00 9.727673013596e-01 9.705842811933e-01 1.186123714872e+00 1.438277504738e+00 1.604502529642e+00 1.632257908334e+00 1.513866722489e+00 1.279148743119e+00 1.002334960784e+00 8.230118742239e-01 8.797853880972e-01 1.098084532221e+00 1.315811481379e+00 1.443931531436e+00 1.451947363776e+00 1.349389118032e+00 1.182535505927e+00 1.035494200973e+00 1.004110914160e+00 1.106885049774e+00 1.262441926177e+00 1.382673943745e+00 1.419039133850e+00 1.362150771692e+00 1.237787320258e+00 1.104858680609e+00 1.040142663527e+00 1.083162871586e+00 1.191821128758e+00 1.288586636586e+00 1.316302784708e+00 1.252333644890e+00 1.109425664462e+00 9.403661078485e-01 8.411769118158e-01 8.935279631975e-01 1.057537921009e+00 1.228312082428e+00 1.330057335360e+00 1.326361198975e+00 1.213344608314e+00 1.019588213366e+00 8.164461002978e-01 7.277812743217e-01 8.293770480439e-01 1.026422098045e+00 1.198718684776e+00 1.281281344358e+00 1.250266906728e+00 1.113427070964e+00 9.118295253221e-01 7.334389381457e-01 7.052846790626e-01 8.473584207807e-01 1.037207728270e+00 1.174636596965e+00 1.212382071305e+00 1.139280043832e+00 9.751303132978e-01 7.776269086891e-01 6.587383928973e-01 7.227751792835e-01 9.060403582332e-01 1.082896583033e+00 1.180300941170e+00 1.167632151149e+00 1.044062565514e+00 8.378777809592e-01 6.212318877288e-01 5.418154792907e-01 6.839159232768e-01 9.070340105426e-01 1.090127480084e+00 1.181108681216e+00 1.164382086692e+00 1.051896754546e+00 8.854019313866e-01 7.452831013704e-01 7.320111447942e-01 8.563166107257e-01 1.024579326702e+00 1.154982460605e+00 1.207507848875e+00 1.174425052795e+00 1.075231736863e+00 9.557285687841e-01 8.807012111105e-01 8.967157129348e-01 9.846437083426e-01 1.082780404727e+00 1.139672642099e+00 1.132091064307e+00 1.065112558002e+00 9.709441341557e-01 9.034277228642e-01 9.106263294902e-01 9.902196223766e-01 1.091931445605e+00 1.162055209037e+00 1.167644942460e+00 1.100459412324e+00 9.777762397852e-01 8.450421031329e-01 7.721821835399e-01 8.086963708999e-01 9.239605746151e-01 1.046049291107e+00 1.121399831010e+00 1.125758084512e+00 1.061116403603e+00 9.548214345391e-01 8.592796324570e-01 8.357729379612e-01 9.043853716497e-01 1.021887753778e+00 1.128891032614e+00 1.185606986304e+00 1.177142797026e+00 1.111796493364e+00 1.019831580887e+00 9.488805268291e-01 9.433719297102e-01 1.009401140637e+00 1.110394396486e+00 1.201219927223e+00 1.252429278940e+00 1.255227088165e+00 1.219808201884e+00 1.171000230887e+00 1.139161930065e+00 1.144931406049e+00 1.186622439435e+00 1.243879039095e+00 1.293482970957e+00 1.321872888724e+00 1.329263893373e+00 1.327201290565e+00 1.331253928727e+00 1.351137931340e+00 1.383754522842e+00 1.414587257253e+00 1.425882490265e+00 1.405461118963e+00 1.352642390105e+00 1.280704996276e+00 1.215238401781e+00 1.185479463819e+00 1.207756641969e+00 1.273362995442e+00 1.355046234978e+00 1.423728667978e+00 1.459743384455e+00 1.456446670764e+00 1.419777313440e+00 1.365673331243e+00 1.315129868871e+00 1.286590597739e+00 1.288003257026e+00 1.314022048540e+00 1.350951147531e+00 1.384615098193e+00 1.405526518150e+00 1.409997559046e+00 1.398802900370e+00 1.375286372835e+00 1.344021057602e+00 1.310690241658e+00 1.282688608629e+00 1.268996686444e+00 1.277948511185e+00 1.312843317327e+00 1.368282668470e+00 1.430622201650e+00 1.482298234373e+00 1.507433007244e+00 1.496649001571e+00 1.450569582945e+00 1.382083871668e+00 1.316122183796e+00 1.283510123965e+00 1.305887240594e+00 1.380364401258e+00 1.480764271138e+00 1.573355528077e+00 1.630628179393e+00 1.637751211377e+00 1.594770714541e+00 1.517117952850e+00 1.433876278605e+00 1.380355441495e+00 1.381828179426e+00 1.436713240926e+00 1.517716276315e+00 1.589732040390e+00 1.625825732966e+00 1.614421848049e+00 1.560964522063e+00 1.486442343900e+00 1.421596460643e+00 1.393852007371e+00 1.410507321812e+00 1.452785230518e+00 1.487950826215e+00 1.486803248305e+00 1.434921603442e+00 1.337992625775e+00 1.224190896731e+00 1.140996419376e+00 1.134166276661e+00 1.209846772746e+00 1.326417342286e+00 1.428463047059e+00 1.474243829967e+00 1.443851905155e+00 1.341038150495e+00 1.195471367152e+00 1.064775881397e+00 1.019838296887e+00 1.089292539546e+00 1.225022594864e+00 1.352200062092e+00 1.415381434596e+00 1.387054836967e+00 1.266624382450e+00 1.082722034497e+00 9.021327375764e-01 8.300052359720e-01 9.252625726874e-01 1.114739442118e+00 1.294179423296e+00 1.398916804567e+00 1.400400604763e+00 1.299277154457e+00 1.125897162453e+00 9.475544118042e-01 8.672189858911e-01 9.466961077228e-01 1.121301913852e+00 1.287675253105e+00 1.379261002987e+00 1.367407835121e+00 1.254934273322e+00 1.077318519658e+00 9.111428570642e-01 8.650881015773e-01 9.803711052072e-01 1.171257796781e+00 1.336659390342e+00 1.416737237928e+00 1.387739472209e+00 1.256355703924e+00 1.061878944544e+00 8.862069075128e-01 8.438867122691e-01 9.696700052614e-01 1.165823733250e+00 1.329915647774e+00 1.405168162050e+00 1.370890700585e+00 1.235396673981e+00 1.036308770038e+00 8.474661650655e-01 7.729880937604e-01 8.546052991918e-01 1.006463820752e+00 1.130017694220e+00 1.173095455163e+00 1.121970795765e+00 9.945724087624e-01 8.423673492152e-01 7.511181685778e-01 7.900565152836e-01 9.235332650083e-01 1.061744105981e+00 1.141696994607e+00 1.136255192170e+00 1.047813713068e+00 9.068781753838e-01 7.741209777153e-01 7.265918289946e-01 7.888172067043e-01 8.982927348455e-01 9.811202908089e-01 9.967441765473e-01 9.390082700200e-01 8.354368409225e-01 7.498457210167e-01 7.591866677605e-01 8.736337161835e-01 1.023832240834e+00 1.137274123663e+00 1.169904879293e+00 1.106175499911e+00 9.594446185254e-01 7.809037485332e-01 6.763487871872e-01 7.484409411992e-01 9.443432996256e-01 1.148484164824e+00
 4.177020117236e-01 4.078232641486e-01 4.080654388537e-01 4.121243885485e-01 4.207710892424e-01 4.327781809446e-01 4.452477632920e-01 4.547454913244e-01 4.408264846304e-01 4.029847700936e-01 3.822449928540e-01 3.530651166733e-01 3.192002908963e-01 2.914621474322e-01 2.796041734003e-01 2.853119331675e-01 3.006190093908e-01 3.146627156658e-01 3.199749831342e-01 3.144333299467e-01 3.010302279202e-01 2.866445598184e-01 2.793081614696e-01 2.836817824717e-01 2.979881099148e-01 3.160349910829e-01 3.317342851190e-01 3.418975432632e-01 3.465986330466e-01 3.481592512307e-01 3.492966816789e-01 3.512480452838e-01 3.529395651602e-01 3.516692483807e-01 3.447841556720e-01 3.313032461882e-01 3.129074641122e-01 2.941676941165e-01 2.816704473385e-01 2.814651258719e-01 2.956988118052e-01 3.216431822669e-01 3.541584058194e-01 3.884062776827e-01 4.207598533191e-01 4.485779764826e-01 4.698731199105e-01 4.833680358670e-01 4.890771198342e-01 4.891208401204e-01 4.881157879991e-01 4.923330339997e-01 5.069754638209e-01 5.328295827850e-01 5.651461817039e-01 5.958041146392e-01 6.169853470293e-01 6.242346744908e-01 6.183297584982e-01 6.057160847576e-01 5.967889823788e-01 6.011829959381e-01 6.216756375067e-01 6.520487518769e-01 6.811764345609e-01 6.992884987886e-01 7.022350689800e-01 6.929794156938e-01 6.803504853810e-01 6.747199199428e-01 6.815330213626e-01 6.971245933142e-01 7.108924091558e-01 7.117393120375e-01 6.938979460357e-01 6.600178932992e-01 6.212487224077e-01 5.932286531590e-01 5.868695930008e-01 5.993479835272e-01 6.157052853249e-01 6.194853488525e-01 6.017838617059e-01 5.653458949902e-01 5.249417200192e-01 5.022746714026e-01 5.113058028793e-01 5.443564472194e-01 5.791351624381e-01 5.931317608495e-01 5.964559600420e-01 5.907829570063e-01 5.791946603071e-01 5.677878916484e-01 5.643129753400e-01 5.735994803277e-01 5.931381318937e-01 6.102567131978e-01 6.110985336826e-01 5.797531676570e-01 5.246835491433e-01 4.679604171852e-01 4.430915823141e-01 4.712913481282e-01 5.365377478672e-01 6.040085822408e-01 6.464529181365e-01 6.509179576667e-01 6.187348236773e-01 5.656043583723e-01 5.202292255792e-01 5.129580150475e-01 5.507853688123e-01 6.106797870137e-01 6.632555971621e-01 6.904210252212e-01 6.886747235962e-01 6.672206253390e-01 6.430189879099e-01 6.313557019341e-01 6.349652827937e-01 6.420909220067e-01 6.362464744030e-01 6.077824203349e-01 5.608267206503e-01 5.153795810553e-01 5.001985904540e-01 5.290980536033e-01 5.839878083422e-01 6.322747332683e-01 6.488453525658e-01 6.237588786794e-01 5.642993221300e-01 4.968404900571e-01 4.631443729826e-01 4.906461652648e-01 5.588524195016e-01 6.249152434452e-01 6.582812848470e-01 6.479898097576e-01 6.022179016247e-01 5.476931136788e-01 5.224484823637e-01 5.484287683046e-01 6.072272527367e-01 6.608050027805e-01 6.803510977504e-01 6.552391747849e-01 5.942294029340e-01 5.263057508643e-01 4.947194728325e-01 5.247680133477e-01 5.931987418807e-01 6.564658589384e-01 6.840950774848e-01 6.653067604287e-01 6.081211255509e-01 5.385857197830e-01 4.953941468505e-01 5.051719457139e-01 5.534784029828e-01 6.026087015175e-01 6.245632967540e-01 6.109631040399e-01 5.723381765493e-01 5.342800522024e-01 5.246757120407e-01 5.504299596745e-01 5.905262875389e-01 6.170643987968e-01 6.141760257650e-01 5.845474882936e-01 5.499875643738e-01 5.431893584794e-01 5.820813466553e-01 6.502126344054e-01 7.139477018381e-01 7.468892979955e-01 7.451493360567e-01 7.348874122470e-01 7.191185761100e-01 7.073936949688e-01 7.064341800206e-01 7.172912512385e-01 7.320078167807e-01 7.415440621582e-01 7.225931300324e-01 6.740677563530e-01 6.175712449128e-01 5.861290259019e-01 6.025013393998e-01 6.561726107825e-01 7.135303328871e-01 7.434090478340e-01 7.283594493744e-01 6.663210836432e-01 5.711157331288e-01 4.744889626961e-01 4.236888074109e-01 4.465831472211e-01 5.125008062525e-01 5.719754672315e-01 5.942096009678e-01 5.676489893997e-01 4.952078297970e-01 3.921298205183e-01 2.879711588613e-01 2.318293497959e-01 2.545470752079e-01 3.103054583413e-01 3.509556871060e-01 3.594472703171e-01 3.382573381573e-01 3.041863990345e-01 2.844165919690e-01 2.990734005616e-01 3.392490697753e-01 3.799924848817e-01 4.029635142613e-01 4.024147842336e-01 3.848945899532e-01 3.676787412708e-01 3.712578619425e-01 4.031286113294e-01 4.508641279304e-01 4.947966006607e-01 5.204556221724e-01 5.225926974451e-01 5.055105682117e-01 4.817190658096e-01 4.674358298154e-01 4.733194954872e-01 4.964874223461e-01 5.237060601430e-01 5.414676964428e-01 5.427324663268e-01 5.287107588087e-01 5.076235956981e-01 4.907055240394e-01 4.855723314878e-01 4.907960923176e-01 4.972237635375e-01 4.947848821477e-01 4.785702006775e-01 4.515833264649e-01 4.243652958690e-01 4.103170364690e-01 4.162240088740e-01 4.357511987532e-01 4.546025765352e-01 4.605036686594e-01 4.490603203984e-01 4.255937095974e-01 4.040427252102e-01 4.004432454775e-01 4.204836273149e-01 4.538462843304e-01 4.835239330131e-01 4.970366526264e-01 4.913404849304e-01 4.737053287245e-01 4.592855068620e-01 4.627010323460e-01 4.860182699127e-01 5.161110856916e-01 5.412230281865e-01 5.555012381217e-01 5.397910957996e-01 5.082946075455e-01 4.741163974393e-01 4.505782077603e-01 4.423122883560e-01 4.693175686012e-01 5.150947445812e-01 5.556330647062e-01 5.776518590687e-01 5.762454724322e-01 5.561840916125e-01 5.317247194993e-01 5.223138114503e-01 5.410525692061e-01 5.838183107947e-01 6.331718940816e-01 6.710973516190e-01 6.872305765829e-01 6.814626993138e-01 6.633798944054e-01 6.485092463044e-01 6.501891726484e-01 6.705954805351e-01 6.996638647990e-01 7.233606143688e-01 7.327014196135e-01 7.281453478359e-01 7.191172080976e-01 7.187803536070e-01 7.352078576733e-01 7.649872422604e-01 7.956463709449e-01 8.140329979256e-01 8.134920187444e-01 7.969007176124e-01 7.755706030491e-01 7.636861864093e-01 7.694317589273e-01 7.890318084526e-01 8.098627467490e-01 8.193753113735e-01 8.122560374848e-01 7.928153911665e-01 7.725701420485e-01 7.642971210571e-01 7.757803901407e-01 8.041979006092e-01 8.440959642165e-01 8.458304393457e-01 8.072260427991e-01 7.495366883567e-01 7.132660654153e-01 7.328524368109e-01 8.023342173042e-01 8.816880788665e-01 9.316053449967e-01 9.320714516937e-01 8.867266207808e-01 8.229489136103e-01 7.845767485708e-01 8.048478882573e-01 8.742790118063e-01 9.511979169034e-01 9.968695032627e-01 9.935518488639e-01 9.483498929591e-01 8.917919081702e-01 8.666448986648e-01 8.985788552270e-01 9.715685215079e-01 1.044136640729e+00 1.080769696392e+00 1.067201851447e+00 1.013988056124e+00 9.543939121379e-01 9.311791722753e-01 9.661647131616e-01 1.039215027818e+00 1.107271395829e+00 1.134602435031e+00 1.106719487002e+00 1.033505657381e+00 9.479200235144e-01 8.957707965744e-01 9.065185515462e-01 9.651341549629e-01 1.027733730066e+00 1.051282618338e+00 1.044328341524e+00 1.019608083370e+00 9.803592314134e-01 9.333961141355e-01 8.882271136591e-01 8.552133483176e-01 8.265972656099e-01 7.982046864243e-01 7.636928494537e-01 7.381205965302e-01 7.332160984440e-01 7.469447420903e-01 7.639986249934e-01 7.667377783615e-01 7.456060320161e-01 7.039955129497e-01 6.577703253069e-01 6.281749327716e-01 6.270729734267e-01 6.459251850753e-01 6.633544301794e-01 6.617477678539e-01 6.374396182019e-01 6.031675562818e-01 5.831746679425e-01 5.967966189303e-01 6.398423188002e-01 6.885630891273e-01 7.198029152106e-01 7.243793809918e-01 7.111023752359e-01 7.036732268063e-01 7.263380224174e-01 7.826277179613e-01 8.507450694947e-01 9.006780628427e-01 9.111045073561e-01 8.777616318304e-01 8.172366091908e-01 7.660164704277e-01 7.645589161829e-01 8.226116656313e-01 9.080177128236e-01 9.767625262274e-01 9.984720260272e-01 9.641458185423e-01 8.871649451022e-01 8.257834032609e-01 8.295407975330e-01 9.003031019643e-01 9.981552102567e-01 1.079037280027e+00 1.116541255384e+00 1.081560292221e+00 9.716278774580e-01 8.462617937377e-01 7.877024808607e-01 8.443550895956e-01 9.682266940854e-01 1.076831107710e+00 1.116365783710e+00 1.069846628137e+00 9.547573213380e-01 8.240018232163e-01 7.575617713835e-01 8.022245732173e-01 9.105883828962e-01 1.001862609203e+00 1.024927140684e+00 9.664307360253e-01 8.492756184096e-01 7.350380244471e-01 7.081550097862e-01 7.938725641573e-01 9.223691369809e-01 1.015652312983e+00 1.031661863891e+00 9.639848380148e-01 8.407684058743e-01 7.278911824849e-01 7.095692665044e-01 8.022009015586e-01 9.311467082058e-01 1.021047716749e+00 1.033451005811e+00 9.644317076344e-01 8.424234295164e-01 7.288135476343e-01 6.984362456324e-01 7.664802530572e-01 8.669692350700e-01 9.307954405221e-01 9.239261961365e-01 8.476280040669e-01 7.377393599452e-01 6.629572732622e-01 6.853441643182e-01 7.849899517430e-01 8.874210179236e-01 9.356248569220e-01 9.064182722635e-01 8.088311371755e-01 6.866165690029e-01 6.186870955167e-01 6.656147389354e-01 7.868369455927e-01 8.994527679088e-01 9.495599843944e-01 9.172941280144e-01 8.118967226692e-01 6.725675102272e-01 5.717196489343e-01 5.796428526774e-01 6.724663700184e-01 7.664566267172e-01 8.048383213665e-01 7.674019655420e-01 6.632704883838e-01 5.311180326796e-01 4.447120807682e-01 4.702973409311e-01 5.659549613291e-01 6.476943555186e-01 6.689212214578e-01 6.166781530303e-01 5.042145739469e-01 3.757935842886e-01 3.221627952985e-01 3.967308202953e-01 5.125816191236e-01 5.929551190983e-01 6.085040383439e-01 5.679350971471e-01 5.051586817703e-01 4.380009187609e-01 4.198197525215e-01 4.603753338745e-01 5.265116271923e-01 5.722122668907e-01 5.808910949715e-01 5.500898954877e-01 5.051264113263e-01 4.837640570839e-01 5.082017433346e-01 5.618365545831e-01 6.099512244935e-01 6.277838982550e-01 6.086182457021e-01 5.633464419862e-01 5.171918616059e-01 4.985760714843e-01 5.169750533767e-01 5.540491984206e-01 5.833061499914e-01 5.886349947994e-01 5.688761393323e-01 5.357217613956e-01 5.077487755215e-01 4.993948830433e-01 5.103401779581e-01 5.277563489438e-01 5.387199702715e-01 5.387975245473e-01 5.327712291641e-01 5.298777195332e-01 5.363487339240e-01 5.504720376000e-01 5.646862750411e-01 5.718347818431e-01 5.694825553803e-01 5.598727747461e-01 5.465570107909e-01 5.304248246378e-01 5.087236167795e-01 4.787743325511e-01 4.441652248766e-01 4.190117640170e-01 4.223448062132e-01 4.601698484554e-01 5.209111150842e-01 5.797636293448e-01 6.036244104146e-01 5.696231872193e-01 4.814723849744e-01 3.811110122470e-01 3.629838659875e-01 4.737507404818e-01 6.300790611599e-01 7.565834856606e-01 8.147975665104e-01 7.910257237832e-01 6.955375543313e-01 5.702752486638e-01 5.010398559955e-01 5.635763311021e-01 7.083975886111e-01 8.436491342558e-01 9.155454564120e-01 9.045276172900e-01 8.197252785997e-01 7.015283273264e-01 6.240137305087e-01 6.533923815938e-01 7.634432781813e-01 8.736290433875e-01 9.265386022427e-01 8.997551660977e-01 8.025294012414e-01 6.781810535474e-01 6.055754944742e-01 6.476876973593e-01 7.655164184352e-01 8.757835710672e-01 9.259993808134e-01 9.007946171122e-01 8.184622531401e-01 7.314761564582e-01 7.114851441314e-01 7.853661226384e-01 9.011746677845e-01 9.909130594498e-01 1.017527306459e+00 9.910966215801e-01 9.353518283749e-01 8.859085445718e-01 8.744658397543e-01 9.124346264299e-01 9.798921256622e-01 1.035689977900e+00 1.036873129033e+00 9.773375142803e-01 8.780666752542e-01 7.847852757191e-01 7.529853580202e-01 8.020755186145e-01 8.928002255960e-01 9.706594665919e-01 1.001427440156e+00 9.768656749446e-01 9.125652420077e-01 8.437546371352e-01 8.122244347478e-01 8.380603324515e-01 9.022717243762e-01 9.677922743703e-01 1.007088002336e+00 1.011749919309e+00 9.911493601945e-01 9.662095925372e-01 9.585418794061e-01 9.777656902829e-01 1.016781224157e+00 1.059566163468e+00 1.092238772537e+00 1.108574246652e+00 1.109392697935e+00 1.099159579745e+00 1.082572425570e+00 1.063302390843e+00 1.045185235659e+00 1.033708602282e+00 1.035117859049e+00 1.052220315560e+00 1.080121292585e+00 1.106416651085e+00 1.116596409223e+00 1.101044660055e+00 1.060761798773e+00 1.023700645097e+00 1.015202911918e+00 1.050281167301e+00 1.108004898649e+00 1.162093449732e+00 1.194309272568e+00 1.171546297377e+00 1.110441598548e+00 1.019360881017e+00 9.554026705651e-01 9.633511314266e-01 1.032831759321e+00 1.109662006799e+00 1.142739971615e+00 1.108252593424e+00 1.014931909440e+00 9.050374962099e-01 8.449789755888e-01 8.784212781574e-01 9.748273703083e-01 1.064165650454e+00 1.092731102251e+00 1.038742535314e+00 9.132194037829e-01 7.631650511140e-01 6.727157007088e-01 7.089541212146e-01 8.295807687320e-01 9.437895639573e-01 9.948942201212e-01 9.670799926879e-01 8.803781370605e-01 7.894516072899e-01 7.661374274170e-01 8.362338857641e-01 9.476285753770e-01 1.031767632091e+00 1.048016699414e+00 9.903546647859e-01 8.882076895977e-01 8.057728869661e-01 8.126011764760e-01 9.111694297320e-01 1.033949395911e+00 1.113887131342e+00 1.115914150554e+00 1.040212139328e+00 9.239538202364e-01 8.250116750900e-01 8.097056112499e-01 8.865886675583e-01 9.938137915618e-01 1.065776746428e+00 1.068552681674e+00 1.003081074453e+00 9.041588006118e-01 8.344023223752e-01 8.480477972391e-01 9.335138691628e-01 1.027304578064e+00 1.073043719946e+00 1.045697582885e+00 9.545794028144e-01 8.447050997801e-01 7.887258533197e-01 8.342679401017e-01 9.453469409324e-01 1.046980078931e+00 1.085402576034e+00 1.040847018683e+00 9.270667513166e-01 7.933537324407e-01 7.197853563224e-01 7.600528895567e-01 8.701844605185e-01 9.666648272776e-01 9.951347197265e-01 9.383952377233e-01 8.134163856005e-01 6.745545622009e-01 6.111041222150e-01 6.733685684387e-01 7.967871886684e-01 8.940768627915e-01 9.178448109957e-01 8.577281113599e-01 7.358700621157e-01 6.161207112076e-01 5.990560739880e-01 6.862107225515e-01 8.078163291016e-01 8.893121515277e-01 8.815418786229e-01 7.869262343061e-01 6.498203632287e-01 5.626920296652e-01 6.109361994499e-01 7.463002973239e-01 8.649070775059e-01 9.046068166698e-01 8.446394385150e-01 6.998377090501e-01 5.310353801507e-01 4.700045283452e-01 5.937407198398e-01 7.798947931800e-01 9.189069131367e-01 9.630852868832e-01 9.019699873479e-01 7.572326586906e-01 5.923248151658e-01 5.274898829433e-01 6.332914160202e-01 8.091427783496e-01 9.515407042403e-01 1.014100630712e+00 9.881211529560e-01 8.942593357054e-01 7.807176154727e-01 7.139920744586e-01 7.347090628237e-01 8.121587939956e-01 8.846936443834e-01 9.120134436069e-01 8.845796133378e-01 8.185808256019e-01 7.481689779069e-01 7.091992845172e-01 7.129565380924e-01 7.371302853888e-01 7.498318349642e-01 7.408316159214e-01 7.202937219957e-01 7.061242571637e-01 6.992760559628e-01 6.938454757199e-01 6.801404237156e-01 6.513991085278e-01 6.106566306272e-01 5.751260688559e-01 5.598007073585e-01 5.895953178025e-01 6.559627267939e-01 7.296814005142e-01 7.775351711491e-01 7.784997315186e-01 7.311724522021e-01 6.592170513295e-01 6.129633086003e-01 6.426304260456e-01 7.421867932121e-01 8.579269638092e-01 9.406879380851e-01 9.647927676496e-01 9.293579476774e-01 8.583670751468e-01 7.974467632695e-01 7.932008037040e-01 8.527137143775e-01 9.369679573523e-01 9.999117420908e-01 1.015404149468e+00 9.828978075984e-01 9.255425094200e-01 8.816048365438e-01 8.821102153401e-01 9.246043227605e-01 9.765536400631e-01 1.003691431633e+00 9.897523109976e-01 9.417997377441e-01 8.873036965400e-01 8.608933240946e-01 8.792163785054e-01 9.260060303843e-01 9.688209477736e-01 9.845213035569e-01 9.712416138604e-01 9.479116756065e-01 9.427178592979e-01 9.717661676570e-01 1.038875451447e+00 1.106925756932e+00 1.145942201335e+00 1.114044289287e+00 1.033099784096e+00 9.288833144063e-01 8.431279496046e-01 8.348765732030e-01 9.083406160975e-01 1.006241153333e+00 1.067231088703e+00 1.057565800836e+00 9.750457890921e-01 8.493283445559e-01 7.418590803514e-01 7.221075915836e-01 7.969625158117e-01 9.018915074345e-01 9.751749345334e-01 9.902070512088e-01 9.542343046119e-01 9.020203033231e-01 8.798967546301e-01 9.117612254176e-01 9.763952855908e-01 1.030220044549e+00 1.041492996679e+00 1.006106809766e+00 9.509069182986e-01 9.250752766293e-01 9.665960651951e-01 1.063586568018e+00 1.166220968878e+00 1.226835043826e+00 1.221345406901e+00 1.155437426109e+00 1.066093993379e+00 1.013752171008e+00 1.045970210785e+00 1.151160851828e+00 1.272850180607e+00 1.358773976388e+00 1.384109685270e+00 1.354956304009e+00 1.306518619108e+00 1.328272927370e+00 1.319263118342e+00 1.375525758995e+00 1.443868027426e+00 1.486632997335e+00 1.487012586839e+00 1.451545123719e+00 1.404928946653e+00 1.376639308802e+00 1.381988510983e+00 1.411704941719e+00 1.441046197929e+00 1.448421453732e+00 1.427764251105e+00 1.390052566034e+00 1.355427571375e+00 1.338978914652e+00 1.339159995918e+00 1.339550655960e+00 1.322655168261e+00 1.283798900257e+00 1.236763444480e+00 1.207580347098e+00 1.215905684870e+00 1.256096898667e+00 1.299005513195e+00 1.312145109725e+00 1.278433902372e+00 1.205789114982e+00 1.128308693143e+00 1.093364417518e+00 1.127465753980e+00 1.209419465692e+00 1.290109462165e+00 1.329089494458e+00 1.313102146416e+00 1.260193328686e+00 1.213969291037e+00 1.220165877236e+00 1.289178487220e+00 1.385958666205e+00 1.457703990766e+00 1.496413990710e+00 1.509321372435e+00 1.497027964269e+00 1.473132495146e+00 1.447636601381e+00 1.425955857296e+00 1.443975165456e+00 1.508752030018e+00 1.593055984732e+00 1.655512870346e+00 1.664795748412e+00 1.613205589287e+00 1.521265774026e+00 1.434345268275e+00 1.403786613200e+00 1.450848432866e+00 1.547293199224e+00 1.639971877123e+00 1.684971672487e+00 1.663336684309e+00 1.583790503788e+00 1.479605113139e+00 1.398077344700e+00 1.376867178748e+00 1.417190623481e+00 1.484462469622e+00 1.536203547421e+00 1.544924316940e+00 1.505065459781e+00 1.431171767040e+00 1.351359559556e+00 1.295510613691e+00 1.279553179272e+00 1.295980945219e+00 1.320729350470e+00 1.328663993897e+00 1.304358053829e+00 1.245900201434e+00 1.165059824642e+00 1.085725163656e+00 1.037861773728e+00 1.042660997806e+00 1.096186821484e+00 1.171377657710e+00 1.224471295659e+00 1.263104685870e+00 1.289437259400e+00 1.276868071285e+00 1.193286343755e+00 1.025875064338e+00 8.511220739757e-01 7.947898411260e-01 9.255175799160e-01 1.139641828656e+00 1.311486673706e+00 1.369790210684e+00 1.289712191484e+00 1.089384031661e+00 8.434864754541e-01 7.171432350449e-01 8.504167012159e-01 1.112712885940e+00 1.335141861829e+00 1.435060456070e+00 1.386160916781e+00 1.207634707899e+00 9.732191947135e-01 8.330307938510e-01 9.264525512848e-01 1.166839176532e+00 1.389793834946e+00 1.502818957735e+00 1.473073722672e+00 1.313603445327e+00 1.085419038008e+00 9.093600382684e-01 9.216490067893e-01 1.099100943785e+00 1.296763688417e+00 1.413580222778e+00 1.410067981695e+00 1.292442665426e+00 1.106856501589e+00 9.382160129318e-01 8.830802521463e-01 9.560776797192e-01 1.069921028515e+00 1.140942215450e+00 1.134889371039e+00 1.087688068591e+00 1.028887934459e+00 9.899646217836e-01 9.757026794242e-01 9.768188747904e-01 9.673984150071e-01 9.286802726523e-01 8.631069476982e-01 7.977844021320e-01 7.714718401629e-01 8.001571363761e-01 8.556812611427e-01 8.910863955370e-01 8.726478519217e-01 7.932110853407e-01 6.783959928847e-01 5.918911276321e-01 6.058665662568e-01 7.094183672190e-01 8.227073813238e-01 8.831413608067e-01 8.649895773101e-01 7.782973765860e-01 6.744000486271e-01 6.430204709490e-01 7.338346576717e-01 8.847137543912e-01 1.008087723013e+00 1.049975812338e+00 9.916103890048e-01 8.490191526698e-01 6.829671320080e-01 6.109392384628e-01 7.095087179451e-01 8.873255295871e-01 1.030492424977e+00 1.080175551383e+00 1.020811966878e+00 8.759508699532e-01 7.189277462395e-01 6.756449063738e-01 8.019540701499e-01 9.939343692710e-01 1.159854978949e+00 1.231129254297e+00 1.173225624049e+00 1.009672592991e+00 8.152771571824e-01 7.295116015706e-01 8.434253067460e-01 1.052344334700e+00 1.223211854507e+00 1.286536351052e+00 1.221332007203e+00 1.046353867557e+00 8.255305681306e-01 6.851544447933e-01 7.448767329148e-01 9.291582609941e-01 1.095789120399e+00 1.170284124239e+00 1.131702779344e+00 9.983902415911e-01 8.275852832989e-01 7.168256794489e-01 7.466923798014e-01 8.727423994204e-01 9.936026460702e-01 1.048712792963e+00 1.023377892676e+00 9.389918268740e-01 8.463326480324e-01 8.064856898951e-01 8.429020538598e-01 9.173831371743e-01 9.749583399559e-01 9.841498964186e-01 9.447307863692e-01 8.834763952640e-01 8.418050809654e-01 8.485871465768e-01 8.950815283308e-01 9.471331781033e-01 9.790208999853e-01 9.938540948608e-01 1.009563286101e+00 1.042697240319e+00 1.091524925103e+00 1.142238060473e+00 1.177938574755e+00 1.187443866607e+00 1.169694162451e+00 1.101870344562e+00 1.049536353694e+00 1.031049233056e+00 1.077183897917e+00 1.172525746597e+00 1.269570576853e+00 1.324154212751e+00 1.314282998060e+00 1.245392485753e+00 1.150294505146e+00 1.080972799387e+00 1.080296078669e+00 1.144646296784e+00 1.228238460276e+00 1.282807288060e+00 1.282578999319e+00 1.229624090333e+00 1.151315414735e+00 1.090297142425e+00 1.080936676469e+00 1.122307403936e+00 1.180872669849e+00 1.219607133462e+00 1.219276662624e+00 1.183729541775e+00 1.135700024713e+00 1.104629118209e+00 1.107634340455e+00 1.136880676234e+00 1.167369594031e+00 1.175908795074e+00 1.153857580019e+00 1.110204337498e+00 1.067035957483e+00 1.047849510436e+00 1.062460630322e+00 1.101093354421e+00 1.144189894408e+00 1.176227572068e+00 1.192358971997e+00 1.197879390262e+00 1.209859075647e+00 1.233644218671e+00 1.269481825628e+00 1.285133472241e+00 1.255013303280e+00 1.205011114301e+00 1.181387782800e+00 1.221427476348e+00 1.317439321325e+00 1.421485274123e+00 1.481597424682e+00 1.467891145914e+00 1.383853736069e+00 1.271441861220e+00 1.204722978093e+00 1.245463935407e+00 1.379304827000e+00 1.530414613694e+00 1.625692861705e+00 1.625426916065e+00 1.529918801902e+00 1.382803186365e+00 1.269170386243e+00 1.276627166160e+00 1.410042691641e+00 1.585530817453e+00 1.712754236098e+00 1.738411690674e+00 1.651438476055e+00 1.482886446686e+00 1.306587984200e+00 1.222410618016e+00 1.282590411504e+00 1.430197754795e+00 1.565893254345e+00 1.621338572161e+00 1.573190273479e+00 1.439751202051e+00 1.277927876634e+00 1.171650363312e+00 1.182464313735e+00 1.287228749598e+00 1.408785560687e+00 1.475125178752e+00 1.493582961146e+00 1.484004855940e+00 1.452536552779e+00 1.409580493313e+00 1.347536214390e+00 1.283208003131e+00 1.203776499020e+00 1.150147091964e+00 1.154184284355e+00 1.214109770785e+00 1.292758645563e+00 1.344078817751e+00 1.336247317748e+00 1.262435453447e+00 1.146208667775e+00 1.043344082155e+00 1.022478283932e+00 1.105700007557e+00 1.240852687064e+00 1.354380664631e+00 1.395447421468e+00 1.346235434455e+00 1.224709194620e+00 1.089147339003e+00 1.030674480325e+00 1.108606685431e+00 1.279331121898e+00 1.450257814043e+00 1.550624241789e+00 1.545835322983e+00 1.435790522790e+00 1.256109595043e+00 1.082662607152e+00 1.018022386139e+00 1.106635036696e+00 1.276426373911e+00 1.427836716386e+00 1.498920582687e+00 1.468026377174e+00 1.348195520058e+00 1.186001118090e+00 1.058743357409e+00 1.042311507174e+00 1.138750882205e+00 1.271318769095e+00 1.337438108913e+00 1.406790606376e+00 1.376553014754e+00 1.280413650409e+00 1.169529514283e+00 1.104134709806e+00 1.119205603972e+00 1.193916639130e+00 1.274586858482e+00 1.316145281837e+00 1.299307069402e+00 1.231430725429e+00 1.142512594717e+00 1.075182840909e+00 1.062028771658e+00 1.100387024340e+00 1.155702407176e+00 1.189418239485e+00 1.178708266154e+00 1.121891332644e+00 1.037405499170e+00 9.585638252287e-01 9.192238725492e-01 9.301505848056e-01 9.693051113740e-01 1.000840825318e+00 9.978072798906e-01 9.516341576000e-01 8.735997417814e-01 7.927812587343e-01 7.461240626337e-01 7.533983771778e-01 7.971239117400e-01 8.387594737008e-01 8.465386385609e-01 8.075221807283e-01 7.303697677535e-01 6.467798333661e-01 6.060166209115e-01 6.404786602259e-01 7.276417510794e-01 8.324385403629e-01 9.208769669538e-01 9.612365447829e-01 9.601381813695e-01 9.203144265699e-01 8.483895365508e-01 7.532570464390e-01 6.922057135030e-01 7.111662682745e-01 7.961378404619e-01 8.914832283218e-01 9.494006071383e-01 9.474796316821e-01 8.883996565519e-01 7.979423376128e-01 7.199492650773e-01 6.959603918491e-01 7.289613933204e-01 7.811105728192e-01 8.123549175296e-01 8.040111834626e-01 7.614484479525e-01 7.093039526228e-01 6.792720766717e-01 6.871836850486e-01 7.186398086062e-01 7.441234232121e-01 7.419245884757e-01 7.078071656990e-01 6.547659523374e-01 6.065719810477e-01 5.831329219627e-01 5.839057171777e-01 5.890503086209e-01 5.780614755586e-01 5.439532773076e-01 4.966513100851e-01 4.580097299368e-01 4.461356937680e-01 4.570644517549e-01 4.696379865780e-01 4.685208566066e-01 4.588734308323e-01 4.663550084162e-01 5.151996733275e-01 5.984326173034e-01 6.866657898198e-01 7.650796324372e-01 7.849951856255e-01 7.567886793618e-01 7.052849318927e-01 6.842350310135e-01 7.416308852128e-01 8.632045744722e-01 9.911882719462e-01 1.074098479624e+00 1.084736271001e+00 1.023851510823e+00 9.236395274073e-01 8.480762518122e-01 8.631728405743e-01 9.696912927628e-01 1.102917895841e+00 1.197671431875e+00 1.217566191403e+00 1.157060976048e+00 1.040627536806e+00 9.216049048971e-01 8.670532406038e-01 9.066707146193e-01 9.994822542922e-01 1.081915326290e+00 1.114424048780e+00 1.089565338705e+00 1.027211357533e+00 9.646876384825e-01 9.367074610288e-01 9.497007348056e-01 9.786560069621e-01 9.926301313613e-01 9.780827765714e-01 9.457113820316e-01 9.230289396458e-01 9.332167212829e-01 9.723475502263e-01 1.011165186975e+00 1.018331946464e+00 9.803846375277e-01 9.315960376583e-01 9.070649541934e-01 9.152899533818e-01 9.847785398930e-01 1.083341746919e+00 1.156446433726e+00 1.166135448282e+00 1.088109083779e+00 9.583913239372e-01 8.536369447198e-01 8.591833798629e-01 9.751255721812e-01 1.115147492733e+00 1.199252029923e+00 1.188306853469e+00 1.085607277518e+00 9.412747704569e-01 8.552458226342e-01 9.158252467141e-01 1.084604396355e+00 1.252349891724e+00 1.340262251957e+00 1.316317329739e+00 1.193564720607e+00 1.035813901406e+00 9.570890892781e-01 1.041896600622e+00 1.233737808241e+00 1.415681841737e+00 1.508617558184e+00 1.482842287134e+00 1.354620534990e+00 1.188097940616e+00 1.089051021957e+00 1.137403181177e+00 1.292161656594e+00 1.446494190108e+00 1.523412816070e+00 1.497114778666e+00 1.390277616008e+00 1.269378002185e+00 1.220639822038e+00 1.282201464953e+00 1.401923897372e+00 1.495198758391e+00 1.507821224611e+00 1.468150015830e+00 1.392870253537e+00 1.363463124941e+00 1.412672752081e+00 1.524711406885e+00 1.649172079438e+00 1.736482337945e+00 1.701253382486e+00 1.573446294964e+00 1.366065812929e+00 1.191341469756e+00 1.186690739721e+00 1.361807252795e+00 1.581701589088e+00 1.719581277382e+00 1.709327113419e+00 1.541925596002e+00 1.268151233770e+00 1.020832242832e+00 1.000115534435e+00 1.225310886139e+00 1.497811572120e+00 1.666629685808e+00 1.665994105301e+00 1.492930320976e+00 1.208395527260e+00 9.660835707595e-01 9.869029612212e-01 1.252989974156e+00 1.540441350217e+00 1.704455441077e+00 1.687810180172e+00 1.497374153124e+00 1.209498738624e+00 1.001126559011e+00 1.080195308264e+00 1.373717741118e+00 1.658970787883e+00 1.803578691124e+00 1.757560594365e+00 1.534742408052e+00 1.221547470839e+00 1.012962739598e+00 1.121028754209e+00 1.440448824589e+00 1.738789871716e+00 1.887913178109e+00 1.842248839863e+00 1.618211362175e+00 1.299030924598e+00 1.060502285772e+00 1.105876085251e+00 1.371154007085e+00 1.634648973830e+00 1.764771319880e+00 1.717590290011e+00 1.514320133426e+00 1.242944194272e+00 1.068497748389e+00 1.135940704984e+00 1.361030603038e+00 1.562538736500e+00 1.633611591145e+00 1.542789758847e+00 1.320382303062e+00 1.064348652977e+00 9.448436678466e-01 1.061424665525e+00 1.281720385497e+00 1.443778178351e+00 1.468834823413e+00 1.345548757368e+00 1.121165011407e+00 9.107652348274e-01 8.739899569901e-01 1.025836357596e+00 1.207226023211e+00 1.293733016791e+00 1.237669716725e+00 1.053503454111e+00 8.259434348298e-01 7.332431060236e-01 8.865050862364e-01 1.130676373435e+00 1.303021372837e+00 1.327132116704e+00 1.189721266582e+00 9.464558695711e-01 7.365596431320e-01 7.396103784288e-01 9.771282660438e-01 1.274630666496e+00 1.511013956914e+00 1.615942822609e+00 1.542765115448e+00 1.293830448017e+00 9.521072033654e-01 7.197959170550e-01 8.473486601968e-01 1.169797209079e+00 1.440345011112e+00 1.556545212723e+00 1.490922752098e+00 1.268920091332e+00 9.760681063252e-01 7.898644510232e-01 8.843264598136e-01 1.134915251676e+00 1.343275216073e+00 1.417166567583e+00 1.336280317727e+00 1.134920311009e+00 9.091752265806e-01 8.202377569707e-01 9.453125568057e-01 1.149083473930e+00 1.290113377329e+00 1.304405017390e+00 1.186728420766e+00 9.836769523704e-01 8.027686108724e-01 7.849953256097e-01 9.299481249592e-01 1.093489584156e+00 1.169640406638e+00 1.117603997809e+00 9.459856461719e-01 7.139819221347e-01 5.588594882335e-01 6.305736225909e-01 8.255865502260e-01 9.800070399971e-01 1.021375914965e+00 9.342835847807e-01 7.556012692469e-01 5.611081611089e-01 4.775393553964e-01 5.708111306102e-01 7.177079173856e-01 8.085130911674e-01 8.043515587483e-01 7.140149146251e-01 5.940581054366e-01 5.503510551862e-01 6.412493895418e-01 7.838754533043e-01 8.803607258833e-01 8.808809019454e-01 7.788417947645e-01 6.159446086219e-01 5.121743144683e-01 6.068075056727e-01 8.201698895463e-01 1.008672807862e+00 1.096275818617e+00 1.052742132824e+00 8.843512570650e-01 6.425353901591e-01 4.739126473373e-01 5.833436305548e-01 8.393609621286e-01 1.055171557117e+00 1.155532098182e+00 1.117610733601e+00 9.569238655667e-01 7.339278360102e-01 5.820763154818e-01 6.490283780392e-01 8.459686654365e-01 1.013046565847e+00 1.075843358951e+00 1.017748517597e+00 8.672447400077e-01 7.061548988466e-01 6.663945494503e-01 7.914245897167e-01 9.799585082520e-01 1.126728935633e+00 1.183233896146e+00 1.153841981270e+00 1.044202071577e+00 8.847654664985e-01 7.638362359662e-01 7.594901295680e-01 8.620592033556e-01 9.758185447124e-01 1.026501222147e+00 9.891227360304e-01 8.842041712485e-01 7.763393425018e-01 7.515650423541e-01 8.308557834216e-01 9.394932995827e-01 9.962480227319e-01 9.603692743543e-01 8.358993597469e-01 6.799239954995e-01 6.144545730618e-01 7.219847168212e-01 9.072715327321e-01 1.049802193178e+00 1.085796597173e+00 9.978819638697e-01 8.142791178997e-01 6.326035697575e-01 6.334256604097e-01 8.415581330935e-01 1.083319257204e+00 1.240940558051e+00 1.262268860635e+00 1.138977642834e+00 9.076332533840e-01 6.769373292216e-01 6.572932270739e-01 8.849715600502e-01 1.153174883097e+00 1.332207119872e+00 1.371075412296e+00 1.267190241404e+00 1.072084528534e+00 8.792240341335e-01 8.326484829352e-01 9.834891762347e-01 1.220910462520e+00 1.401304981804e+00 1.461361542441e+00 1.391153202640e+00 1.222991655068e+00 1.035486495416e+00 9.464878519685e-01 1.022754037362e+00 1.189522693071e+00 1.333982859088e+00 1.391152218768e+00 1.346727797944e+00 1.230543748082e+00 1.112524135888e+00 1.077863113608e+00 1.155230443376e+00 1.283758124755e+00 1.380245392971e+00 1.392248976695e+00 1.307809806192e+00 1.155847877857e+00 1.007958486013e+00 9.600475628794e-01 1.048233307659e+00 1.201926863745e+00 1.330409008467e+00 1.380880373971e+00 1.341274768907e+00 1.235084149431e+00 1.116350419939e+00 1.052519786600e+00 1.078471944075e+00 1.162856858709e+00 1.244730086616e+00 1.281811692130e+00 1.264901157028e+00 1.214535193328e+00 1.169388226969e+00 1.163355399453e+00 1.200496063204e+00 1.254887736467e+00 1.296081469771e+00 1.311383089017e+00 1.325688227285e+00 1.360167241745e+00 1.418985769138e+00 1.488670244943e+00 1.544579082154e+00 1.563523153992e+00 1.534703933724e+00 1.466776668967e+00 1.390118155663e+00 1.349436630874e+00 1.378829870451e+00 1.472841805533e+00 1.589069931795e+00 1.677198198774e+00 1.701295702414e+00 1.648799784468e+00 1.533903535463e+00 1.398636165435e+00 1.305587567314e+00 1.305982873430e+00 1.394381953774e+00 1.513027537106e+00 1.599287946312e+00 1.614974869789e+00 1.553323483245e+00 1.439805199500e+00 1.329440104260e+00 1.287975415220e+00 1.344673891230e+00 1.462459323908e+00 1.572901412890e+00 1.620880861902e+00 1.581283402259e+00 1.462394849295e+00 1.307826310009e+00 1.193146241297e+00 1.190474187841e+00 1.299011781082e+00 1.444477170915e+00 1.548454420780e+00 1.564707939873e+00 1.484040877469e+00 1.335384213738e+00 1.188213396512e+00 1.136087453435e+00 1.222107497845e+00 1.385531907083e+00 1.529739473525e+00 1.585794226200e+00 1.523956109516e+00 1.354485380748e+00 1.136218220301e+00 9.920569095454e-01 1.053044706640e+00 1.285342574008e+00 1.543893162275e+00 1.719974231988e+00 1.756119192474e+00 1.634800380824e+00 1.377743685740e+00 1.061248143512e+00 8.626204442824e-01 9.858062065263e-01 1.321494013029e+00 1.655158128249e+00 1.872368686712e+00 1.921398091213e+00 1.791186483543e+00 1.509792105705e+00 1.158558407420e+00 9.181180302625e-01 1.012538869270e+00 1.346395895613e+00 1.686070502886e+00 1.906946036606e+00 1.955604961442e+00 1.822418199001e+00 1.537678404808e+00 1.183497527512e+00 9.345717776240e-01 1.007409040093e+00 1.319029160295e+00 1.640605411770e+00 1.847923185249e+00 1.889873750051e+00 1.759760302465e+00 1.489886069841e+00 1.160612575990e+00 9.294170914654e-01 9.762652483669e-01 1.231831882490e+00 1.495833296330e+00 1.653756432574e+00 1.660201059648e+00 1.513258261418e+00 1.249422119593e+00 9.551930017326e-01 7.959975849707e-01 9.078503973433e-01 1.164104444388e+00 1.394167964617e+00 1.516380809499e+00 1.505256224344e+00 1.374315280588e+00 1.175169218285e+00 1.003105460643e+00 9.716494179271e-01 1.098010620653e+00 1.279825948646e+00 1.418457534863e+00 1.464190504819e+00 1.409218423619e+00 1.281664127667e+00 1.142963069404e+00 1.072140137306e+00 1.110250227152e+00 1.214985868610e+00 1.307116903523e+00 1.328235178052e+00 1.255887641072e+00 1.104761617698e+00 9.321179367484e-01 8.404553461183e-01 9.090338815793e-01 1.085125383882e+00 1.259238672543e+00 1.356720518505e+00 1.343121073122e+00 1.217110107414e+00 1.011364176607e+00 8.054598150601e-01 7.342950577666e-01 8.621335631918e-01 1.074321762105e+00 1.250061951746e+00 1.327494026790e+00 1.285426608843e+00 1.134685426241e+00 9.210318442069e-01 7.407709287180e-01 7.268504769389e-01 8.847263277633e-01 1.080990904444e+00 1.215759160403e+00 1.243506796738e+00 1.155251408570e+00 9.742233550960e-01 7.649793175216e-01 6.531344611577e-01 7.423988820496e-01 9.440415272492e-01 1.126106953799e+00 1.217947761937e+00 1.191543994694e+00 1.049237816109e+00 8.245845703622e-01 6.025138154622e-01 5.533620338413e-01 7.335653745065e-01 9.727768368267e-01 1.154903453052e+00 1.231665540361e+00 1.189692447585e+00 1.043652229669e+00 8.409364493991e-01 6.791743595012e-01 6.873793554712e-01 8.565746264673e-01 1.057040816631e+00 1.200670890654e+00 1.249506898891e+00 1.198576617919e+00 1.071193293441e+00 9.207231483135e-01 8.275756088558e-01 8.525125998968e-01 9.654480026605e-01 1.085106008969e+00 1.151280725294e+00 1.138889138558e+00 1.054176900888e+00 9.340313464631e-01 8.443579931550e-01 8.500140830298e-01 9.488468327808e-01 1.074601998200e+00 1.162342574779e+00 1.175065286180e+00 1.103820287006e+00 9.670897672037e-01 8.148162110158e-01 7.293144337289e-01 7.732497657629e-01 9.073718019673e-01 1.045357712870e+00 1.128274560021e+00 1.131224322845e+00 1.057606524559e+00 9.384298652591e-01 8.336476800985e-01 8.141511519576e-01 8.986417201379e-01 1.031494084973e+00 1.145595467214e+00 1.199431665696e+00 1.179138103968e+00 1.096004910590e+00 9.861377474923e-01 9.066362931327e-01 9.094215743785e-01 9.945288969836e-01 1.112087791727e+00 1.209950124033e+00 1.258143442987e+00 1.250748641162e+00 1.202953901145e+00 1.145765548957e+00 1.114294945319e+00 1.128063438842e+00 1.177850313412e+00 1.235583185965e+00 1.275253094412e+00 1.285987550209e+00 1.275005836243e+00 1.263186566883e+00 1.273317526686e+00 1.314410544719e+00 1.373885275167e+00 1.425151261130e+00 1.442036486009e+00 1.409712094276e+00 1.330604588655e+00 1.227077183293e+00 1.139765901770e+00 1.113182788045e+00 1.164462121724e+00 1.267096485005e+00 1.374125596003e+00 1.446386191458e+00 1.463238618386e+00 1.423640222420e+00 1.344776804322e+00 1.258595517892e+00 1.202413089312e+00 1.200445869062e+00 1.247660652746e+00 1.315580258795e+00 1.373018090066e+00 1.400343430474e+00 1.393090001674e+00 1.359746528764e+00 1.316510001678e+00 1.279969825402e+00 1.259687562664e+00 1.255123823250e+00 1.259383450721e+00 1.266485024178e+00 1.276427966919e+00 1.294642751842e+00 1.326439421776e+00 1.370373607653e+00 1.415779655439e+00 1.446474224209e+00 1.447830075747e+00 1.413581271295e+00 1.350838375383e+00 1.282172062007e+00 1.241412073825e+00 1.257688067864e+00 1.333856613470e+00 1.442796488048e+00 1.545551487397e+00 1.609406478509e+00 1.616421792464e+00 1.566311819377e+00 1.477319867318e+00 1.384475476966e+00 1.330136751664e+00 1.341925546065e+00 1.411802674370e+00 1.502522027221e+00 1.572859510325e+00 1.595271572735e+00 1.562019534850e+00 1.486018201876e+00 1.398454097670e+00 1.339526472470e+00 1.337585601631e+00 1.387741595763e+00 1.454752058512e+00 1.496577154507e+00 1.483639636536e+00 1.407138568155e+00 1.282637752570e+00 1.152217681156e+00 1.078003502877e+00 1.106041747589e+00 1.219473885412e+00 1.354872151882e+00 1.451547854544e+00 1.472123245572e+00 1.404652614765e+00 1.263301961458e+00 1.092117586574e+00 9.679205219145e-01 9.689515812221e-01 1.092320921317e+00 1.255841623261e+00 1.379972586192e+00 1.417385597965e+00 1.350450394004e+00 1.188965807611e+00 9.748106662029e-01 7.969592502411e-01 7.796399579426e-01 9.383128716600e-01 1.153136430236e+00 1.323675654509e+00 1.398766622198e+00 1.361150631931e+00 1.222043166118e+00 1.024560169836e+00 8.549954683188e-01 8.282284181590e-01 9.654529405888e-01 1.160834891841e+00 1.315031776616e+00 1.375146097526e+00 1.324082234488e+00 1.175836557357e+00 9.804339275617e-01 8.362166306447e-01 8.561539526226e-01 1.028495797598e+00 1.236071729920e+00 1.387197076033e+00 1.434977694421e+00 1.365885959589e+00 1.196438576162e+00 9.790561123421e-01 8.174093835894e-01 8.344964200929e-01 1.014776009496e+00 1.229549595473e+00 1.384465943266e+00 1.433761835972e+00 1.365247193173e+00 1.195195277355e+00 9.715765307094e-01 7.863180651671e-01 7.585115307937e-01 8.946221232334e-01 1.074051329141e+00 1.201379842144e+00 1.233329758868e+00 1.162752619385e+00 1.013060814509e+00 8.420487710883e-01 7.446030842492e-01 7.931054936679e-01 9.389830383594e-01 1.083468085485e+00 1.163053397846e+00 1.152407891719e+00 1.056000902392e+00 9.062620339302e-01 7.657830448549e-01 7.137619391771e-01 7.744563989111e-01 8.820898729123e-01 9.616296219347e-01 9.738557653910e-01 9.151228028052e-01 8.161667485325e-01 7.429889150562e-01 7.669580284132e-01 8.870443731236e-01 1.032546705496e+00 1.135586186256e+00 1.156546644666e+00 1.084088668008e+00 9.367774396899e-01 7.732569633034e-01 7.020152070145e-01 8.001004702846e-01 9.970163640515e-01 1.188121721786e+00
 4.380938728226e-01 4.183502018912e-01 4.084831098839e-01 4.026950263566e-01 4.031642019089e-01 4.096198727871e-01 4.192380251210e-01 4.276143157473e-01 4.073928178406e-01 3.811460522670e-01 3.653570659699e-01 3.376320031457e-01 3.030609974844e-01 2.710272709192e-01 2.517362769044e-01 2.500496020109e-01 2.612440095189e-01 2.753673279631e-01 2.842195264198e-01 2.842028250878e-01 2.762912061700e-01 2.650761186173e-01 2.570607445554e-01 2.577066905230e-01 2.683306451611e-01 2.857307827442e-01 3.048392287914e-01 3.214265103066e-01 3.331164910989e-01 3.392834262325e-01 3.404170046760e-01 3.374864418899e-01 3.314632931376e-01 3.231077112719e-01 3.130625548799e-01 3.021163351053e-01 2.915190964898e-01 2.832553497708e-01 2.800134998887e-01 2.846033146445e-01 2.988070815489e-01 3.222832853909e-01 3.524134430519e-01 3.851374059213e-01 4.160505190512e-01 4.413247168486e-01 4.584511394079e-01 4.668657949833e-01 4.684080013410e-01 4.674042404830e-01 4.697691419286e-01 4.808149298766e-01 5.024178093814e-01 5.316650191103e-01 5.622299651409e-01 5.872171508646e-01 6.018146958765e-01 6.049629270396e-01 6.000014200642e-01 5.939197600562e-01 5.947119672323e-01 6.071679861567e-01 6.297423463712e-01 6.553597198152e-01 6.754481853935e-01 6.841190986731e-01 6.806587591125e-01 6.699326306970e-01 6.604229900044e-01 6.597487756003e-01 6.695749812732e-01 6.839413276186e-01 6.927163214997e-01 6.871476121450e-01 6.641771777197e-01 6.284418429246e-01 5.916102344781e-01 5.677586930023e-01 5.645990114226e-01 5.769196039529e-01 5.902620976807e-01 5.907954278144e-01 5.726581057853e-01 5.408818093075e-01 5.105569578088e-01 4.999356918133e-01 5.165293765834e-01 5.492784078690e-01 5.785310967464e-01 5.872164797738e-01 5.908139670366e-01 5.883360743470e-01 5.828385513140e-01 5.790462591674e-01 5.823163025798e-01 5.954018398613e-01 6.158330773286e-01 6.206243416996e-01 6.132476998174e-01 5.755476611404e-01 5.200309107133e-01 4.721164430216e-01 4.630097568583e-01 5.038416298400e-01 5.724538234421e-01 6.364427246961e-01 6.726209121020e-01 6.710507171427e-01 6.351049326426e-01 5.815900735887e-01 5.387587932465e-01 5.342718915010e-01 5.724547831145e-01 6.306860523303e-01 6.813615908947e-01 7.074956377090e-01 7.056310738165e-01 6.838824360804e-01 6.572649491351e-01 6.394978258921e-01 6.338905034813e-01 6.313178384885e-01 6.180891055115e-01 5.862877387086e-01 5.404376895906e-01 4.990905654069e-01 4.869539572432e-01 5.133865058491e-01 5.601306591699e-01 5.977626342582e-01 6.043941200881e-01 5.725496259896e-01 5.115685875506e-01 4.498221884934e-01 4.287446543956e-01 4.677921663348e-01 5.387616109886e-01 6.001274924358e-01 6.254651288092e-01 6.070156303756e-01 5.552232733328e-01 4.988342067410e-01 4.772385149557e-01 5.095478550305e-01 5.719833951211e-01 6.253752217901e-01 6.430005232097e-01 6.165743412981e-01 5.565363987736e-01 4.925250328084e-01 4.662814175999e-01 4.985378240888e-01 5.635042295901e-01 6.198925363516e-01 6.406516874684e-01 6.178456466009e-01 5.616789891684e-01 4.995347702178e-01 4.685137781589e-01 4.880531098198e-01 5.379851177999e-01 5.826654795891e-01 5.988967457992e-01 5.823737671505e-01 5.464451628283e-01 5.171538027100e-01 5.182019587055e-01 5.497644149886e-01 5.887974173969e-01 6.105226862249e-01 6.034757133535e-01 5.741895775842e-01 5.463700302907e-01 5.496462797036e-01 5.941697228112e-01 6.593424325760e-01 7.136126821284e-01 7.342662708186e-01 7.245246900479e-01 7.101768587277e-01 6.956799862158e-01 6.892830880912e-01 6.950405998504e-01 7.108224979135e-01 7.283352773320e-01 7.278053904196e-01 6.974801324490e-01 6.433353706135e-01 5.926092376660e-01 5.798094332165e-01 6.173710205600e-01 6.816251320743e-01 7.358930473615e-01 7.528531899683e-01 7.206937585706e-01 6.436816865020e-01 5.433440672534e-01 4.605501191126e-01 4.425411294434e-01 4.930058893961e-01 5.648495771803e-01 6.137346820581e-01 6.168470161492e-01 5.689863663830e-01 4.790069078480e-01 3.694937567755e-01 2.812880111246e-01 2.654280137411e-01 3.148069367117e-01 3.720873087785e-01 4.034473212053e-01 4.009217601608e-01 3.732482892899e-01 3.419811001412e-01 3.333846535793e-01 3.576777750119e-01 3.989657941086e-01 4.342336007369e-01 4.495246096556e-01 4.433302083453e-01 4.257841704973e-01 4.151598905195e-01 4.276467926207e-01 4.641369054438e-01 5.103496759345e-01 5.492463539255e-01 5.700186405442e-01 5.706443564455e-01 5.573714721310e-01 5.419588496406e-01 5.360794549696e-01 5.443793386382e-01 5.618325141313e-01 5.783550275957e-01 5.856476320332e-01 5.812312136179e-01 5.687994925983e-01 5.557449286079e-01 5.485280993717e-01 5.481906468855e-01 5.495517531953e-01 5.449047654753e-01 5.290431152065e-01 5.026949720626e-01 4.733747560663e-01 4.529128596681e-01 4.505088579914e-01 4.650440044334e-01 4.853385334393e-01 4.980589016701e-01 4.948497852205e-01 4.755655119098e-01 4.488280504435e-01 4.296057879295e-01 4.311611318539e-01 4.542299829932e-01 4.861074548195e-01 5.108290365900e-01 5.180734047913e-01 5.066231172315e-01 4.847412746236e-01 4.675134169975e-01 4.686694397170e-01 4.895848998689e-01 5.174856140355e-01 5.424816207565e-01 5.540000434760e-01 5.394413476554e-01 5.106471674489e-01 4.775537381548e-01 4.501296007182e-01 4.330515979900e-01 4.515584443231e-01 4.929697889161e-01 5.349116103836e-01 5.623001468254e-01 5.670860295874e-01 5.504653325654e-01 5.235876678111e-01 5.052536903093e-01 5.124866252972e-01 5.469703653514e-01 5.934589422352e-01 6.322181070064e-01 6.497980366826e-01 6.432032736492e-01 6.203402721809e-01 5.974777981088e-01 5.916322781018e-01 6.090632974374e-01 6.405268643614e-01 6.695368966694e-01 6.836888787620e-01 6.806323702327e-01 6.686365905937e-01 6.623650416438e-01 6.737158685145e-01 7.026634948212e-01 7.372335282356e-01 7.622909194650e-01 7.682642093662e-01 7.552905273607e-01 7.330493995936e-01 7.163320790179e-01 7.163726872166e-01 7.329239356587e-01 7.548587451004e-01 7.687273635630e-01 7.670068137818e-01 7.515342399173e-01 7.320042649549e-01 7.208171320744e-01 7.307804774925e-01 7.589807246307e-01 7.951603910410e-01 7.952156258916e-01 7.589291324761e-01 7.075384290634e-01 6.792825887126e-01 7.040253923009e-01 7.727360339057e-01 8.468456309716e-01 8.902562813319e-01 8.854841381559e-01 8.376958631131e-01 7.750430615713e-01 7.410842403269e-01 7.665327027129e-01 8.384581391594e-01 9.145707177395e-01 9.579157962128e-01 9.527846089717e-01 9.077558967293e-01 8.540521493496e-01 8.338119212776e-01 8.701812638866e-01 9.447855337365e-01 1.016283721001e+00 1.050770131847e+00 1.035495710063e+00 9.818349458398e-01 9.229911010510e-01 9.006354465053e-01 9.348327264958e-01 1.004553979413e+00 1.067513967308e+00 1.089528728793e+00 1.057638534580e+00 9.830483323237e-01 8.998448210774e-01 8.539902697431e-01 8.722755095915e-01 9.355835656223e-01 9.992811767001e-01 1.021082272725e+00 1.014944841500e+00 9.892929703677e-01 9.481550620949e-01 8.993701913317e-01 8.536452073597e-01 8.222285866369e-01 8.040190272205e-01 7.788028649253e-01 7.526410067502e-01 7.355232771596e-01 7.336800470702e-01 7.423894076791e-01 7.483243427832e-01 7.385033688623e-01 7.082114942851e-01 6.645996060831e-01 6.250202528828e-01 6.078823640436e-01 6.179366798607e-01 6.410285641314e-01 6.560863833678e-01 6.496270675553e-01 6.228721852717e-01 5.923624133778e-01 5.826135791183e-01 6.077025076973e-01 6.572218806708e-01 7.064031717082e-01 7.351449142461e-01 7.381422084107e-01 7.269440910803e-01 7.249982370259e-01 7.523109288729e-01 8.075863041070e-01 8.681996649883e-01 9.068492769545e-01 9.061871355989e-01 8.661057453872e-01 8.068707959320e-01 7.658971237218e-01 7.777252241246e-01 8.421859413850e-01 9.237176212702e-01 9.818408302323e-01 9.914996148416e-01 9.487904499374e-01 8.719587324589e-01 8.229893464004e-01 8.439830850664e-01 9.226169892085e-01 1.018110660876e+00 1.091420088352e+00 1.103552794567e+00 1.051950517770e+00 9.352066257624e-01 8.180959317433e-01 7.824708182786e-01 8.569145995662e-01 9.789778432086e-01 1.070755030394e+00 1.087232245056e+00 1.019319670493e+00 8.923482066875e-01 7.678867594270e-01 7.281412894026e-01 7.991963307437e-01 9.139327156230e-01 9.947243311811e-01 1.000349071768e+00 9.269548346297e-01 8.072401599681e-01 7.120607401007e-01 7.194886517758e-01 8.257642730272e-01 9.509902393828e-01 1.026448754173e+00 1.020497941900e+00 9.364052098530e-01 8.130293738269e-01 7.254494493192e-01 7.458830365774e-01 8.576591708680e-01 9.787604898444e-01 1.044250702460e+00 1.025806138375e+00 9.287691422019e-01 7.926195644237e-01 6.921898669626e-01 7.007816354880e-01 8.013928983712e-01 9.102818568897e-01 9.638750355371e-01 9.374886692539e-01 8.415076323941e-01 7.220894384019e-01 6.576860289019e-01 7.030894259898e-01 8.162842558848e-01 9.165197357610e-01 9.516530935393e-01 9.053835586206e-01 7.949545459663e-01 6.748766546019e-01 6.311184141634e-01 7.056525998426e-01 8.354292403432e-01 9.386233762441e-01 9.685551094275e-01 9.122559155247e-01 7.868297625359e-01 6.428337621336e-01 5.658697885476e-01 6.132252929193e-01 7.273760037321e-01 8.207917025084e-01 8.452588549235e-01 7.883792619845e-01 6.672478568009e-01 5.313143206492e-01 4.653014479939e-01 5.190458311547e-01 6.250638261830e-01 7.015056571837e-01 7.089378787910e-01 6.409337638342e-01 5.191816355137e-01 4.015478732428e-01 3.826850696252e-01 4.771912259240e-01 5.914874366481e-01 6.598651778660e-01 6.597449455281e-01 6.052503432728e-01 5.372297201873e-01 4.774559222980e-01 4.770103209070e-01 5.314460459699e-01 5.998136948303e-01 6.415261653206e-01 6.356658298460e-01 5.902903223785e-01 5.392268735508e-01 5.260766257197e-01 5.665214233661e-01 6.309625939200e-01 6.788772354145e-01 6.862484493171e-01 6.507365807293e-01 5.910108635888e-01 5.427620986151e-01 5.399804961686e-01 5.824518116000e-01 6.367881623365e-01 6.695762624163e-01 6.647596534297e-01 6.254456412809e-01 5.717140663623e-01 5.339884948098e-01 5.347145699916e-01 5.680211986918e-01 6.076214716270e-01 6.306127209545e-01 6.285691120228e-01 6.074236074341e-01 5.825902930607e-01 5.699301865294e-01 5.750180701938e-01 5.900914285272e-01 6.021264398109e-01 6.022756895822e-01 5.892540590916e-01 5.672474057012e-01 5.413547409787e-01 5.138433816439e-01 4.845391898859e-01 4.554469285773e-01 4.354161413033e-01 4.376242963899e-01 4.689427333807e-01 5.227633283274e-01 5.776926585563e-01 5.982969897374e-01 5.677823551526e-01 4.892655992318e-01 4.041859088359e-01 3.955187205177e-01 4.987144300955e-01 6.438037503271e-01 7.618711014246e-01 8.152272890675e-01 7.901739723479e-01 6.967915408100e-01 5.761839024835e-01 5.103650189856e-01 5.696101009215e-01 7.077811572737e-01 8.372317668419e-01 9.050544539850e-01 8.914539814784e-01 8.046858946879e-01 6.835896513186e-01 6.011360371727e-01 6.257812354712e-01 7.334033858759e-01 8.427752401923e-01 8.961347799220e-01 8.708624903972e-01 7.754188027025e-01 6.515091476791e-01 5.767505661369e-01 6.158388026771e-01 7.313032964760e-01 8.400358945944e-01 8.899564206016e-01 8.656197378540e-01 7.843017296968e-01 6.967435892838e-01 6.739643062549e-01 7.445060494114e-01 8.578530476228e-01 9.470601393222e-01 9.781281112399e-01 9.572813464960e-01 9.066864722526e-01 8.597231937232e-01 8.455534032953e-01 8.753222694067e-01 9.241162961406e-01 9.675088848452e-01 9.623060191789e-01 9.042977599402e-01 8.148087635157e-01 7.371423691487e-01 7.191323057442e-01 7.710632172885e-01 8.537922889497e-01 9.194343026505e-01 9.396089972963e-01 9.098740459770e-01 8.481760444864e-01 7.904107597440e-01 7.751917133606e-01 8.150519319337e-01 8.859837560689e-01 9.522680541539e-01 9.900517935279e-01 9.937539423164e-01 9.739457094069e-01 9.511046936845e-01 9.452544381188e-01 9.645932688813e-01 1.002058653600e+00 1.042927639460e+00 1.074718720481e+00 1.091810566249e+00 1.094576663218e+00 1.086250454245e+00 1.070235611994e+00 1.049604738368e+00 1.028642529874e+00 1.014087856170e+00 1.013527838840e+00 1.030397635943e+00 1.059479768575e+00 1.087723834636e+00 1.100394762395e+00 1.088375412176e+00 1.052494785449e+00 1.027468454479e+00 1.032491139576e+00 1.075173099740e+00 1.133456360573e+00 1.181961780912e+00 1.206102220333e+00 1.186117350838e+00 1.111918006817e+00 1.021404183268e+00 9.693266195245e-01 9.900231133962e-01 1.061471860753e+00 1.127746206299e+00 1.142566309954e+00 1.088222062890e+00 9.797886540647e-01 8.661492930704e-01 8.168500678407e-01 8.655677596589e-01 9.668916140376e-01 1.048176587270e+00 1.060905907677e+00 9.903205812367e-01 8.559004503707e-01 7.162401852649e-01 6.633053058305e-01 7.398878689548e-01 8.750452679647e-01 9.818236482812e-01 1.014604683872e+00 9.669049506750e-01 8.682848487787e-01 7.835229063895e-01 7.849859320327e-01 8.787925083926e-01 9.976997519234e-01 1.074122796956e+00 1.073443032062e+00 9.967508171284e-01 8.824689427214e-01 8.050715807291e-01 8.338206305996e-01 9.528742778275e-01 1.082664811811e+00 1.156154705732e+00 1.141166473348e+00 1.042194466157e+00 9.198956365061e-01 8.259017970703e-01 8.277796936629e-01 9.226085246706e-01 1.038676074615e+00 1.110222090752e+00 1.107004831350e+00 1.034983764244e+00 9.348896471667e-01 8.734740536770e-01 9.006112034752e-01 9.949744502973e-01 1.089563034771e+00 1.129752962383e+00 1.094013659844e+00 9.963734808607e-01 8.872603180380e-01 8.409850878765e-01 8.970228851557e-01 1.011031901072e+00 1.107403695673e+00 1.134549066455e+00 1.075682478297e+00 9.487336045924e-01 8.087785563495e-01 7.405715455884e-01 7.916442313103e-01 9.065715885063e-01 9.991012559154e-01 1.016957387529e+00 9.465479244369e-01 8.102766358865e-01 6.710915655022e-01 6.251287895572e-01 7.084937423963e-01 8.400193678867e-01 9.329456120500e-01 9.444882043993e-01 8.695206513781e-01 7.375340898005e-01 6.248263019770e-01 6.308286287696e-01 7.378886140948e-01 8.669937597770e-01 9.412301032545e-01 9.158980241121e-01 7.989781599420e-01 6.442356179500e-01 5.619690633136e-01 6.393496416207e-01 7.986724480397e-01 9.255184522535e-01 9.589983245557e-01 8.809445675081e-01 7.100928935956e-01 5.169958919130e-01 4.632752751841e-01 6.245448640770e-01 8.383248126900e-01 9.896066347613e-01 1.032109001317e+00 9.571067571786e-01 7.892799631322e-01 5.993954388520e-01 5.290512133584e-01 6.585440825173e-01 8.596019972699e-01 1.016836145223e+00 1.081954898222e+00 1.046402652329e+00 9.326015092224e-01 7.937579407907e-01 7.083845265973e-01 7.301726104339e-01 8.225847182271e-01 9.098316147829e-01 9.443749320640e-01 9.147709380768e-01 8.385309310986e-01 7.545618107686e-01 7.068561268238e-01 7.123025020040e-01 7.451215743051e-01 7.661750379759e-01 7.591612830209e-01 7.398615291228e-01 7.197621546295e-01 7.042227714215e-01 6.928840109590e-01 6.799728776739e-01 6.594956592603e-01 6.317639794136e-01 6.055186970798e-01 5.984751914724e-01 6.203134653325e-01 6.755241658077e-01 7.415753079415e-01 7.873511089426e-01 7.909295795295e-01 7.490813970588e-01 6.833378800379e-01 6.412597816547e-01 6.712456558194e-01 7.702013126646e-01 8.878698817427e-01 9.751694574761e-01 1.004755129157e+00 9.735897490110e-01 9.034464628164e-01 8.385091599992e-01 8.272909419321e-01 8.829219774706e-01 9.700793722666e-01 1.041053954267e+00 1.065698447995e+00 1.038989593104e+00 9.799499290875e-01 9.251573545526e-01 9.103647190542e-01 9.431035010285e-01 9.967987140066e-01 1.035633051223e+00 1.037799271789e+00 1.003285026819e+00 9.522064364123e-01 9.152081756860e-01 9.143444126570e-01 9.458417231631e-01 9.856236964910e-01 1.010523220104e+00 1.012799646194e+00 1.001984993974e+00 9.965714641825e-01 1.009346406553e+00 1.073649704159e+00 1.123693939215e+00 1.155322168986e+00 1.104529817420e+00 1.037328414034e+00 9.418543570755e-01 8.643856819131e-01 8.584522522387e-01 9.269187650220e-01 1.017821294227e+00 1.074307230763e+00 1.064171156542e+00 9.847635024602e-01 8.634781700608e-01 7.571108059363e-01 7.307897556387e-01 7.956729735223e-01 8.950778841199e-01 9.698055280688e-01 9.920812872859e-01 9.655054189954e-01 9.183311866159e-01 8.894581164561e-01 9.019676346977e-01 9.433402075253e-01 9.794415222030e-01 9.834509377259e-01 9.525579812812e-01 9.115883844789e-01 9.024161717469e-01 9.519705814298e-01 1.043772390742e+00 1.132878067819e+00 1.178613485567e+00 1.162025590659e+00 1.091993968229e+00 1.007120347837e+00 9.665283141780e-01 1.011085915902e+00 1.122014151721e+00 1.242626821062e+00 1.324364644650e+00 1.345328422137e+00 1.312155984256e+00 1.259478996713e+00 1.207999525361e+00 1.253953195636e+00 1.318509355108e+00 1.385890680212e+00 1.428710556718e+00 1.432771164332e+00 1.403734042680e+00 1.363056598318e+00 1.336056640594e+00 1.335927038320e+00 1.355331592272e+00 1.374038156977e+00 1.374532876727e+00 1.352581166986e+00 1.318177512315e+00 1.287972505328e+00 1.272795279695e+00 1.269020966104e+00 1.261872831318e+00 1.237923585715e+00 1.196605417490e+00 1.153700356433e+00 1.133316133409e+00 1.149121105358e+00 1.189678242815e+00 1.224972398135e+00 1.226350673673e+00 1.182460478394e+00 1.106977060363e+00 1.038176696052e+00 1.021861498816e+00 1.074023870013e+00 1.163000882894e+00 1.238740715090e+00 1.266092636978e+00 1.238306672475e+00 1.179297799286e+00 1.136396113168e+00 1.153261498073e+00 1.231741288833e+00 1.331947509578e+00 1.403792030207e+00 1.441763195959e+00 1.450998488976e+00 1.438797629090e+00 1.400768320910e+00 1.372889272434e+00 1.360497806509e+00 1.394616273740e+00 1.473098317319e+00 1.561377547026e+00 1.617259561920e+00 1.613272488741e+00 1.547624429017e+00 1.447476986276e+00 1.364051157293e+00 1.349177681922e+00 1.415299808945e+00 1.523338552368e+00 1.616450535497e+00 1.653088222480e+00 1.618798456460e+00 1.527179161868e+00 1.416171798895e+00 1.336302608539e+00 1.323971237511e+00 1.373910044252e+00 1.445557486427e+00 1.495155179591e+00 1.497312957257e+00 1.449833909561e+00 1.370800083709e+00 1.291154256742e+00 1.241318459392e+00 1.234021762507e+00 1.256530797513e+00 1.281432614212e+00 1.283810831331e+00 1.251290621433e+00 1.186851187836e+00 1.108198426624e+00 1.044119481468e+00 1.023540415300e+00 1.056857752448e+00 1.126378840202e+00 1.201429595748e+00 1.241355638972e+00 1.269692452230e+00 1.277057593990e+00 1.246764544353e+00 1.149516557657e+00 9.817256416808e-01 8.455734235678e-01 8.602843125307e-01 1.032248579164e+00 1.240994491746e+00 1.381070378783e+00 1.396693131233e+00 1.275265364985e+00 1.049728382473e+00 8.201867168533e-01 7.718871427449e-01 9.691090227583e-01 1.238613041346e+00 1.436855778549e+00 1.498034930152e+00 1.407735686456e+00 1.198871168259e+00 9.662197324619e-01 8.791135260688e-01 1.031151886614e+00 1.286793766019e+00 1.492756370091e+00 1.571147890783e+00 1.500273019938e+00 1.305788397512e+00 1.067504684566e+00 9.297140921335e-01 1.009007249828e+00 1.223140548710e+00 1.420535487754e+00 1.513490441029e+00 1.473446284213e+00 1.317312594757e+00 1.105295234794e+00 9.415383742472e-01 9.281685191246e-01 1.045903029980e+00 1.181799544662e+00 1.253001565612e+00 1.230734390985e+00 1.164320666718e+00 1.093498393332e+00 1.038577764513e+00 1.017750063023e+00 1.021082084195e+00 1.020463457175e+00 9.929506751577e-01 9.375613920861e-01 8.778367343933e-01 8.485670737395e-01 8.657760143987e-01 9.070290479545e-01 9.304104824454e-01 9.042824255674e-01 8.227562901635e-01 7.128579966133e-01 6.366275334998e-01 6.558692263695e-01 7.539570176007e-01 8.565026736301e-01 9.051623379626e-01 8.769722949800e-01 7.856055724444e-01 6.873023190980e-01 6.715442947526e-01 7.742444972020e-01 9.257538826309e-01 1.041434533072e+00 1.070774075933e+00 9.981975545376e-01 8.439335698732e-01 6.760007977899e-01 6.197401820372e-01 7.377753040524e-01 9.227535503891e-01 1.063071814244e+00 1.104140708533e+00 1.034149143401e+00 8.811136083883e-01 7.244799536310e-01 6.925674823557e-01 8.282945293272e-01 1.022248902018e+00 1.184041782285e+00 1.242100503369e+00 1.169827941090e+00 9.955837529066e-01 8.036619579046e-01 7.419327863312e-01 8.802809445172e-01 1.094553617915e+00 1.256209647185e+00 1.301676867793e+00 1.215110756094e+00 1.021923429818e+00 7.980344189727e-01 6.878270165375e-01 7.924331618989e-01 9.971944166470e-01 1.162662229983e+00 1.223186744282e+00 1.164166619414e+00 1.010804411978e+00 8.305966024195e-01 7.337745005306e-01 7.934466581310e-01 9.397252197862e-01 1.065152504930e+00 1.112529922813e+00 1.071204415984e+00 9.674750259416e-01 8.591662486359e-01 8.153803150003e-01 8.596586099685e-01 9.441480870840e-01 1.006455376212e+00 1.013205885148e+00 9.655954877378e-01 8.942820553401e-01 8.465626465658e-01 8.555136412610e-01 9.100436595632e-01 9.701631769161e-01 1.006267582128e+00 1.018723758695e+00 1.031399422041e+00 1.059620027610e+00 1.103933560102e+00 1.152572288861e+00 1.189127952324e+00 1.201522544957e+00 1.184523304558e+00 1.122334375576e+00 1.065974447850e+00 1.044836805667e+00 1.089454782601e+00 1.183244984226e+00 1.277660881426e+00 1.328104760116e+00 1.312914360941e+00 1.238663187799e+00 1.140028161254e+00 1.070909120102e+00 1.073829046777e+00 1.141501393659e+00 1.224700207125e+00 1.274358007638e+00 1.265827410021e+00 1.203674302918e+00 1.119180062883e+00 1.059560420602e+00 1.060427297574e+00 1.115550219365e+00 1.184372235391e+00 1.226376037564e+00 1.222068483103e+00 1.177049357266e+00 1.117716154111e+00 1.078773409770e+00 1.081463614214e+00 1.117243714375e+00 1.156550470962e+00 1.171521830532e+00 1.150526980162e+00 1.101601963592e+00 1.048523367881e+00 1.019518383225e+00 1.029880423358e+00 1.071644075376e+00 1.122330870474e+00 1.161399563842e+00 1.179083796971e+00 1.177193273179e+00 1.195753299854e+00 1.214241645539e+00 1.228757919554e+00 1.234281972073e+00 1.205718302826e+00 1.170632478731e+00 1.170695970382e+00 1.229758441508e+00 1.328832754689e+00 1.420455501114e+00 1.460502207010e+00 1.428431474008e+00 1.336800220697e+00 1.235084706299e+00 1.196669469764e+00 1.265677992001e+00 1.408332127139e+00 1.547460470184e+00 1.618811194512e+00 1.592597357913e+00 1.478714091500e+00 1.330327229850e+00 1.238009351356e+00 1.277221497254e+00 1.427475907247e+00 1.596323257460e+00 1.700495935182e+00 1.696510517571e+00 1.582797066001e+00 1.400385370703e+00 1.233601304389e+00 1.183524777372e+00 1.278447365755e+00 1.437743880847e+00 1.562590497497e+00 1.594646446245e+00 1.520707166752e+00 1.368826465012e+00 1.206003317501e+00 1.121801218202e+00 1.164540378755e+00 1.286930066225e+00 1.404370706014e+00 1.467729140789e+00 1.473652562778e+00 1.452023189709e+00 1.411797490011e+00 1.368162525994e+00 1.297233060955e+00 1.229982092635e+00 1.158726889707e+00 1.120569335259e+00 1.139437378076e+00 1.204585918027e+00 1.276617141927e+00 1.313603520689e+00 1.290152625501e+00 1.206462956658e+00 1.093431144527e+00 1.011700383939e+00 1.022106722162e+00 1.125576433144e+00 1.259851733181e+00 1.356902280813e+00 1.375475005213e+00 1.307770268667e+00 1.182857146877e+00 1.069869682112e+00 1.056618314087e+00 1.171099072363e+00 1.346970213302e+00 1.496631219603e+00 1.561411070013e+00 1.518216966776e+00 1.379061945964e+00 1.194423233227e+00 1.055493338046e+00 1.055976938460e+00 1.191727832297e+00 1.366163335358e+00 1.490954815967e+00 1.519998889692e+00 1.445649877057e+00 1.295205888485e+00 1.131217801640e+00 1.041651099783e+00 1.083107305411e+00 1.218900744016e+00 1.374083232346e+00 1.474991436392e+00 1.439434647095e+00 1.369842093953e+00 1.257365567641e+00 1.157217014888e+00 1.124319748634e+00 1.170611056229e+00 1.254770773591e+00 1.322230596529e+00 1.338398116966e+00 1.296796365814e+00 1.216866965862e+00 1.136938038429e+00 1.097470880399e+00 1.114060531888e+00 1.165044523069e+00 1.211341126553e+00 1.222312475197e+00 1.187135432079e+00 1.115961206692e+00 1.036328310468e+00 9.829942343652e-01 9.777680237075e-01 1.012178635201e+00 1.055144457408e+00 1.075527613182e+00 1.056370880757e+00 9.987696480440e-01 9.212303972138e-01 8.550198457073e-01 8.300427403840e-01 8.524906003735e-01 8.985075430011e-01 9.338408783113e-01 9.336546392411e-01 8.903066460856e-01 8.154345677408e-01 7.401702626385e-01 7.070334691681e-01 7.405666738717e-01 8.225190029342e-01 9.238559027578e-01 1.012276943330e+00 1.057196522310e+00 1.060532921480e+00 1.019628328713e+00 9.333740346085e-01 8.200785753165e-01 7.380295677351e-01 7.467303913121e-01 8.421150899155e-01 9.584520443413e-01 1.035465072761e+00 1.042836170780e+00 9.793103073801e-01 8.708039739486e-01 7.680609637712e-01 7.289795794562e-01 7.695136453855e-01 8.452391741420e-01 9.017321824653e-01 9.097098097846e-01 8.684263408200e-01 8.010383437453e-01 7.454536763438e-01 7.326358100306e-01 7.602746520456e-01 7.967728310985e-01 8.104365866070e-01 7.872900450045e-01 7.336169177774e-01 6.714958463790e-01 6.274758329826e-01 6.139413503340e-01 6.184806473391e-01 6.171351632363e-01 5.941774544746e-01 5.506387441135e-01 5.029164461648e-01 4.730218889259e-01 4.708559595143e-01 4.852220356819e-01 4.987366072832e-01 5.064767115355e-01 5.206015978709e-01 5.585367425690e-01 6.226443213105e-01 7.008100028295e-01 7.758237861989e-01 8.006112459854e-01 7.866892574239e-01 7.515348910863e-01 7.393627066219e-01 7.904910799803e-01 8.974937102527e-01 1.013478114519e+00 1.091280973540e+00 1.103721331614e+00 1.049796052554e+00 9.585560345838e-01 8.886535888216e-01 9.012282004954e-01 1.000621476569e+00 1.129394201367e+00 1.224626320759e+00 1.248577847984e+00 1.193057043292e+00 1.079354742191e+00 9.576637543972e-01 8.946432687686e-01 9.264224444643e-01 1.019024119903e+00 1.108427550657e+00 1.150460640957e+00 1.132287931977e+00 1.068820071793e+00 9.949760586782e-01 9.496484819814e-01 9.500014303045e-01 9.787996721648e-01 1.003694762523e+00 1.003548690761e+00 9.791351323761e-01 9.495884182304e-01 9.380550855556e-01 9.520815949718e-01 9.762905667294e-01 9.859692600228e-01 9.673075091552e-01 9.512448466132e-01 9.432333222379e-01 9.547436126116e-01 1.008359692834e+00 1.082532487025e+00 1.126215796306e+00 1.115096069404e+00 1.037495428285e+00 9.327193972004e-01 8.695388257991e-01 9.034701150061e-01 1.013645460769e+00 1.127022966913e+00 1.182156882194e+00 1.151762318459e+00 1.046798672581e+00 9.216535009969e-01 8.685911862583e-01 9.471337488457e-01 1.105992516764e+00 1.249989784821e+00 1.313748340811e+00 1.273405468491e+00 1.147284463125e+00 1.001849295563e+00 9.449358966389e-01 1.040232684480e+00 1.222466715648e+00 1.384548836327e+00 1.456978040535e+00 1.415884738754e+00 1.280904550590e+00 1.117935428223e+00 1.031501864467e+00 1.092036110922e+00 1.248794611423e+00 1.397345334066e+00 1.467269754023e+00 1.437315296167e+00 1.331886506030e+00 1.216284280762e+00 1.172538197973e+00 1.234242086712e+00 1.349975369791e+00 1.440593093163e+00 1.459369130523e+00 1.427035084959e+00 1.376416371375e+00 1.365583209529e+00 1.418869518676e+00 1.519721068859e+00 1.623056397037e+00 1.680005199510e+00 1.644517012501e+00 1.504139766322e+00 1.309005846973e+00 1.168504485210e+00 1.195579187188e+00 1.371144608403e+00 1.566636617770e+00 1.672468478810e+00 1.634372038116e+00 1.451497869248e+00 1.182041199573e+00 9.664776387531e-01 9.886326231820e-01 1.222970473650e+00 1.475237898762e+00 1.614352188487e+00 1.586596739228e+00 1.397267977894e+00 1.115977479566e+00 9.086887339796e-01 9.793236735203e-01 1.257923784232e+00 1.527989465736e+00 1.664639595354e+00 1.622158425579e+00 1.415668393515e+00 1.131056504398e+00 9.577762455311e-01 1.081322678382e+00 1.384927052432e+00 1.655447963056e+00 1.776735156520e+00 1.708557698444e+00 1.472102704538e+00 1.162515665624e+00 9.853604798590e-01 1.129351850567e+00 1.454013271945e+00 1.737809511145e+00 1.865860062775e+00 1.800302165898e+00 1.563151770668e+00 1.243587990186e+00 1.024974527179e+00 1.098912307846e+00 1.371980609708e+00 1.626124388586e+00 1.740851911223e+00 1.678992386414e+00 1.466135603258e+00 1.193998521897e+00 1.030772651555e+00 1.112566143936e+00 1.339781865599e+00 1.533650496092e+00 1.594583481143e+00 1.496178322342e+00 1.271931960322e+00 1.021671188466e+00 9.137105192434e-01 1.034907316667e+00 1.247222480265e+00 1.396159336977e+00 1.409817043184e+00 1.281445821007e+00 1.061639823486e+00 8.673876719652e-01 8.494328447595e-01 1.002708596320e+00 1.170726579373e+00 1.241043133544e+00 1.174883869489e+00 9.947921867450e-01 7.954645561469e-01 7.502725899668e-01 9.209599004581e-01 1.148188946884e+00 1.292053962911e+00 1.289069613634e+00 1.133473636310e+00 9.063730602534e-01 7.509327442078e-01 8.237508612449e-01 1.081496036402e+00 1.365750363628e+00 1.578480718454e+00 1.641074292968e+00 1.521016391277e+00 1.238973298827e+00 8.964036330762e-01 7.363152836916e-01 9.463626331487e-01 1.284458224422e+00 1.537038631545e+00 1.620065576951e+00 1.515798999326e+00 1.259394743714e+00 9.523472758003e-01 7.993915119428e-01 9.503201741711e-01 1.226090319620e+00 1.434395550536e+00 1.494127996157e+00 1.392360419636e+00 1.170773072748e+00 9.353237954396e-01 8.558798523904e-01 9.969762478500e-01 1.208432581046e+00 1.348554138172e+00 1.356268888723e+00 1.230256221186e+00 1.022361967759e+00 8.452919965312e-01 8.356103128694e-01 9.819217401572e-01 1.140570749762e+00 1.208112584647e+00 1.146095220511e+00 9.672075377811e-01 7.384946739864e-01 6.057336410577e-01 6.972252699799e-01 8.949653852886e-01 1.044549809180e+00 1.076809430158e+00 9.780978007543e-01 7.992890207752e-01 6.048203355548e-01 5.202472477887e-01 6.074282857862e-01 7.500531862107e-01 8.400644819040e-01 8.374432347982e-01 7.507688979307e-01 6.354581473747e-01 5.903948166214e-01 6.702195665858e-01 8.017204807682e-01 8.909929926811e-01 8.886921098630e-01 7.901574609957e-01 6.419281505317e-01 5.641659253240e-01 6.696451318801e-01 8.768051770585e-01 1.055615288036e+00 1.133182387896e+00 1.080574294643e+00 9.066662128240e-01 6.691962612871e-01 5.230372190923e-01 6.464188921053e-01 9.019933580922e-01 1.114985195886e+00 1.210699779056e+00 1.166131460083e+00 9.974138890223e-01 7.666051566638e-01 6.096057018735e-01 6.761474937657e-01 8.777768840709e-01 1.051140588906e+00 1.118860184889e+00 1.062449995568e+00 9.083836295308e-01 7.349908972242e-01 6.741765967074e-01 7.867292336897e-01 9.797391963301e-01 1.130837423425e+00 1.195622352275e+00 1.173060834399e+00 1.063094810705e+00 8.996845791464e-01 7.656515023022e-01 7.469312202719e-01 8.453367928822e-01 9.632742191126e-01 1.020820495057e+00 9.894821110294e-01 8.872870595172e-01 7.767317795817e-01 7.447637604643e-01 8.186780843316e-01 9.271186757585e-01 9.876435375774e-01 9.579597460751e-01 8.409340946576e-01 6.917132472662e-01 6.267841222996e-01 7.265584153000e-01 9.041633179322e-01 1.042155585252e+00 1.076336051601e+00 9.885728190335e-01 8.059386322665e-01 6.234676565768e-01 6.189832867056e-01 8.200044828447e-01 1.054389671258e+00 1.204856120872e+00 1.220116274563e+00 1.093121482403e+00 8.631264221608e-01 6.469746754696e-01 6.591032832068e-01 9.029711049330e-01 1.169710282396e+00 1.339245867851e+00 1.364477491019e+00 1.244988106880e+00 1.035747207107e+00 8.373210221127e-01 8.060757330756e-01 9.865269477222e-01 1.241004747214e+00 1.425365084223e+00 1.481049600967e+00 1.398827742600e+00 1.210804185356e+00 9.966713893760e-01 8.855308845125e-01 9.619940783400e-01 1.143378964922e+00 1.302525798077e+00 1.369313546501e+00 1.327393824465e+00 1.204806647481e+00 1.071222026676e+00 1.018635020300e+00 1.087547904381e+00 1.218646397434e+00 1.323106725192e+00 1.344170198832e+00 1.266873981171e+00 1.117083364311e+00 9.636720066719e-01 9.049845156954e-01 9.861016416189e-01 1.139124664400e+00 1.270662449508e+00 1.325761358824e+00 1.290409108636e+00 1.185664811368e+00 1.063262846305e+00 9.913529376755e-01 1.010359077190e+00 1.093432174930e+00 1.179695120603e+00 1.225429657108e+00 1.219433990915e+00 1.179141782012e+00 1.139176030660e+00 1.130695322963e+00 1.159337746620e+00 1.204145772946e+00 1.239198658785e+00 1.257700941441e+00 1.278949930830e+00 1.321253315123e+00 1.384181264085e+00 1.452219991076e+00 1.501937422211e+00 1.513236757206e+00 1.478843155555e+00 1.410482767097e+00 1.340302585400e+00 1.311700568910e+00 1.353098309794e+00 1.452734691390e+00 1.566645216781e+00 1.647131077720e+00 1.662102200933e+00 1.602625161638e+00 1.486113778161e+00 1.357135347143e+00 1.278302691655e+00 1.295109698358e+00 1.393891404645e+00 1.514487577307e+00 1.597034735776e+00 1.606881592421e+00 1.539874982280e+00 1.422853495433e+00 1.310799957510e+00 1.267856512879e+00 1.321122530754e+00 1.433003430925e+00 1.536578273291e+00 1.578916716956e+00 1.536902131625e+00 1.420238752840e+00 1.272845927360e+00 1.168002959831e+00 1.171573062897e+00 1.277756447732e+00 1.414428598903e+00 1.508322036775e+00 1.517578643198e+00 1.436204528348e+00 1.295142787824e+00 1.163081532236e+00 1.125617059576e+00 1.213505943976e+00 1.364620725572e+00 1.490020000185e+00 1.528331086981e+00 1.456093135515e+00 1.290098645427e+00 1.097006946810e+00 1.000455603547e+00 1.099481980270e+00 1.332960182198e+00 1.568499296869e+00 1.712132965884e+00 1.715125395656e+00 1.566721547855e+00 1.296582335010e+00 9.956061997062e-01 8.607755052218e-01 1.046654250495e+00 1.391861990901e+00 1.705326849176e+00 1.889774369381e+00 1.902166236902e+00 1.738340098853e+00 1.434553581288e+00 1.087479347891e+00 9.049789966376e-01 1.074919354744e+00 1.432493268863e+00 1.761206651418e+00 1.954613723705e+00 1.968294421035e+00 1.799361838421e+00 1.485610732428e+00 1.122334367762e+00 9.106942100817e-01 1.050320731910e+00 1.391415286026e+00 1.709866775765e+00 1.896360896610e+00 1.907870650630e+00 1.743776200453e+00 1.443047538378e+00 1.097508593993e+00 8.891377320599e-01 9.942711097752e-01 1.284582882162e+00 1.553257646266e+00 1.697344627701e+00 1.678981025233e+00 1.502225244761e+00 1.210719213227e+00 9.052889855582e-01 7.798161472463e-01 9.500155647587e-01 1.236809073883e+00 1.472089821329e+00 1.582948025320e+00 1.548938707099e+00 1.387707310673e+00 1.156526518794e+00 9.631672317178e-01 9.401027798796e-01 1.096449668595e+00 1.304564662483e+00 1.458039015090e+00 1.508173897714e+00 1.449843925802e+00 1.314450427971e+00 1.167436389191e+00 1.092125809321e+00 1.130983516696e+00 1.238268428933e+00 1.330844084034e+00 1.348665008971e+00 1.269583407247e+00 1.110194548975e+00 9.318711573844e-01 8.434201279685e-01 9.236173394760e-01 1.109701055583e+00 1.287607670630e+00 1.382797423172e+00 1.362089091972e+00 1.226236796425e+00 1.011575531120e+00 8.049223751034e-01 7.491852710144e-01 8.967314863523e-01 1.119302748333e+00 1.296648214258e+00 1.369087353600e+00 1.317420016165e+00 1.155090453263e+00 9.321116271806e-01 7.521426354945e-01 7.513918535645e-01 9.215536422887e-01 1.121735824843e+00 1.252737474475e+00 1.270342562227e+00 1.167261935611e+00 9.695202585213e-01 7.478905063442e-01 6.422660590195e-01 7.558957438318e-01 9.751389236493e-01 1.162860887052e+00 1.250725516183e+00 1.213069883937e+00 1.055141230104e+00 8.155502976441e-01 5.921697261354e-01 5.740747297665e-01 7.855740904783e-01 1.037434762875e+00 1.218758649884e+00 1.283718714188e+00 1.220241050264e+00 1.044455320927e+00 8.069220030357e-01 6.199037477109e-01 6.460762496397e-01 8.546708021931e-01 1.081654701545e+00 1.235971856163e+00 1.281753371405e+00 1.216014391213e+00 1.064661312213e+00 8.867340417447e-01 7.772717778547e-01 8.124185537676e-01 9.494752248567e-01 1.088173112261e+00 1.161929081806e+00 1.144840099708e+00 1.044070608390e+00 8.998162350196e-01 7.885446746436e-01 7.930803015612e-01 9.110673880108e-01 1.058679925436e+00 1.161122419052e+00 1.178772544468e+00 1.102536833706e+00 9.519505242464e-01 7.807261683448e-01 6.835838067714e-01 7.373826875858e-01 8.913538171667e-01 1.044363537396e+00 1.133616805461e+00 1.134270363090e+00 1.051122004961e+00 9.184264724932e-01 8.035297120294e-01 7.878776413565e-01 8.885077798686e-01 1.036511555810e+00 1.157646816632e+00 1.209112903986e+00 1.177911779606e+00 1.077739384362e+00 9.498334043189e-01 8.610388384587e-01 8.720189446125e-01 9.760729030888e-01 1.109526866979e+00 1.214040481097e+00 1.259447100009e+00 1.242388213924e+00 1.182524254503e+00 1.116856930890e+00 1.085572004541e+00 1.107367494058e+00 1.165566037257e+00 1.224584509883e+00 1.255489166564e+00 1.249265317752e+00 1.219232025229e+00 1.195630260386e+00 1.209421847104e+00 1.269267774643e+00 1.352989862203e+00 1.422885117918e+00 1.445814128106e+00 1.404765786384e+00 1.304194446641e+00 1.173450695299e+00 1.066875687133e+00 1.044891192216e+00 1.124296384776e+00 1.259180355029e+00 1.385769428423e+00 1.458265371996e+00 1.455890405665e+00 1.381840377467e+00 1.262547986246e+00 1.145874932291e+00 1.088383773140e+00 1.119748701623e+00 1.215416743226e+00 1.321966615699e+00 1.395117869498e+00 1.413148903273e+00 1.376582780902e+00 1.304590801010e+00 1.228808725019e+00 1.181370171522e+00 1.177800858237e+00 1.208068017240e+00 1.247301771922e+00 1.274257546902e+00 1.281989820339e+00 1.278450217545e+00 1.279742398269e+00 1.298512229281e+00 1.333762541359e+00 1.370215512806e+00 1.387437025727e+00 1.371095057637e+00 1.321175293336e+00 1.255930058178e+00 1.209426868899e+00 1.216510356926e+00 1.287228468489e+00 1.396843339810e+00 1.503777409164e+00 1.571489591208e+00 1.579340195936e+00 1.526273605138e+00 1.432041444485e+00 1.335513604274e+00 1.283612914255e+00 1.304579242923e+00 1.384542929072e+00 1.479158744373e+00 1.543731791212e+00 1.551096909979e+00 1.496939274294e+00 1.400605111292e+00 1.302701079811e+00 1.252395976804e+00 1.277211913509e+00 1.358379602806e+00 1.446175003235e+00 1.492665914805e+00 1.469398661518e+00 1.372655240623e+00 1.226330120209e+00 1.084968939842e+00 1.023892534436e+00 1.085312770201e+00 1.228588306359e+00 1.374955403939e+00 1.462634298995e+00 1.458676454617e+00 1.357481101945e+00 1.181699635580e+00 9.889397036018e-01 8.769399431762e-01 9.268612523882e-01 1.096370599013e+00 1.278292586832e+00 1.395131893144e+00 1.407548578292e+00 1.305932999520e+00 1.108657824954e+00 8.702041151459e-01 7.052823774746e-01 7.511561453414e-01 9.621060165200e-01 1.190047165171e+00 1.346249183538e+00 1.391153218843e+00 1.316585899073e+00 1.142850376084e+00 9.257081877368e-01 7.729767448093e-01 8.047484934679e-01 9.893202415280e-01 1.194960728539e+00 1.332698176189e+00 1.361495709320e+00 1.274033441650e+00 1.094745001228e+00 8.895816034516e-01 7.809577062314e-01 8.702023920549e-01 1.086116762770e+00 1.299633972294e+00 1.432005976165e+00 1.447086833709e+00 1.339866795307e+00 1.135753856719e+00 9.008140748943e-01 7.629172456613e-01 8.417996172715e-01 1.064246311643e+00 1.287351505162e+00 1.428123445140e+00 1.450157468051e+00 1.348486069634e+00 1.146671988078e+00 9.034469292369e-01 7.317070116037e-01 7.589857857489e-01 9.427356922471e-01 1.140385735346e+00 1.265541216175e+00 1.283305725997e+00 1.192305270487e+00 1.020923065732e+00 8.331099646634e-01 7.330466150310e-01 7.942508153604e-01 9.527529661689e-01 1.102209560224e+00 1.180008926896e+00 1.163215849582e+00 1.058699031958e+00 9.011742831487e-01 7.556809016310e-01 7.034090578916e-01 7.662430680143e-01 8.740219470809e-01 9.512476087053e-01 9.605263278312e-01 9.007018048321e-01 8.051493230698e-01 7.409001704662e-01 7.738686804827e-01 8.952437043962e-01 1.034515891877e+00 1.127689799476e+00 1.138932331276e+00 1.060823761834e+00 9.170050127795e-01 7.725788729474e-01 7.334443098288e-01 8.503723388295e-01 1.043589745535e+00 1.218900306825e+00
 4.667812358175e-01 4.388343155834e-01 4.189005239072e-01 4.020984231245e-01 3.923402844761e-01 3.910996413949e-01 3.965039041151e-01 4.013989704431e-01 3.793869095401e-01 3.679158392437e-01 3.570822607980e-01 3.329349712590e-01 2.994851431136e-01 2.641064452860e-01 2.362313186137e-01 2.236140791297e-01 2.268469150874e-01 2.388641275793e-01 2.509783408161e-01 2.575216986416e-01 2.567602501706e-01 2.503561134737e-01 2.425177868809e-01 2.386573759359e-01 2.430778484686e-01 2.565502074320e-01 2.759700104081e-01 2.963103582304e-01 3.127861418738e-01 3.220874481159e-01 3.228309155167e-01 3.157283918486e-01 3.034331456629e-01 2.899236090814e-01 2.792733066600e-01 2.739794954027e-01 2.739814903624e-01 2.774880423339e-01 2.830020991266e-01 2.909343430390e-01 3.035497970852e-01 3.231467669853e-01 3.497117553111e-01 3.800686205419e-01 4.090833138534e-01 4.317532885970e-01 4.450172203048e-01 4.489266224611e-01 4.470757008174e-01 4.459343313991e-01 4.524787514835e-01 4.705905652136e-01 4.986221277066e-01 5.304015172274e-01 5.585520304326e-01 5.775315581935e-01 5.854017691374e-01 5.843775359274e-01 5.802276529128e-01 5.801556446024e-01 5.893984387666e-01 6.081654163622e-01 6.314477899276e-01 6.518121270823e-01 6.630374480827e-01 6.627162943340e-01 6.532883631124e-01 6.413208235453e-01 6.346809093203e-01 6.381119688961e-01 6.498227077113e-01 6.621444170680e-01 6.657596211738e-01 6.542900942758e-01 6.272849369509e-01 5.912192097600e-01 5.580079957568e-01 5.397552128410e-01 5.407374699642e-01 5.535979348700e-01 5.647722343922e-01 5.632446073040e-01 5.461301908493e-01 5.203423685430e-01 5.003765766813e-01 5.002078926202e-01 5.217598518727e-01 5.523600539951e-01 5.753855947481e-01 5.813491198445e-01 5.856754463699e-01 5.868482981656e-01 5.871528832964e-01 5.895443475874e-01 5.971191165278e-01 6.111097954344e-01 6.293147683080e-01 6.268900771770e-01 6.104703518998e-01 5.694316637909e-01 5.186884011622e-01 4.842436985114e-01 4.910077035997e-01 5.401406939885e-01 6.074833257851e-01 6.649906826595e-01 6.938356031964e-01 6.870594890666e-01 6.498334239354e-01 5.993879222653e-01 5.620843300373e-01 5.611903385730e-01 5.981726896422e-01 6.521290161128e-01 6.984956363045e-01 7.220573904370e-01 7.196300665512e-01 6.982135345297e-01 6.706456946120e-01 6.485691179874e-01 6.351512204417e-01 6.235065380274e-01 6.029925667982e-01 5.680126519000e-01 5.239870702001e-01 4.881518044002e-01 4.807473401693e-01 5.061502436467e-01 5.457395532894e-01 5.733331339805e-01 5.704200147813e-01 5.321187324994e-01 4.698601720358e-01 4.137638343107e-01 4.037846824530e-01 4.508896182072e-01 5.215796523742e-01 5.767777896030e-01 5.937302368311e-01 5.672345666606e-01 5.094317938042e-01 4.506715497606e-01 4.317027019662e-01 4.689587694240e-01 5.336921029012e-01 5.862082298236e-01 6.020352437112e-01 5.751376964209e-01 5.174384144642e-01 4.588701739538e-01 4.388140398862e-01 4.728160469629e-01 5.333224603760e-01 5.821195430247e-01 5.958878960027e-01 5.696759110284e-01 5.160113689211e-01 4.635513732977e-01 4.466048953619e-01 4.760391644173e-01 5.269996717390e-01 5.670831991241e-01 5.781195582848e-01 5.598453472622e-01 5.281593236588e-01 5.086571761780e-01 5.197999620505e-01 5.557159512372e-01 5.927758828879e-01 6.097183010328e-01 5.992008338463e-01 5.709879381229e-01 5.495383795230e-01 5.603592451637e-01 6.069145218954e-01 6.665283344669e-01 7.103569930712e-01 7.190174900459e-01 7.026265898976e-01 6.853805123091e-01 6.732167332699e-01 6.725465192941e-01 6.841073513049e-01 7.023901993730e-01 7.187670921993e-01 7.126512477439e-01 6.702929323705e-01 6.124777004824e-01 5.711291443860e-01 5.785257281749e-01 6.337357946054e-01 7.030176514120e-01 7.499892674610e-01 7.520837473109e-01 7.033197135857e-01 6.147971131614e-01 5.167992189582e-01 4.582004621856e-01 4.757013763580e-01 5.459604331518e-01 6.163105259895e-01 6.503319706029e-01 6.327052755216e-01 5.647459865156e-01 4.625351814874e-01 3.589661522490e-01 3.053739510569e-01 3.311139638285e-01 3.945770805098e-01 4.462953354791e-01 4.649979539392e-01 4.503007292042e-01 4.168869896152e-01 3.898308424977e-01 3.916063468060e-01 4.225683641075e-01 4.624654126640e-01 4.907443630183e-01 4.978565092084e-01 4.868228308625e-01 4.712150966892e-01 4.688733743050e-01 4.900775374104e-01 5.293853776890e-01 5.715152616601e-01 6.025239197129e-01 6.159148505364e-01 6.136916371579e-01 6.044908640361e-01 5.989739439216e-01 6.035850748452e-01 6.166472778005e-01 6.304060933251e-01 6.369130462308e-01 6.328116435003e-01 6.209214394933e-01 6.084306712984e-01 6.023847320735e-01 6.045786432137e-01 6.098546356418e-01 6.093781279407e-01 5.960214992223e-01 5.684065513679e-01 5.326145251762e-01 5.010509770661e-01 4.869201014143e-01 4.949712134870e-01 5.169444685660e-01 5.378333467989e-01 5.450804329212e-01 5.336032406165e-01 5.072283897850e-01 4.778821966164e-01 4.613670658079e-01 4.678379434971e-01 4.933305965041e-01 5.231739424952e-01 5.424706683217e-01 5.430261347814e-01 5.255379361300e-01 4.993282967006e-01 4.792871105991e-01 4.779322560278e-01 4.957638886036e-01 5.205003606704e-01 5.431792416241e-01 5.526734448318e-01 5.398248530241e-01 5.154236294026e-01 4.862174999264e-01 4.582490791662e-01 4.325844792512e-01 4.430705887716e-01 4.780881577809e-01 5.192438542988e-01 5.506916599343e-01 5.615652371418e-01 5.495667384968e-01 5.225237737099e-01 4.975563210250e-01 4.940017589294e-01 5.191295103666e-01 5.610814646976e-01 5.991971917213e-01 6.171693006710e-01 6.091111455766e-01 5.810687498156e-01 5.497583250974e-01 5.359658345271e-01 5.506574890373e-01 5.854234856936e-01 6.206390333184e-01 6.399321930718e-01 6.378769774715e-01 6.213808926286e-01 6.066385291083e-01 6.101935870944e-01 6.366357285872e-01 6.748178461606e-01 7.070746415188e-01 7.203161733069e-01 7.115811381676e-01 6.886922417380e-01 6.668841545575e-01 6.606147920469e-01 6.736673130021e-01 6.966517191313e-01 7.149365494566e-01 7.183766406969e-01 7.061218954211e-01 6.862342781357e-01 6.722189921304e-01 6.752964631788e-01 7.042854952165e-01 7.370958582483e-01 7.380314818220e-01 7.075421876839e-01 6.658187506271e-01 6.470937525911e-01 6.754205427165e-01 7.397975542534e-01 8.050248522044e-01 8.393112074129e-01 8.282047642817e-01 7.787021573384e-01 7.198513603038e-01 6.942799623333e-01 7.281207076102e-01 8.035260597753e-01 8.780741625786e-01 9.175851425930e-01 9.090624841080e-01 8.629729597760e-01 8.115755474790e-01 7.965391400675e-01 8.381851000400e-01 9.153055121364e-01 9.865376618364e-01 1.019616659830e+00 1.003292527897e+00 9.495778496335e-01 8.912333118986e-01 8.685228006219e-01 9.000700366943e-01 9.647658380185e-01 1.021718805889e+00 1.038558494836e+00 1.003911560075e+00 9.302020123858e-01 8.521632814639e-01 8.146739408601e-01 8.403697729173e-01 9.061686664161e-01 9.680881997276e-01 9.874737895026e-01 9.812113695774e-01 9.546458764486e-01 9.126518967321e-01 8.638372839625e-01 8.196575219868e-01 7.926348303960e-01 7.808195490913e-01 7.605278336959e-01 7.419296585527e-01 7.318266975120e-01 7.322025420084e-01 7.363995894161e-01 7.328288446552e-01 7.125156330718e-01 6.752581469394e-01 6.319785589948e-01 6.012941743037e-01 5.979053536417e-01 6.191972892240e-01 6.465600508342e-01 6.600578645629e-01 6.502486439337e-01 6.227634300489e-01 5.971555191756e-01 5.970590235147e-01 6.311618270466e-01 6.845602105008e-01 7.326626589068e-01 7.582017223912e-01 7.589228438564e-01 7.481982385264e-01 7.487284472184e-01 7.770752262676e-01 8.288495331237e-01 8.814968580630e-01 9.102290090170e-01 9.010975047664e-01 8.574936722560e-01 8.023165683913e-01 7.721384923746e-01 7.944930167157e-01 8.613600571347e-01 9.364033731618e-01 9.833946304968e-01 9.825210372532e-01 9.349861313931e-01 8.640583873717e-01 8.320741157815e-01 8.668411868872e-01 9.496192896266e-01 1.039525400453e+00 1.103505974246e+00 1.092822329296e+00 1.021846921757e+00 8.980655779942e-01 7.911340799989e-01 7.789458066491e-01 8.686183617191e-01 9.867733801693e-01 1.061191375346e+00 1.055142169484e+00 9.671126690656e-01 8.304489960316e-01 7.158561536601e-01 7.049350168443e-01 7.991584487730e-01 9.165956968518e-01 9.857150227590e-01 9.749458172889e-01 8.895648920664e-01 7.719024512351e-01 6.998374576540e-01 7.381594811996e-01 8.568007463787e-01 9.733422290702e-01 1.028911325457e+00 1.001501458025e+00 9.039706418793e-01 7.860699508829e-01 7.289074988532e-01 7.845278216458e-01 9.077596233568e-01 1.016147906889e+00 1.054971595910e+00 1.005318881617e+00 8.821116775417e-01 7.377919760305e-01 6.621756733385e-01 7.165915497762e-01 8.459455237323e-01 9.579235193682e-01 9.978411177872e-01 9.503859032097e-01 8.351410279258e-01 7.093084398250e-01 6.603385140490e-01 7.300754634143e-01 8.545665163004e-01 9.505044894171e-01 9.715239559849e-01 9.082893288312e-01 7.865342114896e-01 6.716937419025e-01 6.531937676591e-01 7.505628767066e-01 8.842355179020e-01 9.757618453050e-01 9.850391856074e-01 9.056590130813e-01 7.629744158620e-01 6.203062472874e-01 5.742028359800e-01 6.580765520876e-01 7.866748379326e-01 8.754183838532e-01 8.843880801572e-01 8.084004400839e-01 6.726398371927e-01 5.379755195532e-01 4.964985762645e-01 5.747234984546e-01 6.869353519112e-01 7.562912686667e-01 7.499574611081e-01 6.679971929971e-01 5.410393606277e-01 4.392024289976e-01 4.503919455035e-01 5.573352052066e-01 6.674802858607e-01 7.232305621978e-01 7.082567017036e-01 6.423881679571e-01 5.711816654058e-01 5.218326183733e-01 5.383945688328e-01 6.035229230610e-01 6.724038889924e-01 7.063829480759e-01 6.849109079266e-01 6.250062177885e-01 5.699419984972e-01 5.681161973220e-01 6.255434287302e-01 6.996017143510e-01 7.454388419750e-01 7.404997904224e-01 6.873017515129e-01 6.132547794499e-01 5.658930951981e-01 5.831420673788e-01 6.509018004506e-01 7.212610140782e-01 7.560635385550e-01 7.401374271318e-01 6.808948731512e-01 6.069084452839e-01 5.613255775481e-01 5.743805028737e-01 6.314737456630e-01 6.919842712115e-01 7.250017614961e-01 7.197908196711e-01 6.837733614524e-01 6.375947891996e-01 6.057878720509e-01 6.016269282535e-01 6.176227821188e-01 6.345524935574e-01 6.370972798985e-01 6.208095855784e-01 5.908190948769e-01 5.565170143765e-01 5.252649674064e-01 4.990446527434e-01 4.771225527932e-01 4.619321692362e-01 4.609904109191e-01 4.829632498753e-01 5.276614219925e-01 5.761859061776e-01 5.965603111311e-01 5.712257011255e-01 5.051293987691e-01 4.359486053700e-01 4.324074062993e-01 5.228605813185e-01 6.525361256804e-01 7.596179202073e-01 8.072804615041e-01 7.816993065314e-01 6.925712331678e-01 5.797804676488e-01 5.202638748667e-01 5.766381259603e-01 7.063217394122e-01 8.276713531551e-01 8.895354811502e-01 8.721416744377e-01 7.829019871965e-01 6.591063421774e-01 5.727688240283e-01 5.944902034415e-01 7.012433859680e-01 8.108116601812e-01 8.655646720197e-01 8.431116683137e-01 7.513895724713e-01 6.304372146092e-01 5.554541896501e-01 5.909981310786e-01 7.022390451165e-01 8.079598596724e-01 8.569373449790e-01 8.336256234552e-01 7.540204254209e-01 6.664454596629e-01 6.401115210709e-01 7.052249859663e-01 8.140405148749e-01 9.015909693780e-01 9.359912168629e-01 9.196419944525e-01 8.746842375730e-01 8.304959541149e-01 8.134214859585e-01 8.324463837550e-01 8.657003135250e-01 8.956381252897e-01 8.829668452163e-01 8.264777173190e-01 7.479666094665e-01 6.878017847287e-01 6.847557368800e-01 7.394394505495e-01 8.134505219873e-01 8.659818560721e-01 8.749134925698e-01 8.400873735693e-01 7.822236817668e-01 7.377216610792e-01 7.404700321612e-01 7.939995624816e-01 8.699354652463e-01 9.350177839753e-01 9.696399427135e-01 9.713471292970e-01 9.520655540682e-01 9.317376157275e-01 9.283589252490e-01 9.480794650605e-01 9.834466136424e-01 1.021062993992e+00 1.050284713832e+00 1.066705429536e+00 1.070812795173e+00 1.064906042233e+00 1.050971141144e+00 1.030942208430e+00 1.008760675607e+00 9.917703470306e-01 9.887196927427e-01 1.004165122844e+00 1.033426222731e+00 1.063535614971e+00 1.079884048744e+00 1.073787200296e+00 1.046640323404e+00 1.029702365244e+00 1.050660764218e+00 1.101362753855e+00 1.160037062757e+00 1.202462023271e+00 1.219413286071e+00 1.192034914447e+00 1.108905131405e+00 1.019863202022e+00 9.794546359118e-01 1.011967523148e+00 1.085211533741e+00 1.142271775037e+00 1.141362357908e+00 1.070398302809e+00 9.503089911774e-01 8.357458644225e-01 7.973514123434e-01 8.574715820754e-01 9.591060523313e-01 1.029936593763e+00 1.027174729923e+00 9.431186495203e-01 8.062093203783e-01 6.867901427200e-01 6.766129582660e-01 7.854369090963e-01 9.257146155916e-01 1.019897012852e+00 1.032630370338e+00 9.660507724168e-01 8.591055186170e-01 7.855654150848e-01 8.131332431501e-01 9.262750743441e-01 1.047672014398e+00 1.113101281082e+00 1.094114691649e+00 9.988802963450e-01 8.749840262673e-01 8.065982076037e-01 8.586704478639e-01 9.955708906602e-01 1.129261574188e+00 1.194757272424e+00 1.161650417547e+00 1.021627492855e+00 9.118460987430e-01 8.278928493797e-01 8.499166359074e-01 9.629522841989e-01 1.086517323175e+00 1.155931007789e+00 1.145102753057e+00 1.065296389282e+00 9.634877575677e-01 9.106433110347e-01 9.519136014212e-01 1.056201574555e+00 1.152919579679e+00 1.188890596800e+00 1.145822680583e+00 1.042140884735e+00 9.331047959559e-01 8.941493840886e-01 9.579849636868e-01 1.073962232262e+00 1.165806400984e+00 1.183427789056e+00 1.112493812649e+00 9.745931762690e-01 8.297666458612e-01 7.659903880842e-01 8.247728447602e-01 9.421558459705e-01 1.030356193428e+00 1.038893077478e+00 9.573462464049e-01 8.131142710101e-01 6.767268950187e-01 6.475421434821e-01 7.464226130029e-01 8.815010751240e-01 9.682419422319e-01 9.679584973725e-01 8.803389029277e-01 7.419295280404e-01 6.397570096231e-01 6.698026287332e-01 7.916589471055e-01 9.248169407543e-01 9.893591037127e-01 9.456801201091e-01 8.066835662791e-01 6.355241446851e-01 5.610746349137e-01 6.678360015497e-01 8.480416203323e-01 9.806725567754e-01 1.006985603392e+00 9.115773660395e-01 7.171793229322e-01 5.045483549489e-01 4.653875274881e-01 6.623882810903e-01 8.980856439445e-01 1.057183027173e+00 1.095350896961e+00 1.005800907132e+00 8.164971677604e-01 6.058807773517e-01 5.361162543816e-01 6.900964585521e-01 9.123012540744e-01 1.079940100281e+00 1.144219774933e+00 1.097337444964e+00 9.638340156531e-01 8.019350763216e-01 7.017266140539e-01 7.284431822870e-01 8.366954174274e-01 9.367166324237e-01 9.756872582391e-01 9.417140564603e-01 8.545343900506e-01 7.582961812229e-01 7.050190946784e-01 7.156765466115e-01 7.588342653036e-01 7.875102807214e-01 7.826655212019e-01 7.636281711012e-01 7.379303903414e-01 7.152030749811e-01 7.004931660879e-01 6.916365291304e-01 6.827679306802e-01 6.710965629005e-01 6.481592654813e-01 6.416970895549e-01 6.539904224729e-01 6.967247034078e-01 7.550971357094e-01 8.000477270603e-01 8.078938453558e-01 7.725210147347e-01 7.122865205146e-01 6.714549196758e-01 6.978319010817e-01 7.933959568726e-01 9.119456925126e-01 1.003933117667e+00 1.039661447808e+00 1.013413947996e+00 9.444280394420e-01 8.753518995718e-01 8.566646055782e-01 9.078255052146e-01 9.976388534987e-01 1.076804738181e+00 1.111035067328e+00 1.090833732960e+00 1.031257174721e+00 9.671038951620e-01 9.379945958855e-01 9.609305613755e-01 1.015990000514e+00 1.066265635213e+00 1.084402946125e+00 1.063609311588e+00 1.017477875023e+00 9.730159833828e-01 9.558883944240e-01 9.728800493936e-01 1.008550528084e+00 1.040512000289e+00 1.055528108126e+00 1.054723749499e+00 1.048868947259e+00 1.050204449989e+00 1.102102487794e+00 1.139448227177e+00 1.161059311726e+00 1.107724375040e+00 1.046339937442e+00 9.580670398343e-01 8.883316759077e-01 8.838426066863e-01 9.462223846914e-01 1.029091640353e+00 1.080511998008e+00 1.070186083663e+00 9.952459831903e-01 8.808517686988e-01 7.787402540443e-01 7.480435105703e-01 8.023432833571e-01 8.937792543201e-01 9.673757439197e-01 9.949125639721e-01 9.766507947629e-01 9.347950338874e-01 9.012203991179e-01 8.970621679917e-01 9.166209150958e-01 9.351349671818e-01 9.316378282079e-01 9.050417868325e-01 8.776036274732e-01 8.829576258672e-01 9.375800404308e-01 1.022003743117e+00 1.096701229559e+00 1.128012529601e+00 1.102298907599e+00 1.031801786333e+00 9.562021806295e-01 9.309446364806e-01 9.872476608627e-01 1.099791582323e+00 1.214358334759e+00 1.287785623766e+00 1.301763992849e+00 1.262617989277e+00 1.193380128321e+00 1.182633224100e+00 1.207547464338e+00 1.265889459856e+00 1.328165579504e+00 1.367764875414e+00 1.372260322866e+00 1.347252869440e+00 1.311902479736e+00 1.287818417731e+00 1.285430515611e+00 1.297786874268e+00 1.307776047860e+00 1.301493961390e+00 1.276891461288e+00 1.243882943476e+00 1.216781106775e+00 1.203133891457e+00 1.197444668820e+00 1.185891719209e+00 1.158045701869e+00 1.116490364078e+00 1.078327350332e+00 1.065462648058e+00 1.086242174939e+00 1.124941851392e+00 1.151795564182e+00 1.142072908810e+00 1.089721396839e+00 1.013722614104e+00 9.558212733353e-01 9.585327046428e-01 1.026226627855e+00 1.118682346209e+00 1.186862873617e+00 1.201195371520e+00 1.160967433215e+00 1.095562937806e+00 1.055829341829e+00 1.082758749203e+00 1.168827584558e+00 1.267987486544e+00 1.348637230027e+00 1.381924831484e+00 1.385989888353e+00 1.370122630257e+00 1.328302786409e+00 1.297109200842e+00 1.293709231692e+00 1.341946853421e+00 1.430020385846e+00 1.517855550431e+00 1.564410473877e+00 1.547198255242e+00 1.470805576448e+00 1.368959904438e+00 1.297163024736e+00 1.303519988472e+00 1.387917557240e+00 1.501824199331e+00 1.588428818789e+00 1.611198826095e+00 1.561679610616e+00 1.459194879354e+00 1.346508042167e+00 1.275830109611e+00 1.278452963090e+00 1.339517128663e+00 1.413139885784e+00 1.456835037722e+00 1.449497882989e+00 1.393659057704e+00 1.311446008849e+00 1.235970422137e+00 1.196108750747e+00 1.199038643549e+00 1.226376908520e+00 1.249120791573e+00 1.244773686344e+00 1.205585272020e+00 1.140019787041e+00 1.070887681792e+00 1.028613919203e+00 1.035804713646e+00 1.090100070713e+00 1.164396317495e+00 1.226374175347e+00 1.261270111435e+00 1.277247252965e+00 1.269659348271e+00 1.226630176269e+00 1.114117065522e+00 9.606244882380e-01 8.736168927249e-01 9.480319053480e-01 1.142120896105e+00 1.336830991568e+00 1.443439576253e+00 1.418558664786e+00 1.261339295999e+00 1.021235563984e+00 8.257975584138e-01 8.574031382335e-01 1.098221682434e+00 1.364379387094e+00 1.534751771360e+00 1.556747898950e+00 1.427025695097e+00 1.192744939825e+00 9.707233983153e-01 9.398769847376e-01 1.138481005211e+00 1.400795414115e+00 1.586562581171e+00 1.630078369374e+00 1.520184830744e+00 1.295741940313e+00 1.057059035495e+00 9.673809694766e-01 1.106592194236e+00 1.345034098143e+00 1.534727029580e+00 1.600095726385e+00 1.522525103710e+00 1.329833965821e+00 1.097913186316e+00 9.515565790435e-01 9.886320026676e-01 1.147921766432e+00 1.299758693761e+00 1.367221936855e+00 1.328643242805e+00 1.238558628102e+00 1.151505061504e+00 1.082260982640e+00 1.057211889803e+00 1.066133060245e+00 1.076470778227e+00 1.060473577151e+00 1.013872150728e+00 9.575841103643e-01 9.242319919679e-01 9.308516065973e-01 9.598498337698e-01 9.734675996241e-01 9.418240210235e-01 8.600164539445e-01 7.558249850041e-01 6.886084290629e-01 7.110475742857e-01 8.032984172510e-01 8.960289922444e-01 9.343691327152e-01 8.974305147206e-01 8.014519630564e-01 7.056463454448e-01 6.979954680975e-01 8.054955307859e-01 9.549547580501e-01 1.063629267708e+00 1.083245563184e+00 1.000788452788e+00 8.402915295335e-01 6.761707431794e-01 6.371419791229e-01 7.693671823331e-01 9.566746941223e-01 1.091909236753e+00 1.124389453035e+00 1.045719829903e+00 8.880496760504e-01 7.357508275141e-01 7.152923467370e-01 8.550482962498e-01 1.053073173283e+00 1.206116407778e+00 1.250587026903e+00 1.165176263138e+00 9.833943243352e-01 7.985135947938e-01 7.619923538582e-01 9.190114035075e-01 1.133104220739e+00 1.282246346765e+00 1.308648845789e+00 1.201774832691e+00 9.944077276480e-01 7.761942511839e-01 7.059759859254e-01 8.514113188021e-01 1.068328236729e+00 1.226503100668e+00 1.268961165124e+00 1.187396201622e+00 1.014356720596e+00 8.288553153727e-01 7.531677156621e-01 8.450524628658e-01 1.008821049828e+00 1.135085362334e+00 1.171367570882e+00 1.111666640278e+00 9.878616829897e-01 8.657040280903e-01 8.223609172622e-01 8.784538648276e-01 9.738608457478e-01 1.039393648076e+00 1.041117932550e+00 9.827891199208e-01 9.001280164782e-01 8.475332976622e-01 8.620909992147e-01 9.279287743905e-01 9.972941821172e-01 1.036366998252e+00 1.046474183971e+00 1.052476746178e+00 1.072499683422e+00 1.110157659748e+00 1.156051337945e+00 1.194016186842e+00 1.210230922271e+00 1.193398087301e+00 1.141661942126e+00 1.082776944434e+00 1.058526227021e+00 1.099025507767e+00 1.187885641194e+00 1.276896257816e+00 1.321775230995e+00 1.301473390754e+00 1.223709894968e+00 1.124701516806e+00 1.059235344715e+00 1.067745961247e+00 1.138469305821e+00 1.219714564471e+00 1.262919126214e+00 1.245447953248e+00 1.174811657973e+00 1.086330539840e+00 1.031228484358e+00 1.044606240057e+00 1.113392596945e+00 1.190634872486e+00 1.233825409569e+00 1.224257452682e+00 1.169677044433e+00 1.099944435892e+00 1.054383737970e+00 1.057448920598e+00 1.099195107036e+00 1.145644707671e+00 1.165214448268e+00 1.144385460546e+00 1.090932357253e+00 1.030178608167e+00 9.939024541512e-01 1.001272284457e+00 1.045161537077e+00 1.100482792816e+00 1.143137859261e+00 1.160582595265e+00 1.154358050959e+00 1.170659912691e+00 1.185345599427e+00 1.189217938333e+00 1.186934073780e+00 1.160895882114e+00 1.139974759310e+00 1.160000656279e+00 1.232763959413e+00 1.331460495901e+00 1.410508345181e+00 1.432901230069e+00 1.386386936031e+00 1.291660419260e+00 1.204066446069e+00 1.192937500022e+00 1.283896561151e+00 1.428961324207e+00 1.552922718165e+00 1.600164288718e+00 1.549995715666e+00 1.421293375561e+00 1.276080989843e+00 1.207880012168e+00 1.275970064035e+00 1.436911251468e+00 1.594550747827e+00 1.673807562951e+00 1.640725255195e+00 1.503067620718e+00 1.312165065770e+00 1.162793551701e+00 1.152250489568e+00 1.279108693600e+00 1.444183710693e+00 1.553930189086e+00 1.560834826187e+00 1.461781719468e+00 1.294766647317e+00 1.137122874887e+00 1.081369930951e+00 1.156266303420e+00 1.291861487805e+00 1.400029434602e+00 1.453393729558e+00 1.447457826492e+00 1.413642886286e+00 1.364269716569e+00 1.316171619276e+00 1.251295450023e+00 1.180709128493e+00 1.118205833529e+00 1.094642313253e+00 1.125095976597e+00 1.191919565711e+00 1.255735778270e+00 1.279375445504e+00 1.243590926802e+00 1.155036180711e+00 1.050811040660e+00 9.932201382668e-01 1.030947149079e+00 1.146588708171e+00 1.274217170047e+00 1.353151509158e+00 1.351305484345e+00 1.270340831735e+00 1.149564004519e+00 1.065172521025e+00 1.092864200374e+00 1.230275476087e+00 1.399809902694e+00 1.522260796343e+00 1.550256192154e+00 1.471834221196e+00 1.311788096723e+00 1.136638914879e+00 1.048423881416e+00 1.114120587754e+00 1.282099238532e+00 1.448536755086e+00 1.539888121390e+00 1.524888492491e+00 1.409790873947e+00 1.237338177530e+00 1.086994856098e+00 1.049256815896e+00 1.144284112418e+00 1.298225803426e+00 1.427343931840e+00 1.497872524871e+00 1.463564558584e+00 1.356223880920e+00 1.236212193655e+00 1.158094192961e+00 1.162922850181e+00 1.235354009477e+00 1.319892655788e+00 1.366796924926e+00 1.353922744117e+00 1.288664581718e+00 1.203162721735e+00 1.141901856021e+00 1.136151749976e+00 1.179295760346e+00 1.234292840933e+00 1.263092153371e+00 1.245745287797e+00 1.185126632410e+00 1.104751740359e+00 1.040654451430e+00 1.022913360969e+00 1.053497684010e+00 1.105327807674e+00 1.144206835269e+00 1.147295910149e+00 1.109239129741e+00 1.041803504697e+00 9.703870346426e-01 9.250167310403e-01 9.235685918493e-01 9.581688823395e-01 1.001897255158e+00 1.027068408692e+00 1.017146554738e+00 9.706238896436e-01 9.017707682079e-01 8.390326578695e-01 8.155104609300e-01 8.470139498620e-01 9.201458631038e-01 1.012259523933e+00 1.096529349615e+00 1.144462068746e+00 1.152146111225e+00 1.111938684254e+00 1.012470943754e+00 8.873558055407e-01 7.911156648275e-01 7.941543540770e-01 8.988417906663e-01 1.031616622033e+00 1.122280865015e+00 1.134396817591e+00 1.064217438885e+00 9.389826531417e-01 8.166424047252e-01 7.695715377245e-01 8.227577970205e-01 9.223753678915e-01 1.000453504335e+00 1.019469045128e+00 9.749239000355e-01 8.902938565256e-01 8.098828994566e-01 7.783862887490e-01 8.046415174484e-01 8.537307843126e-01 8.828426246979e-01 8.686193269967e-01 8.121438508616e-01 7.353367555209e-01 6.716320281765e-01 6.460346413522e-01 6.534951068484e-01 6.653590907953e-01 6.559258171776e-01 6.176091502564e-01 5.623155580921e-01 5.153081073922e-01 4.994322024886e-01 5.152221989995e-01 5.434143483624e-01 5.675648051324e-01 5.868842683803e-01 6.126629490224e-01 6.550759114491e-01 7.217530394423e-01 7.900048336446e-01 8.162087517444e-01 8.173252703511e-01 7.980519925849e-01 7.932359326031e-01 8.362971686488e-01 9.262237991899e-01 1.027487269151e+00 1.098648274967e+00 1.113244898321e+00 1.068451464271e+00 9.894273176535e-01 9.280904173711e-01 9.389000332117e-01 1.028838893139e+00 1.149171731182e+00 1.241321882985e+00 1.267466166648e+00 1.217496655206e+00 1.110041171324e+00 9.922104436818e-01 9.283229354488e-01 9.565577595035e-01 1.048408204047e+00 1.141573721463e+00 1.189393777663e+00 1.175033406341e+00 1.109469697166e+00 1.025616185069e+00 9.655395441171e-01 9.554924708388e-01 9.854920843396e-01 1.021812108906e+00 1.035905181401e+00 1.019419361449e+00 9.839435218771e-01 9.516795095108e-01 9.397269913528e-01 9.471520929195e-01 9.578092192061e-01 9.587286280424e-01 9.708995717552e-01 9.800356590481e-01 9.961110443489e-01 1.035254834126e+00 1.082426279511e+00 1.102235553656e+00 1.066461290259e+00 9.880171410532e-01 9.094151031731e-01 8.878853635074e-01 9.482798514593e-01 1.053333966332e+00 1.141326112933e+00 1.167226965432e+00 1.116162560336e+00 1.008270368221e+00 9.030468896512e-01 8.830647251548e-01 9.789750273286e-01 1.128855186200e+00 1.249804869288e+00 1.289001085213e+00 1.231215216930e+00 1.100987220289e+00 9.683006121747e-01 9.342571399207e-01 1.040854140393e+00 1.214521851452e+00 1.357525035807e+00 1.409804770228e+00 1.353637301188e+00 1.212529723691e+00 1.054596465078e+00 9.825259163679e-01 1.055197395964e+00 1.212385946083e+00 1.353518708426e+00 1.415249853028e+00 1.381072429340e+00 1.277332795712e+00 1.168191713993e+00 1.130856443780e+00 1.193325786990e+00 1.304612142407e+00 1.391005739873e+00 1.411468818134e+00 1.390095379925e+00 1.358648112953e+00 1.362351082009e+00 1.418338337603e+00 1.510096094173e+00 1.598221965000e+00 1.619831969649e+00 1.574818694780e+00 1.432440578935e+00 1.253619946963e+00 1.145965433600e+00 1.198078835864e+00 1.369552917290e+00 1.540516650036e+00 1.616677621967e+00 1.554489795427e+00 1.360791333638e+00 1.100950085795e+00 9.209660035728e-01 9.807844400894e-01 1.216748880376e+00 1.445941731966e+00 1.555726859242e+00 1.503249047207e+00 1.301465423781e+00 1.028412129973e+00 8.602867442342e-01 9.740610471913e-01 1.256474473338e+00 1.505960357932e+00 1.615883276185e+00 1.551009934086e+00 1.334326425550e+00 1.060973880046e+00 9.282138304232e-01 1.087484309928e+00 1.390122712713e+00 1.639819719177e+00 1.735822045211e+00 1.647148118989e+00 1.402428657472e+00 1.105934369757e+00 9.692677863522e-01 1.144419914080e+00 1.464428828477e+00 1.725803297239e+00 1.827550297929e+00 1.739888284276e+00 1.491228884522e+00 1.178441816849e+00 9.930925154876e-01 1.103027688503e+00 1.381040432185e+00 1.619940048733e+00 1.713154811472e+00 1.631419226514e+00 1.405742696830e+00 1.133466501959e+00 9.884995876512e-01 1.093177957719e+00 1.325960070956e+00 1.512005987993e+00 1.560927652857e+00 1.452502811045e+00 1.224353796287e+00 9.795525256794e-01 8.857695787239e-01 1.014790772938e+00 1.221026601484e+00 1.357693683360e+00 1.360096147823e+00 1.226391422346e+00 1.011020555268e+00 8.332923134589e-01 8.339454698259e-01 9.885801161421e-01 1.144705984113e+00 1.201244228889e+00 1.127820685750e+00 9.547397488683e-01 7.844799594830e-01 7.771496364642e-01 9.541594486344e-01 1.161976448147e+00 1.279376262343e+00 1.254320501391e+00 1.088410212782e+00 8.862510450171e-01 7.894051533937e-01 9.134706138126e-01 1.176906836003e+00 1.441204716127e+00 1.622497611491e+00 1.652579782056e+00 1.486235040328e+00 1.176742643437e+00 8.505596880196e-01 7.820147001133e-01 1.057563580136e+00 1.398216054418e+00 1.625688373627e+00 1.671355907350e+00 1.527038324310e+00 1.238659072125e+00 9.272102798952e-01 8.241993949475e-01 1.031744271704e+00 1.325602474544e+00 1.527687531822e+00 1.568293205839e+00 1.442153761034e+00 1.199057555825e+00 9.563622822788e-01 8.925564938279e-01 1.053624420490e+00 1.273255810588e+00 1.411305712674e+00 1.410731124649e+00 1.274774859077e+00 1.060977220267e+00 8.873543941536e-01 8.859019809034e-01 1.034143480661e+00 1.188221014862e+00 1.247311183717e+00 1.175847615280e+00 9.913365500144e-01 7.693594483875e-01 6.612477296618e-01 7.702868886539e-01 9.688327803606e-01 1.112071887897e+00 1.134546242030e+00 1.026112341485e+00 8.403819382026e-01 6.495302198645e-01 5.679654465319e-01 6.523263085876e-01 7.912750180595e-01 8.799091304316e-01 8.775527579779e-01 7.924598858419e-01 6.787950875752e-01 6.301927324358e-01 6.997769291398e-01 8.224460971535e-01 9.073942711114e-01 9.054870521321e-01 8.135253179831e-01 6.808785096893e-01 6.224519455080e-01 7.300679365499e-01 9.275831874336e-01 1.096086691511e+00 1.164936777901e+00 1.106337244154e+00 9.318706728828e-01 7.053815547597e-01 5.838294093423e-01 7.146187514091e-01 9.640552667567e-01 1.170204765121e+00 1.258932457667e+00 1.207165131579e+00 1.031973736774e+00 7.977971569805e-01 6.430316360986e-01 7.130309913663e-01 9.175675376158e-01 1.094145227414e+00 1.164088901046e+00 1.107722194876e+00 9.502481418963e-01 7.675006474985e-01 6.899345974027e-01 7.912581754067e-01 9.852503749279e-01 1.139235483093e+00 1.209654087634e+00 1.191330990735e+00 1.078311626962e+00 9.133028268556e-01 7.689448462553e-01 7.402106377324e-01 8.368211507239e-01 9.585327046095e-01 1.020424720927e+00 9.911491165519e-01 8.870377803121e-01 7.702353942667e-01 7.316692514448e-01 8.053101052395e-01 9.194894967027e-01 9.882851430207e-01 9.672517254176e-01 8.576597649710e-01 7.118818325750e-01 6.410564643552e-01 7.285570637260e-01 8.985375181510e-01 1.034675908028e+00 1.070708099869e+00 9.867522163187e-01 8.077039728940e-01 6.236298683407e-01 6.066815328160e-01 7.946692022562e-01 1.020727504680e+00 1.166163436687e+00 1.179379789560e+00 1.053858303409e+00 8.306319747511e-01 6.313105613634e-01 6.651465211102e-01 9.131998375141e-01 1.173115373696e+00 1.332128187001e+00 1.345756558204e+00 1.215179825337e+00 9.981178030750e-01 8.013432671081e-01 7.892804953506e-01 9.943747874896e-01 1.257545284579e+00 1.441290117859e+00 1.490628769863e+00 1.397328797561e+00 1.193303056237e+00 9.584718994332e-01 8.303348050280e-01 9.086178100128e-01 1.102025086813e+00 1.271409509097e+00 1.343824444974e+00 1.302113359372e+00 1.173175302796e+00 1.026306852407e+00 9.588639241819e-01 1.021369318820e+00 1.154974610454e+00 1.265522429105e+00 1.293108002815e+00 1.220946458512e+00 1.072956285725e+00 9.161343772783e-01 8.506957131013e-01 9.278777490113e-01 1.080437650819e+00 1.212828213084e+00 1.269209253643e+00 1.234815256130e+00 1.129474868095e+00 1.003867551844e+00 9.274475366346e-01 9.445828362319e-01 1.029829500891e+00 1.120914344326e+00 1.173069305279e+00 1.174172872016e+00 1.140022311444e+00 1.102972821086e+00 1.092706913889e+00 1.115889782430e+00 1.154573565474e+00 1.185411463261e+00 1.205740943732e+00 1.231413133337e+00 1.277662491832e+00 1.341158382238e+00 1.405701744597e+00 1.449311843780e+00 1.454378670934e+00 1.416208979484e+00 1.348610092997e+00 1.284660034718e+00 1.266112842977e+00 1.316530776889e+00 1.419538065401e+00 1.530640055259e+00 1.604680084767e+00 1.612847555959e+00 1.549205286953e+00 1.433733207647e+00 1.312831124294e+00 1.248351172691e+00 1.279925643262e+00 1.387081204160e+00 1.508656880800e+00 1.587788548431e+00 1.593000480921e+00 1.522229964006e+00 1.403094403861e+00 1.289904923531e+00 1.244887302475e+00 1.293462476502e+00 1.398434069732e+00 1.494869865659e+00 1.532050914112e+00 1.488693854557e+00 1.375677430919e+00 1.236915909768e+00 1.142954759864e+00 1.153136744128e+00 1.257105999443e+00 1.385322561012e+00 1.469644139463e+00 1.472324356752e+00 1.390138596525e+00 1.255452059587e+00 1.135622617212e+00 1.109065328257e+00 1.197100778501e+00 1.337451487640e+00 1.447818439037e+00 1.473391672800e+00 1.396348765119e+00 1.239224354860e+00 1.074124445963e+00 1.018747520754e+00 1.141439760401e+00 1.367731995251e+00 1.578831407653e+00 1.692586097275e+00 1.667617820242e+00 1.499361946111e+00 1.225316586534e+00 9.507248028987e-01 8.800673837299e-01 1.107681875068e+00 1.449156961725e+00 1.737875801443e+00 1.889807141441e+00 1.869230499821e+00 1.678348814774e+00 1.361623351549e+00 1.031773694322e+00 9.150535139787e-01 1.141765542346e+00 1.506183413140e+00 1.815714747269e+00 1.978535904923e+00 1.957879690913e+00 1.757122850007e+00 1.421616827782e+00 1.061165836788e+00 9.011414883444e-01 1.101489201736e+00 1.458679114685e+00 1.765003484047e+00 1.925309384309e+00 1.904062941338e+00 1.706601496436e+00 1.378819543867e+00 1.025911533118e+00 8.570958129881e-01 1.025355045758e+00 1.342310812499e+00 1.608160128836e+00 1.733204303116e+00 1.687164401649e+00 1.480211684823e+00 1.163749793296e+00 8.556693230966e-01 7.782745848925e-01 1.004881700152e+00 1.313389471159e+00 1.546897187805e+00 1.641446976855e+00 1.581564326009e+00 1.389181658472e+00 1.127668872692e+00 9.188338461740e-01 9.140595902963e-01 1.104508019147e+00 1.335852119081e+00 1.498379341409e+00 1.546455075369e+00 1.478527676678e+00 1.330193056353e+00 1.172645479138e+00 1.095942966900e+00 1.143324461787e+00 1.261209999787e+00 1.360073144634e+00 1.378145957994e+00 1.293965792443e+00 1.126144920642e+00 9.398425626761e-01 8.501077095984e-01 9.376806053414e-01 1.132292777835e+00 1.314845940156e+00 1.409888413711e+00 1.384853843808e+00 1.242112492428e+00 1.021070711840e+00 8.143088013391e-01 7.697001710360e-01 9.300665201598e-01 1.159063041238e+00 1.336869252964e+00 1.404936501243e+00 1.345416066962e+00 1.173863564039e+00 9.439749330016e-01 7.655262836271e-01 7.760113660099e-01 9.553429435809e-01 1.157738302635e+00 1.284658260527e+00 1.292773207308e+00 1.175990435743e+00 9.623878034615e-01 7.278849413536e-01 6.267289582387e-01 7.626760524388e-01 9.980662184346e-01 1.191548742610e+00 1.276951166118e+00 1.230700544463e+00 1.060642257450e+00 8.101094577233e-01 5.892680473106e-01 6.001231473242e-01 8.357610053520e-01 1.097129740764e+00 1.277791301406e+00 1.333438407192e+00 1.252757856821e+00 1.052583340788e+00 7.846880195964e-01 5.715387272005e-01 6.108451090546e-01 8.511851706561e-01 1.098258872029e+00 1.260198680966e+00 1.302964905769e+00 1.225030292366e+00 1.054133198695e+00 8.536322071219e-01 7.318549686549e-01 7.796687476320e-01 9.395055577934e-01 1.094216297397e+00 1.173524938183e+00 1.151626383332e+00 1.036474622890e+00 8.704388464116e-01 7.386756271072e-01 7.422660716250e-01 8.782619914283e-01 1.044612132847e+00 1.158475377966e+00 1.178839173930e+00 1.096833283470e+00 9.328655432696e-01 7.437315112803e-01 6.365346863625e-01 7.029732185104e-01 8.771637714831e-01 1.043657634305e+00 1.137587571189e+00 1.134767088905e+00 1.041312318278e+00 8.942262923448e-01 7.680419478649e-01 7.560590685193e-01 8.733176871089e-01 1.036379888321e+00 1.164494627477e+00 1.214076067052e+00 1.172919278070e+00 1.056624030279e+00 9.108102091446e-01 8.122271462324e-01 8.316589180990e-01 9.546777728701e-01 1.103253034649e+00 1.213785254248e+00 1.256277998971e+00 1.229672138424e+00 1.157648696664e+00 1.083127164525e+00 1.051933732409e+00 1.082352530261e+00 1.150145375495e+00 1.212190867412e+00 1.236366716585e+00 1.214545862636e+00 1.164854385034e+00 1.126494803389e+00 1.139862527310e+00 1.214502867594e+00 1.319061843795e+00 1.405673010726e+00 1.435346310451e+00 1.389199390034e+00 1.272880736021e+00 1.120799218262e+00 9.990171050449e-01 9.832594485043e-01 1.088492052095e+00 1.249539670812e+00 1.389720023224e+00 1.459458991437e+00 1.438313045184e+00 1.332526487074e+00 1.175754116188e+00 1.031262908763e+00 9.779229137847e-01 1.048899842086e+00 1.192438978317e+00 1.331678490308e+00 1.414833873130e+00 1.420676904041e+00 1.354250072222e+00 1.243690448978e+00 1.135715093335e+00 1.080546712733e+00 1.100265065909e+00 1.170451971186e+00 1.245227937904e+00 1.289803201834e+00 1.292466402612e+00 1.263676144199e+00 1.229309689410e+00 1.217150859919e+00 1.238965934227e+00 1.281889388580e+00 1.318631524883e+00 1.325214038291e+00 1.293372398618e+00 1.235867368895e+00 1.185157956084e+00 1.180176153594e+00 1.239173392577e+00 1.342787647254e+00 1.449080510265e+00 1.518622912810e+00 1.528217382206e+00 1.475628713032e+00 1.381121260789e+00 1.285723340628e+00 1.238798499664e+00 1.267802098205e+00 1.353943001399e+00 1.448288255542e+00 1.504572925292e+00 1.496529738739e+00 1.422725146789e+00 1.307917799849e+00 1.201439217440e+00 1.161186610829e+00 1.212305817810e+00 1.321124623089e+00 1.425904447145e+00 1.475624284541e+00 1.443906969268e+00 1.331560315964e+00 1.169418347577e+00 1.022850599031e+00 9.779681002244e-01 1.069124775154e+00 1.233922671010e+00 1.384596876003e+00 1.460905587573e+00 1.434086720515e+00 1.303608381803e+00 1.098932219284e+00 8.902725589301e-01 7.971433717215e-01 8.958970066872e-01 1.101077692438e+00 1.292082325817e+00 1.397705234818e+00 1.385956999586e+00 1.253829091296e+00 1.026865374572e+00 7.719199356551e-01 6.329681706688e-01 7.450428492382e-01 9.933610602297e-01 1.223559759594e+00 1.361155528419e+00 1.376039825860e+00 1.267389155514e+00 1.063340308961e+00 8.323018933810e-01 7.056818807433e-01 7.966009583198e-01 1.015750303789e+00 1.222443517613e+00 1.340504117449e+00 1.338926643000e+00 1.218823826986e+00 1.014635588787e+00 8.100060249979e-01 7.502631142302e-01 9.036739361382e-01 1.148039235094e+00 1.358428566777e+00 1.468863524651e+00 1.451958558136e+00 1.309939474773e+00 1.076367410019e+00 8.315293791950e-01 7.275656840783e-01 8.640190411939e-01 1.114446217840e+00 1.336629815806e+00 1.459198957149e+00 1.453584150149e+00 1.321101835204e+00 1.092132186342e+00 8.368389190119e-01 6.908657173931e-01 7.759985209610e-01 9.954850082694e-01 1.201061667336e+00 1.317854671935e+00 1.318399709628e+00 1.206449429399e+00 1.015075455275e+00 8.145038234518e-01 7.181084562924e-01 7.961302665675e-01 9.665105544101e-01 1.118261503266e+00 1.191570934777e+00 1.166664172504e+00 1.053273908326e+00 8.890108155908e-01 7.422987143736e-01 6.960396043321e-01 7.661610963559e-01 8.765232253027e-01 9.522901176876e-01 9.587105054361e-01 8.972257623666e-01 8.033651329188e-01 7.442431008446e-01 7.809716668548e-01 8.999298124247e-01 1.031709461839e+00 1.115517051407e+00 1.118738434333e+00 1.037590960540e+00 9.005002699827e-01 7.774316234895e-01 7.671298084454e-01 8.966247368881e-01 1.082771577481e+00 1.240401817911e+00
 4.997769911736e-01 4.664660108874e-01 4.384572902758e-01 4.118095365911e-01 3.918676305983e-01 3.820848543451e-01 3.822724192825e-01 3.831870963070e-01 3.649258885930e-01 3.649518709581e-01 3.585093853467e-01 3.384468067592e-01 3.072911943943e-01 2.703977712283e-01 2.354869217279e-01 2.112722908800e-01 2.036021020677e-01 2.107777577401e-01 2.249630121828e-01 2.380967850826e-01 2.451252188142e-01 2.444041355104e-01 2.374581405474e-01 2.287083917265e-01 2.244333362142e-01 2.298419142210e-01 2.453621213307e-01 2.661067618461e-01 2.850621880094e-01 2.963209773935e-01 2.967330960804e-01 2.866112658076e-01 2.699266729718e-01 2.536695393101e-01 2.454156628927e-01 2.488380591566e-01 2.611048719613e-01 2.758712894341e-01 2.882870057105e-01 2.976744407362e-01 3.073654886693e-01 3.221833175926e-01 3.445800936899e-01 3.722696158526e-01 3.994015402346e-01 4.197933999359e-01 4.297967142754e-01 4.299985977092e-01 4.256426488873e-01 4.252310747903e-01 4.365191629885e-01 4.615576259308e-01 4.952210126536e-01 5.286467446820e-01 5.538469871672e-01 5.666211464856e-01 5.676625869579e-01 5.622711776336e-01 5.585073050516e-01 5.635788682468e-01 5.798386034193e-01 6.033578509138e-01 6.264141450451e-01 6.415247859934e-01 6.445589713059e-01 6.361526017261e-01 6.215575948233e-01 6.087729931780e-01 6.047830412465e-01 6.114118174046e-01 6.238383420838e-01 6.332992333054e-01 6.316346968695e-01 6.148833773798e-01 5.851248368544e-01 5.504871003619e-01 5.227436717953e-01 5.114501874980e-01 5.172306250893e-01 5.310105843344e-01 5.406022537402e-01 5.379793580219e-01 5.230696082063e-01 5.041060392602e-01 4.940760121685e-01 5.023710485593e-01 5.266135298926e-01 5.538960025930e-01 5.703385983167e-01 5.773293913929e-01 5.818456975984e-01 5.864767300385e-01 5.917101484459e-01 5.983556152985e-01 6.074821644758e-01 6.190878974102e-01 6.306551210237e-01 6.271939645971e-01 6.034113292852e-01 5.632236543225e-01 5.227521135843e-01 5.050165562636e-01 5.255396416706e-01 5.778134975065e-01 6.392750673660e-01 6.874404807499e-01 7.081091381046e-01 6.973226023933e-01 6.617075380637e-01 6.179556571091e-01 5.888516842069e-01 5.918897572085e-01 6.259051899929e-01 6.728627373949e-01 7.123514420907e-01 7.316453885371e-01 7.281174912552e-01 7.076426324420e-01 6.806489223193e-01 6.562688179710e-01 6.368971414950e-01 6.174474737280e-01 5.904488847485e-01 5.531813243183e-01 5.124857735685e-01 4.842713327169e-01 4.836636415181e-01 5.095917589251e-01 5.430200730787e-01 5.610596677688e-01 5.487031193877e-01 5.037807515143e-01 4.398415353313e-01 3.884267551492e-01 3.870579715914e-01 4.387770457986e-01 5.069706420187e-01 5.553116150168e-01 5.640902248581e-01 5.300832773692e-01 4.665958877686e-01 4.051188105524e-01 3.877334822679e-01 4.284359115663e-01 4.940050409513e-01 5.447959759553e-01 5.586773936893e-01 5.317612020464e-01 4.772902216766e-01 4.252074495558e-01 4.118814293148e-01 4.473407986439e-01 5.029309739299e-01 5.440266393677e-01 5.511985891268e-01 5.225887841489e-01 4.731752120438e-01 4.325473704485e-01 4.305838343007e-01 4.689056304454e-01 5.198073831015e-01 5.550754112402e-01 5.615065724229e-01 5.426616118028e-01 5.165154000592e-01 5.071781088896e-01 5.272777213930e-01 5.660590162875e-01 6.004690748050e-01 6.128371075039e-01 5.995412960851e-01 5.729074621653e-01 5.571252250700e-01 5.730997939943e-01 6.189415158781e-01 6.713032195596e-01 7.043706023275e-01 7.011087950446e-01 6.800476480701e-01 6.615373617505e-01 6.528883625998e-01 6.582483631594e-01 6.747796676179e-01 6.937928363780e-01 7.068961008074e-01 6.938307159814e-01 6.422400835677e-01 5.833155871512e-01 5.543565242823e-01 5.814877850262e-01 6.496480865469e-01 7.189422484439e-01 7.555087969253e-01 7.419464752812e-01 6.783197498753e-01 5.832597676896e-01 4.966216673462e-01 4.705422178947e-01 5.201441584827e-01 6.012321644359e-01 6.639262403282e-01 6.801123262237e-01 6.416026084673e-01 5.568597658792e-01 4.512073033010e-01 3.697741501661e-01 3.614288955296e-01 4.179096718308e-01 4.853344460421e-01 5.268862348784e-01 5.308594403593e-01 5.037352537831e-01 4.659068006394e-01 4.444852703085e-01 4.559511152266e-01 4.915250714682e-01 5.282468736812e-01 5.483399080572e-01 5.468940103153e-01 5.318390008119e-01 5.199147889447e-01 5.271073130956e-01 5.567098147857e-01 5.974196645143e-01 6.334408796917e-01 6.541454465351e-01 6.578285757385e-01 6.513539527328e-01 6.462949994443e-01 6.518694139142e-01 6.685794691331e-01 6.881980389737e-01 6.999907520095e-01 6.974250379752e-01 6.815820092965e-01 6.608470245046e-01 6.466785706409e-01 6.463478145756e-01 6.572567356397e-01 6.684401784784e-01 6.676478505623e-01 6.479214602652e-01 6.109731447254e-01 5.676773280472e-01 5.349842100485e-01 5.269859012481e-01 5.438568977262e-01 5.713330955752e-01 5.917358820249e-01 5.934507673435e-01 5.744044479345e-01 5.421776455918e-01 5.117620736539e-01 4.991275100275e-01 5.106340682963e-01 5.378130898451e-01 5.645633165770e-01 5.773655319451e-01 5.703971378814e-01 5.465713333802e-01 5.164478228056e-01 4.944960663255e-01 4.913209489347e-01 5.058227593885e-01 5.260724244668e-01 5.439550492658e-01 5.508696599631e-01 5.399230431478e-01 5.208939520500e-01 4.976514161194e-01 4.702577769740e-01 4.405174640876e-01 4.440949994698e-01 4.709874549793e-01 5.091334712611e-01 5.430117458884e-01 5.593615149003e-01 5.525301114338e-01 5.270044149096e-01 4.976481280041e-01 4.847242793121e-01 5.003275164761e-01 5.368384845100e-01 5.735952552087e-01 5.917395781428e-01 5.824881334389e-01 5.497635929811e-01 5.101731727901e-01 4.879782532010e-01 4.995439434754e-01 5.377662572025e-01 5.794697010562e-01 6.039879358498e-01 6.026835513936e-01 5.807755224967e-01 5.555383376386e-01 5.485472703216e-01 5.704725421678e-01 6.116483222972e-01 6.513060914405e-01 6.722180166689e-01 6.680298686635e-01 6.445128629480e-01 6.170985611214e-01 6.035038358819e-01 6.121090489987e-01 6.356459841712e-01 6.580512656698e-01 6.661621564709e-01 6.562503982986e-01 6.346927091703e-01 6.159053268727e-01 6.149596778611e-01 6.421769046037e-01 6.720657347565e-01 6.764015677556e-01 6.549094772759e-01 6.254688367515e-01 6.167116546096e-01 6.464341271730e-01 7.031129240273e-01 7.564297287861e-01 7.796720455254e-01 7.617986317686e-01 7.119072743368e-01 6.600043559388e-01 6.467632393354e-01 6.914035990858e-01 7.703372038964e-01 8.420475502266e-01 8.760866693948e-01 8.626847941358e-01 8.145173750323e-01 7.651664290745e-01 7.558909734684e-01 8.037007493189e-01 8.840710905894e-01 9.555956623733e-01 9.877609738776e-01 9.708347194412e-01 9.173134680515e-01 8.592170441584e-01 8.351874385876e-01 8.626894642822e-01 9.212092782624e-01 9.717205731737e-01 9.838670089449e-01 9.478980907921e-01 8.773015481312e-01 8.068775459303e-01 7.790963001869e-01 8.113330050590e-01 8.771824500656e-01 9.341084594929e-01 9.525956545214e-01 9.440313862522e-01 9.165501009370e-01 8.749553915103e-01 8.281703296586e-01 7.875210510850e-01 7.672629344712e-01 7.579860934004e-01 7.434877418447e-01 7.318135524165e-01 7.276304111201e-01 7.297755292985e-01 7.302603144086e-01 7.190092691021e-01 6.905400751499e-01 6.488418271628e-01 6.084575407194e-01 5.886824950994e-01 5.995121453152e-01 6.312871788579e-01 6.624434036935e-01 6.748403661840e-01 6.627962114495e-01 6.356866156107e-01 6.151395140901e-01 6.230875951487e-01 6.634846291272e-01 7.185684384085e-01 7.645166831663e-01 7.864129849729e-01 7.842347411575e-01 7.724186118490e-01 7.726996070469e-01 7.990808823631e-01 8.454586690205e-01 8.899779180841e-01 9.102024362675e-01 8.951038371831e-01 8.508887098802e-01 8.019409137408e-01 7.823580544370e-01 8.123435848908e-01 8.782422412762e-01 9.448129017373e-01 9.804240664304e-01 9.703450722912e-01 9.210477753606e-01 8.623019047297e-01 8.477517729722e-01 8.944336847238e-01 9.782945848137e-01 1.059072383170e+00 1.107059490049e+00 1.084155539656e+00 9.915312380019e-01 8.608153449176e-01 7.659159888219e-01 7.773235949294e-01 8.798419581238e-01 9.925335081058e-01 1.049556032401e+00 1.021983450815e+00 9.156206200674e-01 7.721043161831e-01 6.715560495184e-01 6.906770136875e-01 8.039079519639e-01 9.205214175450e-01 9.770084107358e-01 9.509599436091e-01 8.563514009941e-01 7.446326353788e-01 6.973303538316e-01 7.608573940970e-01 8.845800859974e-01 9.885050049953e-01 1.023169174902e+00 9.755156528181e-01 8.679687773489e-01 7.610276178616e-01 7.372037666493e-01 8.225209489681e-01 9.504745318542e-01 1.042585657810e+00 1.053719064329e+00 9.738588729948e-01 8.280567769347e-01 6.841646804806e-01 6.460323485215e-01 7.476755396771e-01 8.983509210312e-01 1.007308741885e+00 1.030149944050e+00 9.605802317618e-01 8.275452522717e-01 7.001175928603e-01 6.725958022773e-01 7.672222700078e-01 9.004061834990e-01 9.898930000310e-01 9.957145299247e-01 9.155362893582e-01 7.837888250405e-01 6.765404164906e-01 6.826174089974e-01 7.979984376406e-01 9.320449862799e-01 1.010605317237e+00 9.995493890864e-01 8.988764802554e-01 7.427174303157e-01 6.081948610280e-01 5.972868330009e-01 7.116874504647e-01 8.482557330865e-01 9.289716364729e-01 9.214207401631e-01 8.272073315760e-01 6.798249374360e-01 5.517418504140e-01 5.369981261354e-01 6.353361605606e-01 7.502881651556e-01 8.112133212841e-01 7.914137007385e-01 6.974568828740e-01 5.690101837049e-01 4.854321072536e-01 5.208499615020e-01 6.349308612122e-01 7.389108317697e-01 7.815390463706e-01 7.525915689302e-01 6.776772279532e-01 6.054737837772e-01 5.689557219340e-01 6.018313205905e-01 6.756155863517e-01 7.431127298891e-01 7.661672632838e-01 7.280961812648e-01 6.538749475079e-01 5.968708307337e-01 6.089083262236e-01 6.836091926077e-01 7.659533140799e-01 8.080941770273e-01 7.894630722236e-01 7.178152060390e-01 6.301641284531e-01 5.869763132340e-01 6.275052543671e-01 7.203328256832e-01 8.047817201330e-01 8.398947460242e-01 8.120481916014e-01 7.331215661654e-01 6.403165081800e-01 5.898586714446e-01 6.181914112732e-01 6.988572765697e-01 7.775790578474e-01 8.176472908981e-01 8.074180834040e-01 7.563527185658e-01 6.901299176492e-01 6.412937857238e-01 6.302629729507e-01 6.490466677372e-01 6.714799866150e-01 6.759321203788e-01 6.555350116058e-01 6.171078440995e-01 5.749556463293e-01 5.419478632970e-01 5.217500857755e-01 5.093421947863e-01 4.996078011853e-01 4.945137050082e-01 5.046828831828e-01 5.385926477742e-01 5.785795078769e-01 5.970224369661e-01 5.792005528536e-01 5.275131286448e-01 4.739155862643e-01 4.726206332871e-01 5.472141565469e-01 6.579333396184e-01 7.513246851648e-01 7.920604321058e-01 7.662404136660e-01 6.830070593344e-01 5.805801685216e-01 5.296488713594e-01 5.836922066160e-01 7.035955345456e-01 8.149925600476e-01 8.693851675594e-01 8.473996647796e-01 7.557882566293e-01 6.304362607213e-01 5.424309555834e-01 5.636327361306e-01 6.707343801398e-01 7.808224133839e-01 8.372298292800e-01 8.183190687753e-01 7.318076802865e-01 6.161166083652e-01 5.429161232930e-01 5.744585290153e-01 6.794477227218e-01 7.804235799074e-01 8.275337705106e-01 8.051659187302e-01 7.279127555160e-01 6.411556879797e-01 6.110792423668e-01 6.690434620400e-01 7.712619386718e-01 8.556185396448e-01 8.906038068200e-01 8.788751271469e-01 8.394921585609e-01 7.984778963885e-01 7.786727460468e-01 7.853629234971e-01 8.092676281680e-01 8.234403728348e-01 8.020119330316e-01 7.465811449450e-01 6.795363297036e-01 6.378399531907e-01 6.500596256864e-01 7.072545518858e-01 7.723810606524e-01 8.116965798172e-01 8.094234825681e-01 7.700413626001e-01 7.173978411664e-01 6.879863178648e-01 7.091912718027e-01 7.748357389175e-01 8.535288820235e-01 9.154416631326e-01 9.454639705605e-01 9.443763581305e-01 9.255052677533e-01 9.081123083208e-01 9.077642854875e-01 9.280795310250e-01 9.609021342384e-01 9.942170829472e-01 1.019575455804e+00 1.034299596095e+00 1.039442939086e+00 1.036578547752e+00 1.026117827711e+00 1.008389028406e+00 9.863992679286e-01 9.675802012323e-01 9.617305828028e-01 9.749294041999e-01 1.003737963376e+00 1.035802701550e+00 1.056783513838e+00 1.058126895622e+00 1.040411124684e+00 1.036806501479e+00 1.070388058735e+00 1.127760153583e+00 1.187126437326e+00 1.226500203183e+00 1.230374019811e+00 1.189785446314e+00 1.099768377569e+00 1.013421907070e+00 9.848859298193e-01 1.028675945228e+00 1.103862042424e+00 1.153352869813e+00 1.139743707306e+00 1.056276105437e+00 9.292961780820e-01 8.180051008932e-01 7.911777346095e-01 8.588975140309e-01 9.566586645746e-01 1.015140410070e+00 9.977164659455e-01 9.038237775938e-01 7.711883526254e-01 6.798248105539e-01 7.102953454403e-01 8.399360569530e-01 9.770724176696e-01 1.054931006600e+00 1.047076351866e+00 9.636390358538e-01 8.526587452191e-01 7.948509524174e-01 8.478935555862e-01 9.753724460874e-01 1.094826186233e+00 1.146815286067e+00 1.109082844282e+00 9.968610254789e-01 8.670049109745e-01 8.119577587655e-01 8.875825478002e-01 1.038711937124e+00 1.173088314340e+00 1.231510489231e+00 1.196573114745e+00 1.068822901050e+00 9.169412261730e-01 8.352942319761e-01 8.776755276744e-01 1.007921318383e+00 1.136878924782e+00 1.201989678663e+00 1.181686355634e+00 1.092753366049e+00 9.886984512471e-01 9.447621427073e-01 1.000860029479e+00 1.115958097999e+00 1.215864938215e+00 1.248660600847e+00 1.199056639022e+00 1.089551812464e+00 9.797121401334e-01 9.459075017094e-01 1.015499355774e+00 1.132940391213e+00 1.221159703218e+00 1.231071425916e+00 1.150391301034e+00 1.003915434027e+00 8.558035825695e-01 7.958439504267e-01 8.598429701107e-01 9.779077944111e-01 1.061692943170e+00 1.062305218488e+00 9.721229344149e-01 8.230134571102e-01 6.915576003344e-01 6.767395512463e-01 7.854946729668e-01 9.203991735913e-01 9.997908772371e-01 9.885131395721e-01 8.906969379450e-01 7.497358748754e-01 6.630732605034e-01 7.121260126521e-01 8.454229668794e-01 9.786413177178e-01 1.032589462283e+00 9.707709321783e-01 8.108828641845e-01 6.254252348159e-01 5.616961585565e-01 6.964064981777e-01 8.936309582099e-01 1.029435762517e+00 1.047798294170e+00 9.362675590062e-01 7.218881821714e-01 4.965992356459e-01 4.789584409232e-01 7.064226227498e-01 9.573961593687e-01 1.119612343797e+00 1.150808320217e+00 1.046369284310e+00 8.379912088200e-01 6.126383448006e-01 5.510720522870e-01 7.286931441611e-01 9.666144441473e-01 1.139361095829e+00 1.198758721303e+00 1.138329827147e+00 9.852548044134e-01 8.032774044232e-01 6.941899347902e-01 7.316616416902e-01 8.568034867321e-01 9.671873809909e-01 1.007271176098e+00 9.662350550901e-01 8.670055871970e-01 7.597293622787e-01 7.045515448666e-01 7.244155234519e-01 7.795181145790e-01 8.148437448607e-01 8.133283061467e-01 7.926464080372e-01 7.610111349556e-01 7.322215283036e-01 7.164868082951e-01 7.145596529903e-01 7.195247463896e-01 7.238101538508e-01 7.034052680704e-01 6.914679721962e-01 6.909887148409e-01 7.197356622823e-01 7.703233179129e-01 8.154939830116e-01 8.289703828684e-01 8.007910580840e-01 7.453316773259e-01 7.032648166943e-01 7.226500557968e-01 8.120883198480e-01 9.301991097657e-01 1.026638611069e+00 1.068762052694e+00 1.047712250569e+00 9.799248338451e-01 9.064255727920e-01 8.797256590357e-01 9.258760630776e-01 1.018173868799e+00 1.105755841555e+00 1.150086653854e+00 1.137237721965e+00 1.078461608668e+00 1.006705617577e+00 9.645857217771e-01 9.778032374242e-01 1.033563937063e+00 1.094466799735e+00 1.127852411991e+00 1.120577176483e+00 1.080522619788e+00 1.031472028275e+00 1.001411032418e+00 1.005534768644e+00 1.036529368366e+00 1.073431347288e+00 1.098263685644e+00 1.105114022022e+00 1.099531369821e+00 1.098053628602e+00 1.126030245838e+00 1.152794932373e+00 1.158613859247e+00 1.119200484181e+00 1.059433331968e+00 9.775896626161e-01 9.148551478259e-01 9.107598427507e-01 9.658091205052e-01 1.039372737087e+00 1.084857054912e+00 1.074323460146e+00 1.004958991169e+00 8.997414134431e-01 8.050357647991e-01 7.727565112252e-01 8.168613487547e-01 8.983568609888e-01 9.681145148113e-01 9.985063114707e-01 9.870074526285e-01 9.503543382259e-01 9.139460982124e-01 8.962402952837e-01 8.964110436904e-01 8.983633641333e-01 8.876060965306e-01 8.652269067898e-01 8.504541116337e-01 8.680996717361e-01 9.251298878465e-01 1.000466129683e+00 1.060277185804e+00 1.077929538406e+00 1.045334412736e+00 9.782387391476e-01 9.164995991935e-01 9.089942288642e-01 9.750418664026e-01 1.084477399568e+00 1.188024056201e+00 1.249432099678e+00 1.255859741201e+00 1.218548575538e+00 1.201053132387e+00 1.158212055468e+00 1.168596207607e+00 1.218555667967e+00 1.272555415689e+00 1.305232890729e+00 1.306510885605e+00 1.282922036085e+00 1.252255017741e+00 1.232774471643e+00 1.231469615101e+00 1.240269213509e+00 1.243812864351e+00 1.231221453708e+00 1.202932885907e+00 1.169690641168e+00 1.144644592772e+00 1.132971030354e+00 1.127440862795e+00 1.114519182700e+00 1.085745375396e+00 1.045866108999e+00 1.012611532676e+00 1.005575407842e+00 1.028743732410e+00 1.063640599341e+00 1.081634935754e+00 1.061800698291e+00 1.002850921033e+00 9.284792173476e-01 8.829058304423e-01 9.035789801848e-01 9.831648319567e-01 1.075430930955e+00 1.133895316955e+00 1.134430077181e+00 1.081733124066e+00 1.010189966665e+00 9.739889112586e-01 1.011045207720e+00 1.104527726550e+00 1.203010765808e+00 1.285860203169e+00 1.316195229721e+00 1.315367909166e+00 1.291773304250e+00 1.255416225095e+00 1.221675358173e+00 1.226908144565e+00 1.286706722807e+00 1.379835532212e+00 1.462942821398e+00 1.497976913869e+00 1.468415123341e+00 1.385681425359e+00 1.289784966848e+00 1.238012112810e+00 1.269512757960e+00 1.369157632894e+00 1.482110485142e+00 1.555318636658e+00 1.559372916366e+00 1.493029720189e+00 1.382139900592e+00 1.274285501834e+00 1.221033771279e+00 1.243903890225e+00 1.316177172217e+00 1.388599206112e+00 1.422694435014e+00 1.403548132564e+00 1.339488543586e+00 1.256897932766e+00 1.189968702598e+00 1.163548235376e+00 1.177284035475e+00 1.207701245330e+00 1.226379184929e+00 1.215185411402e+00 1.172054778969e+00 1.110845331932e+00 1.057487249762e+00 1.039732052089e+00 1.070256352748e+00 1.136261529792e+00 1.207626537346e+00 1.252486955261e+00 1.276576358427e+00 1.288444370268e+00 1.275776616052e+00 1.215185733751e+00 1.097604245190e+00 9.665921048323e-01 9.291608007488e-01 1.046300529540e+00 1.248057629444e+00 1.423708394250e+00 1.497377616946e+00 1.436035754485e+00 1.250439759416e+00 1.008088866813e+00 8.609910011417e-01 9.631200716474e-01 1.230178593649e+00 1.485685087358e+00 1.626152332955e+00 1.609798355469e+00 1.443764014315e+00 1.189774031577e+00 9.861950804754e-01 1.009895511441e+00 1.243416492664e+00 1.505774448963e+00 1.669308403914e+00 1.678787649342e+00 1.533192877807e+00 1.285067121519e+00 1.055935682874e+00 1.019412516917e+00 1.207814991013e+00 1.459700359903e+00 1.635764533783e+00 1.671194864625e+00 1.556746368246e+00 1.331580581292e+00 1.088971917077e+00 9.733972392468e-01 1.064474427225e+00 1.258001685617e+00 1.417781430204e+00 1.475854557573e+00 1.418953045221e+00 1.315471957948e+00 1.201805205527e+00 1.121957771747e+00 1.096057881512e+00 1.113384785285e+00 1.135488306487e+00 1.129744989684e+00 1.089392652679e+00 1.034092653315e+00 9.960123862541e-01 9.938304022208e-01 1.013682544764e+00 1.020706848133e+00 9.861401656848e-01 9.056397303827e-01 8.071266587337e-01 7.468515152344e-01 7.703947286818e-01 8.567824357677e-01 9.411065958590e-01 9.710933386465e-01 9.271310318383e-01 8.267872765420e-01 7.302103643974e-01 7.232032305601e-01 8.287740844893e-01 9.734933596185e-01 1.075751756555e+00 1.088515878865e+00 1.000777911166e+00 8.399787034321e-01 6.855237912621e-01 6.638810523590e-01 8.042912814780e-01 9.889941911188e-01 1.116739939446e+00 1.140451785191e+00 1.054903355285e+00 8.961514023075e-01 7.523719718738e-01 7.444195654677e-01 8.866274486823e-01 1.082739619065e+00 1.225842325658e+00 1.257643520830e+00 1.160938314630e+00 9.747345782994e-01 8.006609359802e-01 7.886564133388e-01 9.586043957901e-01 1.168067997574e+00 1.302361702017e+00 1.309315104709e+00 1.183899444606e+00 9.670761043432e-01 7.634569276909e-01 7.386331873231e-01 9.171390562589e-01 1.138395431482e+00 1.284110128069e+00 1.305315353909e+00 1.199935269447e+00 1.008427914562e+00 8.226329485458e-01 7.749799845229e-01 8.995838729973e-01 1.077319544303e+00 1.200645299555e+00 1.222702988774e+00 1.142674865935e+00 9.986974622823e-01 8.654863465148e-01 8.280663267105e-01 9.000933270091e-01 1.006904119308e+00 1.073867952063e+00 1.067977682048e+00 9.965963395086e-01 9.016070988682e-01 8.456988466976e-01 8.693987824837e-01 9.492976462111e-01 1.028461214381e+00 1.069292981264e+00 1.075419027352e+00 1.071860875340e+00 1.080754364333e+00 1.109805639314e+00 1.152561659903e+00 1.193176853481e+00 1.215429041114e+00 1.198349737552e+00 1.154439206668e+00 1.097405607346e+00 1.070873061259e+00 1.105606713206e+00 1.186891700955e+00 1.268210202918e+00 1.306329533682e+00 1.281133382830e+00 1.201540595492e+00 1.105040077199e+00 1.046309526888e+00 1.062104698452e+00 1.135641227967e+00 1.213764686916e+00 1.249567539086e+00 1.223148648779e+00 1.145324551772e+00 1.055413101357e+00 1.007710914851e+00 1.034793631333e+00 1.115846667718e+00 1.198894676154e+00 1.241051761650e+00 1.225262171908e+00 1.161648847081e+00 1.083174920222e+00 1.032776537639e+00 1.036809163566e+00 1.083269199948e+00 1.134408703380e+00 1.156243410904e+00 1.134583415514e+00 1.077663918577e+00 1.012189312080e+00 9.720954091204e-01 9.782782686820e-01 1.023199166815e+00 1.079801067763e+00 1.122355044810e+00 1.137963253581e+00 1.130837134230e+00 1.136010463090e+00 1.148191420425e+00 1.153786075305e+00 1.145191899673e+00 1.122137610309e+00 1.113320702161e+00 1.148337698956e+00 1.229305269097e+00 1.324721260535e+00 1.391655539100e+00 1.399349876896e+00 1.342690240114e+00 1.249278080504e+00 1.178168886769e+00 1.191596260330e+00 1.297759886416e+00 1.439652409960e+00 1.546158608158e+00 1.569846365310e+00 1.498322974983e+00 1.358827411558e+00 1.221307618957e+00 1.179152828217e+00 1.272278921631e+00 1.438046479200e+00 1.580712259912e+00 1.633992809062e+00 1.573152129769e+00 1.415197543003e+00 1.222160664208e+00 1.098520208860e+00 1.130710032189e+00 1.284222702211e+00 1.448659419154e+00 1.539422724336e+00 1.520050416541e+00 1.397363449034e+00 1.219537414625e+00 1.074206089962e+00 1.052444789042e+00 1.157538512222e+00 1.301330467040e+00 1.398823066299e+00 1.428382937791e+00 1.414072040669e+00 1.370292913775e+00 1.313351708441e+00 1.259962816920e+00 1.203583581493e+00 1.135464678109e+00 1.083503680538e+00 1.073160224857e+00 1.111711715691e+00 1.177246305326e+00 1.232182585760e+00 1.244298125079e+00 1.199993522362e+00 1.111534248401e+00 1.020551386802e+00 9.873707440489e-01 1.046355089557e+00 1.166787081692e+00 1.283788577131e+00 1.344530505216e+00 1.325386425794e+00 1.236688675167e+00 1.126385058312e+00 1.072706250426e+00 1.133205127406e+00 1.281155397754e+00 1.436058594384e+00 1.528080114258e+00 1.520337450798e+00 1.411878910851e+00 1.241103027452e+00 1.090798186168e+00 1.064023092672e+00 1.186159299613e+00 1.370797681023e+00 1.519187552997e+00 1.572821051626e+00 1.514244794218e+00 1.363814308512e+00 1.181158136619e+00 1.061658972493e+00 1.084060134440e+00 1.221851280035e+00 1.378371685619e+00 1.480624716361e+00 1.460828427719e+00 1.433922962283e+00 1.330182559344e+00 1.220281548158e+00 1.175558752271e+00 1.219109845474e+00 1.309938557681e+00 1.386096525377e+00 1.406492595821e+00 1.362553890451e+00 1.276556576917e+00 1.193578469233e+00 1.160223342731e+00 1.190606951350e+00 1.254316938186e+00 1.304612633050e+00 1.308733068174e+00 1.259239176049e+00 1.174414669971e+00 1.092673331917e+00 1.055959483814e+00 1.080691323748e+00 1.143856119184e+00 1.204594699306e+00 1.231179266644e+00 1.211505798457e+00 1.153222386737e+00 1.079742582763e+00 1.022071793480e+00 1.003852548759e+00 1.026241848112e+00 1.068612722586e+00 1.104447593896e+00 1.114814811755e+00 1.093093576587e+00 1.044937129453e+00 9.866114056768e-01 9.411407977554e-01 9.295031506763e-01 9.580187963791e-01 1.016758393717e+00 1.099587202847e+00 1.172874474866e+00 1.221002405745e+00 1.233182552699e+00 1.197760939505e+00 1.084711817597e+00 9.549524955008e-01 8.513177010171e-01 8.525870647080e-01 9.645667245314e-01 1.108560814911e+00 1.207377082081e+00 1.220124325168e+00 1.141717003505e+00 1.001682583168e+00 8.655300152351e-01 8.178961415644e-01 8.875170933007e-01 1.009185239285e+00 1.103804045419e+00 1.128203327588e+00 1.076057034104e+00 9.725370095693e-01 8.687945468639e-01 8.223245746198e-01 8.511774360943e-01 9.148110342155e-01 9.585465964612e-01 9.506815037301e-01 8.887900459910e-01 7.961614805092e-01 7.138855193956e-01 6.796501863045e-01 6.947665124132e-01 7.235383353722e-01 7.291404727432e-01 6.961589511602e-01 6.334642580539e-01 5.698378489583e-01 5.403032016703e-01 5.578082148610e-01 6.011520100922e-01 6.414679440888e-01 6.656973927851e-01 6.790101199994e-01 6.970834954772e-01 7.518730314894e-01 8.054422309465e-01 8.336297234506e-01 8.486580833189e-01 8.443422799495e-01 8.457680978079e-01 8.796533284367e-01 9.504941932667e-01 1.034406578913e+00 1.097249974621e+00 1.114184690386e+00 1.080457861038e+00 1.016408007631e+00 9.657998423335e-01 9.750939957358e-01 1.053220263068e+00 1.161212507611e+00 1.246842273471e+00 1.273568102327e+00 1.230043380895e+00 1.132501475035e+00 1.024657654533e+00 9.665449513188e-01 9.947210211082e-01 1.084743011049e+00 1.178040191735e+00 1.227680693157e+00 1.214270764500e+00 1.145818746452e+00 1.053644155888e+00 9.822155067048e-01 9.651085413727e-01 9.984065864814e-01 1.046806792739e+00 1.074857811510e+00 1.066186935741e+00 1.025861517171e+00 9.745151762500e-01 9.366084199001e-01 9.253051255609e-01 9.348489795054e-01 9.536686384343e-01 9.927810901441e-01 1.017860599103e+00 1.039508462365e+00 1.067098671646e+00 1.090272446321e+00 1.080879077283e+00 1.021076087713e+00 9.415464558343e-01 8.898988780565e-01 9.085517506532e-01 9.925416040998e-01 1.092680841679e+00 1.156765820130e+00 1.153856033520e+00 1.081518742409e+00 9.704094487877e-01 8.858261609987e-01 8.983221906921e-01 1.010300390799e+00 1.151724955630e+00 1.250408193859e+00 1.265048919256e+00 1.189325655125e+00 1.054931698865e+00 9.362374511499e-01 9.264904878250e-01 1.044946545350e+00 1.210770040929e+00 1.335356630120e+00 1.367926718886e+00 1.297214920972e+00 1.151195265371e+00 1.000686325111e+00 9.453799769128e-01 1.030035085877e+00 1.185846786187e+00 1.317771948485e+00 1.370023440349e+00 1.331048751966e+00 1.229356080749e+00 1.127890447147e+00 1.098137892205e+00 1.161406280655e+00 1.267133287462e+00 1.347678747465e+00 1.370850856884e+00 1.358227448502e+00 1.340123637917e+00 1.354229935661e+00 1.411303065402e+00 1.495391821697e+00 1.572925383984e+00 1.561321803620e+00 1.503314904335e+00 1.361622994033e+00 1.200898135737e+00 1.123300972345e+00 1.193653841479e+00 1.357008913341e+00 1.503528926165e+00 1.552577519956e+00 1.470343837650e+00 1.270929822811e+00 1.026549625453e+00 8.854585289421e-01 9.766751900324e-01 1.207523363782e+00 1.411384351994e+00 1.492549920852e+00 1.418032842152e+00 1.207935118647e+00 9.484696127450e-01 8.224803120088e-01 9.708482357395e-01 1.249145668858e+00 1.475508918511e+00 1.559773038745e+00 1.476314741317e+00 1.255645618801e+00 1.001500709408e+00 9.118259620822e-01 1.095984228148e+00 1.387826000882e+00 1.611771344860e+00 1.681422792314e+00 1.574701311956e+00 1.327911028627e+00 1.054596538366e+00 9.650685478693e-01 1.163943939231e+00 1.469817686775e+00 1.701756357065e+00 1.772813359537e+00 1.661704837937e+00 1.404227163531e+00 1.107054096685e+00 9.688179245696e-01 1.118495370983e+00 1.396700815560e+00 1.614278688199e+00 1.680275571680e+00 1.574183717222e+00 1.333520839582e+00 1.063550186309e+00 9.461131984123e-01 1.081424842394e+00 1.321190541541e+00 1.497919845084e+00 1.532267698985e+00 1.411191580440e+00 1.177494476079e+00 9.392160325698e-01 8.641421090113e-01 1.004745015618e+00 1.206576010496e+00 1.331551651637e+00 1.322691663914e+00 1.183544784838e+00 9.730902886466e-01 8.132135272600e-01 8.324536357213e-01 9.880713346582e-01 1.133390772339e+00 1.178045434195e+00 1.099384680841e+00 9.347047336994e-01 7.910032355637e-01 8.102009704118e-01 9.853571786866e-01 1.173130186649e+00 1.267062632821e+00 1.224784525298e+00 1.058722983959e+00 8.869053063487e-01 8.445102405683e-01 1.001642575003e+00 1.260495438040e+00 1.500456721420e+00 1.650733218271e+00 1.641409285977e+00 1.438163305050e+00 1.112208614540e+00 8.238496726825e-01 8.542036448355e-01 1.174174013506e+00 1.505982587587e+00 1.702380515847e+00 1.707872022037e+00 1.523858541771e+00 1.208373678839e+00 9.058882390678e-01 8.674692267716e-01 1.125659290105e+00 1.429051810259e+00 1.618444431971e+00 1.635201443792e+00 1.481963420617e+00 1.217464113331e+00 9.721709811206e-01 9.316415105484e-01 1.115889895368e+00 1.343026660444e+00 1.476913660491e+00 1.465705111345e+00 1.317878884902e+00 1.097198630732e+00 9.273231338786e-01 9.353082765800e-01 1.086704112178e+00 1.236793933170e+00 1.287722717559e+00 1.207466810290e+00 1.019070939686e+00 8.068398434281e-01 7.238697452834e-01 8.474986588646e-01 1.044773573116e+00 1.180028054338e+00 1.191690374135e+00 1.072649244211e+00 8.808399560686e-01 6.953382210453e-01 6.207204621948e-01 7.049780045497e-01 8.410284997256e-01 9.275720707428e-01 9.239384774106e-01 8.381631660278e-01 7.233912407322e-01 6.697276607700e-01 7.303443458512e-01 8.467881673301e-01 9.304483808465e-01 9.319814738307e-01 8.488684537319e-01 7.309177862476e-01 6.844909323629e-01 7.869539232782e-01 9.717160687928e-01 1.129459297800e+00 1.191227440506e+00 1.130200862845e+00 9.605784945289e-01 7.511579347409e-01 6.540075422006e-01 7.859740724075e-01 1.023738369967e+00 1.218828347743e+00 1.298141754084e+00 1.238820483408e+00 1.059323116411e+00 8.272662026923e-01 6.829532416055e-01 7.602408562654e-01 9.654178604555e-01 1.141342287700e+00 1.209986260698e+00 1.151330586826e+00 9.901643748422e-01 8.010504148577e-01 7.123913807900e-01 8.048869977393e-01 1.001468244273e+00 1.153444392657e+00 1.227266132431e+00 1.210689267176e+00 1.094906644745e+00 9.264225573227e-01 7.734343507988e-01 7.388943331742e-01 8.366410807279e-01 9.623119128991e-01 1.026611873666e+00 9.960361991129e-01 8.859274748542e-01 7.594230295078e-01 7.141782117825e-01 7.917292731793e-01 9.165966938543e-01 9.971339993947e-01 9.861921162979e-01 8.831052928956e-01 7.369848437178e-01 6.543791929092e-01 7.258556166147e-01 8.887468517720e-01 1.025990339250e+00 1.067686372218e+00 9.913938559291e-01 8.191813047920e-01 6.346640770100e-01 6.008220023492e-01 7.700547187633e-01 9.861725263840e-01 1.127920753203e+00 1.142193733656e+00 1.022192856365e+00 8.095514072308e-01 6.265466435448e-01 6.710432957243e-01 9.138601344691e-01 1.163272939399e+00 1.311667255492e+00 1.316269326054e+00 1.179464828767e+00 9.610441836114e-01 7.723418357822e-01 7.827754910310e-01 1.005025853088e+00 1.268252080883e+00 1.447319335837e+00 1.488491193193e+00 1.385106034948e+00 1.169159126561e+00 9.206030467031e-01 7.829032642907e-01 8.656848092958e-01 1.068014659035e+00 1.242723874962e+00 1.316544745578e+00 1.272617706454e+00 1.137281251739e+00 9.794389528518e-01 9.004804850812e-01 9.587284421980e-01 1.094431286473e+00 1.208740201716e+00 1.239987665645e+00 1.170811609045e+00 1.024288211819e+00 8.665016442793e-01 7.990845765469e-01 8.759245360300e-01 1.028012509414e+00 1.158663266960e+00 1.212689142129e+00 1.175824838009e+00 1.067885930881e+00 9.398120139438e-01 8.630606303555e-01 8.839392286791e-01 9.745816233303e-01 1.070025175364e+00 1.125348726857e+00 1.128923785509e+00 1.096580871398e+00 1.060279692535e+00 1.049411154494e+00 1.070952049973e+00 1.107807950448e+00 1.137661231178e+00 1.156547264131e+00 1.184412388179e+00 1.230425139012e+00 1.290640223265e+00 1.349630386406e+00 1.387128207811e+00 1.387426495014e+00 1.347446142940e+00 1.282029342562e+00 1.224275252473e+00 1.213988574237e+00 1.270761295919e+00 1.375201121332e+00 1.483172052298e+00 1.552001851401e+00 1.555629417005e+00 1.490453876950e+00 1.378266831918e+00 1.266453665210e+00 1.215352424591e+00 1.259074732084e+00 1.372110550997e+00 1.493565350533e+00 1.569657451266e+00 1.571680927787e+00 1.499155802817e+00 1.379911380714e+00 1.266939222982e+00 1.220052106278e+00 1.263207689117e+00 1.360403517872e+00 1.449292142122e+00 1.481550996387e+00 1.437665258630e+00 1.329539964746e+00 1.200844575106e+00 1.118973625702e+00 1.136420486147e+00 1.238554586653e+00 1.358704159996e+00 1.433809274141e+00 1.429976568625e+00 1.346381590733e+00 1.216364785129e+00 1.105812100343e+00 1.087146848461e+00 1.174675080060e+00 1.306508162573e+00 1.405877935608e+00 1.423508439942e+00 1.346360709895e+00 1.201427577743e+00 1.063192378438e+00 1.039022952461e+00 1.172960302902e+00 1.386815743060e+00 1.574138221654e+00 1.662173980878e+00 1.615759155484e+00 1.435917797144e+00 1.167586450911e+00 9.279217959243e-01 9.135988431000e-01 1.162919049428e+00 1.490746594984e+00 1.752051111871e+00 1.873131967568e+00 1.824532904527e+00 1.614322833031e+00 1.295044327029e+00 9.946325033282e-01 9.427791582763e-01 1.205068219823e+00 1.562533377127e+00 1.846576826421e+00 1.977104722899e+00 1.924037912535e+00 1.696659175385e+00 1.348051111222e+00 1.003882794277e+00 9.065502000748e-01 1.156310703731e+00 1.516913556337e+00 1.803269221202e+00 1.933101775715e+00 1.877888902182e+00 1.648846440388e+00 1.299219892559e+00 9.502979250705e-01 8.387474537004e-01 1.068511335946e+00 1.402075947913e+00 1.657713285391e+00 1.759099646587e+00 1.683361718762e+00 1.446926398362e+00 1.109799908589e+00 8.104299117319e-01 7.940825246740e-01 1.070126316346e+00 1.391009044720e+00 1.616091070108e+00 1.689907716218e+00 1.601871439721e+00 1.378379488802e+00 1.089464389725e+00 8.728627579783e-01 8.966882549813e-01 1.122189845018e+00 1.371215433304e+00 1.535754059105e+00 1.574742638100e+00 1.490832623861e+00 1.324669043742e+00 1.155220208823e+00 1.082109236075e+00 1.147688354924e+00 1.284810844529e+00 1.395498222060e+00 1.416807050522e+00 1.328622655085e+00 1.151829364937e+00 9.551120759957e-01 8.598008136212e-01 9.511822643985e-01 1.153507465994e+00 1.341849609678e+00 1.438895792985e+00 1.412110592468e+00 1.265029342105e+00 1.039420441899e+00 8.318735795807e-01 7.928376317360e-01 9.596122667736e-01 1.191948126166e+00 1.369660834260e+00 1.434340220895e+00 1.368858006706e+00 1.190322155244e+00 9.553633016105e-01 7.784959790688e-01 7.975421664294e-01 9.834095013462e-01 1.187070785674e+00 1.310367421126e+00 1.310463300074e+00 1.181994959322e+00 9.543109906318e-01 7.070207703486e-01 6.078266367287e-01 7.627481781274e-01 1.012064475850e+00 1.210967142490e+00 1.295211653887e+00 1.243000424905e+00 1.064399212591e+00 8.068909029922e-01 5.912887534696e-01 6.265403337909e-01 8.794922109191e-01 1.147426634722e+00 1.327379401605e+00 1.376014988207e+00 1.282522390469e+00 1.064152072778e+00 7.728913939113e-01 5.369117082000e-01 5.843159211034e-01 8.472132387753e-01 1.107508166605e+00 1.273573981617e+00 1.312805142442e+00 1.224792567817e+00 1.038725357581e+00 8.215762753549e-01 6.936358511949e-01 7.573092609893e-01 9.376812131678e-01 1.104695199544e+00 1.187090868227e+00 1.159875937281e+00 1.031758726423e+00 8.464736513472e-01 6.959508371289e-01 6.988406264682e-01 8.510767094224e-01 1.032733023233e+00 1.154911778768e+00 1.176156568438e+00 1.088053870134e+00 9.117582276048e-01 7.065316218603e-01 5.915730354162e-01 6.730502212563e-01 8.664810414640e-01 1.044041803532e+00 1.140564228838e+00 1.132898555707e+00 1.028268936718e+00 8.658045667250e-01 7.268689790071e-01 7.183349304522e-01 8.528533638740e-01 1.030851597221e+00 1.165812904941e+00 1.213925037988e+00 1.163789313133e+00 1.032465717125e+00 8.691695757763e-01 7.605620995666e-01 7.890213685707e-01 9.310146332353e-01 1.093708113818e+00 1.209343541049e+00 1.248469374593e+00 1.212065452306e+00 1.127416930097e+00 1.043354155008e+00 1.012172079177e+00 1.052284903655e+00 1.131517259205e+00 1.199026440645e+00 1.219256186608e+00 1.184009800551e+00 1.114588883982e+00 1.058064974281e+00 1.065591975331e+00 1.149886030124e+00 1.271364492806e+00 1.372749250316e+00 1.409981294590e+00 1.362513110434e+00 1.236604520900e+00 1.070131084056e+00 9.385118726152e-01 9.306282992390e-01 1.057920560780e+00 1.238139049422e+00 1.386035472811e+00 1.450413981914e+00 1.411402374583e+00 1.277294982844e+00 1.087067955768e+00 9.185343200876e-01 8.758282372883e-01 9.910478694780e-01 1.178214771112e+00 1.342409478802e+00 1.429715739189e+00 1.420904743941e+00 1.324762138018e+00 1.176563991189e+00 1.037446547584e+00 9.786457349387e-01 1.028618539708e+00 1.141958796200e+00 1.250558609754e+00 1.309653711104e+00 1.305124742807e+00 1.249553841995e+00 1.176676085674e+00 1.129294497537e+00 1.135142703681e+00 1.185696623800e+00 1.245193499811e+00 1.278106815428e+00 1.267266613789e+00 1.219673364415e+00 1.165330064005e+00 1.146008551349e+00 1.188500922475e+00 1.281093259588e+00 1.383303879959e+00 1.453398187495e+00 1.465597733202e+00 1.416117584870e+00 1.324976883308e+00 1.234101457672e+00 1.193706607023e+00 1.229593796488e+00 1.319091779642e+00 1.410645483035e+00 1.457659283098e+00 1.434941920412e+00 1.343287879433e+00 1.211772913107e+00 1.097721420141e+00 1.067744581693e+00 1.143451001931e+00 1.275955531422e+00 1.394161070047e+00 1.446149530258e+00 1.408151139073e+00 1.284928233506e+00 1.112972874820e+00 9.665716260272e-01 9.393218585200e-01 1.054677057221e+00 1.232775462354e+00 1.382213160021e+00 1.445757536436e+00 1.398519505522e+00 1.244102929742e+00 1.017498301547e+00 8.006390407815e-01 7.337467002966e-01 8.772556834483e-01 1.105944673357e+00 1.297267951986e+00 1.388195869924e+00 1.353235209618e+00 1.194926510203e+00 9.450676393901e-01 6.834200460567e-01 5.851214736158e-01 7.582292762131e-01 1.028066158932e+00 1.251534139875e+00 1.367396176651e+00 1.353110501062e+00 1.213919734071e+00 9.848626357710e-01 7.473409977825e-01 6.568259690706e-01 8.022295116678e-01 1.042731435301e+00 1.242851358579e+00 1.339017729083e+00 1.308669673649e+00 1.160368975339e+00 9.384502716735e-01 7.459599639555e-01 7.438550426191e-01 9.489609889111e-01 1.207840246905e+00 1.408161462362e+00 1.494953466591e+00 1.448091113353e+00 1.276180438101e+00 1.020536013507e+00 7.762555494325e-01 7.149759308165e-01 8.982284524950e-01 1.162303828645e+00 1.375358208308e+00 1.476415634632e+00 1.443530837838e+00 1.283680823689e+00 1.033876779890e+00 7.767247383925e-01 6.693167718191e-01 8.074984473494e-01 1.048425559917e+00 1.251870382250e+00 1.354402804725e+00 1.335050415890e+00 1.202291429319e+00 9.938540548670e-01 7.867603239879e-01 7.028695976884e-01 8.017505655056e-01 9.817487280230e-01 1.131750489512e+00 1.196785190152e+00 1.161024298844e+00 1.037626446377e+00 8.679162611054e-01 7.249875912258e-01 6.926065074425e-01 7.756653483124e-01 8.907819122937e-01 9.654601817111e-01 9.685887338402e-01 9.044255436451e-01 8.102924436542e-01 7.527763870992e-01 7.890125437330e-01 9.027525214282e-01 1.026153400427e+00 1.101047975872e+00 1.097592518379e+00 1.015360453072e+00 8.870934972164e-01 7.857368790821e-01 7.998648744962e-01 9.368984550084e-01 1.113867685492e+00 1.252996240180e+00
 5.328754745181e-01 4.972832834625e-01 4.642031179064e-01 4.306094759942e-01 4.026628295492e-01 3.852810283324e-01 3.799191514581e-01 3.766510242351e-01 3.673269373343e-01 3.725827968125e-01 3.683778232336e-01 3.514484338055e-01 3.230191886141e-01 2.867815889327e-01 2.485647342286e-01 2.161372793739e-01 1.977784620369e-01 1.975063655202e-01 2.108626192614e-01 2.284252167203e-01 2.418349245782e-01 2.461742090435e-01 2.402757961028e-01 2.268562633129e-01 2.125050892453e-01 2.059961560938e-01 2.129457706139e-01 2.306125549929e-01 2.501897446045e-01 2.629548031521e-01 2.637891503031e-01 2.523481042810e-01 2.335487089810e-01 2.172127350199e-01 2.143167962750e-01 2.284933615172e-01 2.526632970624e-01 2.764362407720e-01 2.932135257109e-01 3.022716137018e-01 3.081410951429e-01 3.178273948221e-01 3.359855299050e-01 3.611463862120e-01 3.867360175334e-01 4.054039014199e-01 4.128998793543e-01 4.102773906647e-01 4.043065286245e-01 4.053494377114e-01 4.216218743804e-01 4.530710866167e-01 4.913755151436e-01 5.256010176755e-01 5.474832312659e-01 5.540541945699e-01 5.483266029071e-01 5.384293168727e-01 5.345745792330e-01 5.438422599455e-01 5.657307723331e-01 5.926744144109e-01 6.148729761566e-01 6.250047924912e-01 6.207847848888e-01 6.054794237761e-01 5.867816970084e-01 5.737920676625e-01 5.723399909756e-01 5.813533066053e-01 5.934705548704e-01 5.994295496714e-01 5.925509948012e-01 5.713501585923e-01 5.403589659143e-01 5.091106399815e-01 4.886571290675e-01 4.852962205977e-01 4.959533644552e-01 5.105037680634e-01 5.186938178384e-01 5.156025702651e-01 5.036805637076e-01 4.918075474961e-01 4.906998070993e-01 5.053693185587e-01 5.305478308576e-01 5.542309124015e-01 5.657117341828e-01 5.723619212576e-01 5.785232044044e-01 5.867331975758e-01 5.958627445681e-01 6.048149012976e-01 6.132752054734e-01 6.207440361935e-01 6.241226426642e-01 6.173307598702e-01 5.917748439348e-01 5.582066485155e-01 5.330465253166e-01 5.330402723879e-01 5.635674773631e-01 6.138654031954e-01 6.653747337015e-01 7.018374989622e-01 7.139750883348e-01 7.008634266941e-01 6.700666496240e-01 6.364199747845e-01 6.174171710782e-01 6.240594496851e-01 6.532012331461e-01 6.905847235348e-01 7.208051108425e-01 7.343053992118e-01 7.293233000362e-01 7.105502881999e-01 6.857288668063e-01 6.611010447755e-01 6.378578606527e-01 6.123777169870e-01 5.804260416121e-01 5.425907637271e-01 5.074360861372e-01 4.891039462798e-01 4.968069873049e-01 5.240546527579e-01 5.517290653632e-01 5.602668033296e-01 5.381993580878e-01 4.861463755783e-01 4.198172983406e-01 3.719182825741e-01 3.769134810386e-01 4.308231526272e-01 4.953476686868e-01 5.367956720346e-01 5.379676967861e-01 4.972156901477e-01 4.285957061809e-01 3.642588371472e-01 3.474405930608e-01 3.899848189611e-01 4.548353343725e-01 5.028950089084e-01 5.143909847609e-01 4.874369835295e-01 4.364810739647e-01 3.913005050844e-01 3.848699917279e-01 4.216419301299e-01 4.723845971790e-01 5.062665558645e-01 5.077757700133e-01 4.782255781492e-01 4.350960040414e-01 4.081423638786e-01 4.209108260691e-01 4.662294753747e-01 5.157455735317e-01 5.459653793465e-01 5.483795966232e-01 5.300007987971e-01 5.102359797232e-01 5.107297508484e-01 5.382505506300e-01 5.785118971089e-01 6.098201403051e-01 6.179522953276e-01 6.025561088470e-01 5.778577299773e-01 5.669665453149e-01 5.861463151414e-01 6.293803149390e-01 6.735303603498e-01 6.959387598356e-01 6.821437798280e-01 6.577976196180e-01 6.398531997661e-01 6.358822522473e-01 6.474686162259e-01 6.684406472373e-01 6.872675589833e-01 6.959993343630e-01 6.713101065754e-01 6.137527395176e-01 5.571896386403e-01 5.427116771383e-01 5.873564494150e-01 6.634876251547e-01 7.286979239304e-01 7.528884895287e-01 7.239831720787e-01 6.483921988137e-01 5.531091976538e-01 4.871335013082e-01 4.970314151578e-01 5.710326453024e-01 6.547675024870e-01 7.051718861533e-01 7.019224421892e-01 6.439207235950e-01 5.478770365224e-01 4.504459928568e-01 4.053904619184e-01 4.398520949671e-01 5.147126114058e-01 5.793255641513e-01 6.076702109920e-01 5.958144363276e-01 5.568613497678e-01 5.166315567824e-01 5.026217344808e-01 5.236127153330e-01 5.625300209914e-01 5.948246582302e-01 6.058052529573e-01 5.955343416093e-01 5.772082673384e-01 5.703732092590e-01 5.878917173828e-01 6.254832589713e-01 6.665246721869e-01 6.950185394212e-01 7.037381170587e-01 6.959099984718e-01 6.839169862614e-01 6.828518721101e-01 7.001925048660e-01 7.298791068701e-01 7.570944897763e-01 7.681547503090e-01 7.575046662671e-01 7.300960487392e-01 6.997501240858e-01 6.826183425245e-01 6.867036575247e-01 7.053761664937e-01 7.223190340409e-01 7.222189969888e-01 6.982068313524e-01 6.546481791476e-01 6.065957321161e-01 5.746602953970e-01 5.728208299064e-01 5.966679927883e-01 6.272792729064e-01 6.454886099019e-01 6.410343422465e-01 6.148901722963e-01 5.783275817698e-01 5.489956487891e-01 5.419723731916e-01 5.589063205829e-01 5.869926438461e-01 6.092834213071e-01 6.140791146366e-01 5.984032762194e-01 5.678952260264e-01 5.346938177252e-01 5.125565395523e-01 5.091661524262e-01 5.207700509776e-01 5.354840798322e-01 5.468520438968e-01 5.487449469196e-01 5.391830201256e-01 5.256266255183e-01 5.090564435904e-01 4.839379154682e-01 4.556270035214e-01 4.530073054737e-01 4.711892207263e-01 5.044838470840e-01 5.390412628453e-01 5.598479966191e-01 5.581061744872e-01 5.350735843051e-01 5.031829204894e-01 4.827128623983e-01 4.896242301701e-01 5.208286981056e-01 5.564403740406e-01 5.753890588291e-01 5.660331511105e-01 5.299383627764e-01 4.829155715446e-01 4.519304396942e-01 4.592554397933e-01 5.001640992961e-01 5.480417639661e-01 5.778362441115e-01 5.776184811278e-01 5.504873840493e-01 5.138269680931e-01 4.937916977588e-01 5.085972076533e-01 5.514057808329e-01 5.979747219018e-01 6.263580465078e-01 6.265806814266e-01 6.021713368676e-01 5.683781547250e-01 5.460111283938e-01 5.487074571219e-01 5.719657981068e-01 5.980997724227e-01 6.105048308209e-01 6.024334996035e-01 5.787695082621e-01 5.547749832563e-01 5.516721748918e-01 5.756367105936e-01 6.030502390393e-01 6.128623720832e-01 6.027206489307e-01 5.868329716896e-01 5.871889725031e-01 6.158096050375e-01 6.620832840860e-01 7.014634519233e-01 7.127252574938e-01 6.885114803099e-01 6.402478876872e-01 5.987927475239e-01 6.012489175257e-01 6.576532728409e-01 7.390166113914e-01 8.062010844329e-01 8.332332030699e-01 8.138511014137e-01 7.631231065463e-01 7.161085204461e-01 7.134868139320e-01 7.682302032985e-01 8.521448710026e-01 9.240130418153e-01 9.553084758444e-01 9.378839857152e-01 8.846314343584e-01 8.266338063903e-01 8.007783661050e-01 8.235410900155e-01 8.754198922746e-01 9.195744780031e-01 9.277983843540e-01 8.919835934293e-01 8.264860607279e-01 7.655142425682e-01 7.478898252673e-01 7.852668059970e-01 8.492828396143e-01 8.997285568445e-01 9.136690106365e-01 9.038815708638e-01 8.762474361089e-01 8.366756778009e-01 7.942584643065e-01 7.594959473592e-01 7.458857837446e-01 7.381098241560e-01 7.287528230299e-01 7.232456757073e-01 7.242656499116e-01 7.281695377987e-01 7.260004888566e-01 7.089855393403e-01 6.747089109159e-01 6.310418557624e-01 5.958109333370e-01 5.881091380650e-01 6.125032055554e-01 6.533060062502e-01 6.874397393470e-01 6.988519196047e-01 6.851299490183e-01 6.586381180318e-01 6.422577414294e-01 6.559972087124e-01 7.001794733547e-01 7.554123961369e-01 7.987690631575e-01 8.170952175567e-01 8.118509754931e-01 7.979078545437e-01 7.959306080354e-01 8.181219432255e-01 8.577291731250e-01 8.941213279596e-01 9.071437825319e-01 8.883200333969e-01 8.460017373718e-01 8.048741727963e-01 7.952043284278e-01 8.301242226290e-01 8.923412543788e-01 9.489578577683e-01 9.730937609056e-01 9.547714106549e-01 9.046772482661e-01 8.637432370120e-01 8.663987384800e-01 9.234593057059e-01 1.006675496200e+00 1.076770913468e+00 1.106211489682e+00 1.070080886641e+00 9.591044667901e-01 8.236421188776e-01 7.433252833310e-01 7.782444024432e-01 8.912508356191e-01 9.972144967272e-01 1.037120939777e+00 9.894286655449e-01 8.670844372700e-01 7.203990729552e-01 6.385516778129e-01 6.874209737255e-01 8.147117285556e-01 9.271783735819e-01 9.702251256402e-01 9.299383354319e-01 8.284697340066e-01 7.254612722678e-01 7.021799010852e-01 7.844145431518e-01 9.074274786792e-01 9.962011579621e-01 1.009858996619e+00 9.437212855486e-01 8.297628980768e-01 7.386206590086e-01 7.485924942865e-01 8.572135085306e-01 9.843539704523e-01 1.057897555171e+00 1.041578697700e+00 9.339547342220e-01 7.710867308874e-01 6.389155629058e-01 6.489094288775e-01 7.925086971818e-01 9.552293875394e-01 1.055142757873e+00 1.057954511547e+00 9.659352719805e-01 8.177490061333e-01 6.951565227128e-01 6.951603915170e-01 8.140605986106e-01 9.530824596717e-01 1.034044270490e+00 1.023678068240e+00 9.266545206284e-01 7.861850596874e-01 6.882015825075e-01 7.170429599249e-01 8.460934145596e-01 9.779145520697e-01 1.042885123064e+00 1.012398541603e+00 8.928520739568e-01 7.277371931773e-01 6.080563718160e-01 6.330557128969e-01 7.706881356074e-01 9.097513364536e-01 9.798859998168e-01 9.553657152127e-01 8.443212595136e-01 6.888230265981e-01 5.723509605080e-01 5.845734280304e-01 6.986595761671e-01 8.135334318228e-01 8.650442511891e-01 8.323005111695e-01 7.283848655547e-01 6.016623551175e-01 5.369558812298e-01 5.912667392200e-01 7.085786912190e-01 8.046911200932e-01 8.336853991362e-01 7.907510290196e-01 7.100399432237e-01 6.388316021570e-01 6.171597028358e-01 6.657605858910e-01 7.462364130140e-01 8.102689918487e-01 8.207994648686e-01 7.651886481118e-01 6.769580056795e-01 6.200071044144e-01 6.478850778755e-01 7.395985596411e-01 8.288374537706e-01 8.659402768663e-01 8.327442153840e-01 7.425262399397e-01 6.426056664317e-01 6.069534733128e-01 6.726840589793e-01 7.890031362721e-01 8.850158560676e-01 9.185764923902e-01 8.781503715272e-01 7.803125614590e-01 6.710867100966e-01 6.195503767535e-01 6.654461408350e-01 7.680246616100e-01 8.612594790193e-01 9.047881459447e-01 8.872047952748e-01 8.206973636887e-01 7.362869830802e-01 6.743053515059e-01 6.610719375051e-01 6.859488231671e-01 7.147551419901e-01 7.201342520062e-01 6.939242778437e-01 6.456639551034e-01 5.955777581250e-01 5.627499568151e-01 5.518298863065e-01 5.515930143482e-01 5.483136644431e-01 5.382859149608e-01 5.385590543352e-01 5.572506369152e-01 5.853857768093e-01 6.000803384077e-01 5.906351767593e-01 5.540138902808e-01 5.152426682499e-01 5.150215328698e-01 5.728691145086e-01 6.622466740882e-01 7.393701338844e-01 7.715910563473e-01 7.452325455014e-01 6.687601688521e-01 5.781876881091e-01 5.370065849873e-01 5.890462130888e-01 6.984815894424e-01 7.988040911268e-01 8.449281828802e-01 8.183467156955e-01 7.254649771738e-01 6.010506777966e-01 5.150178087729e-01 5.382915698921e-01 6.458638938860e-01 7.555794467653e-01 8.129024935247e-01 7.974524036307e-01 7.170060896218e-01 6.084205467132e-01 5.389053741970e-01 5.662933383082e-01 6.631799084062e-01 7.575829940389e-01 8.016516106813e-01 7.798696942496e-01 7.054871445591e-01 6.206836547797e-01 5.875110624836e-01 6.373535774236e-01 7.310799160787e-01 8.103757959261e-01 8.444071614711e-01 8.358667020791e-01 8.017385486691e-01 7.645253626817e-01 7.435496603279e-01 7.418389944002e-01 7.537325672243e-01 7.531417390303e-01 7.225496906373e-01 6.676246287222e-01 6.120290455840e-01 5.889782719326e-01 6.159535619862e-01 6.751896473665e-01 7.315983180193e-01 7.581462441730e-01 7.451998368061e-01 7.020713384160e-01 6.559951671751e-01 6.428491304842e-01 6.817496310321e-01 7.570720964832e-01 8.360968929550e-01 8.930557747401e-01 9.173071803896e-01 9.128265571506e-01 8.943188912773e-01 8.802182801095e-01 8.833443381288e-01 9.044418878117e-01 9.344806312671e-01 9.628530559267e-01 9.835554580801e-01 9.960267367405e-01 1.002223230486e+00 1.003095784141e+00 9.973120973944e-01 9.832422608454e-01 9.625728125259e-01 9.424889447438e-01 9.337796486362e-01 9.443254097763e-01 9.723925567683e-01 1.006544431750e+00 1.032700079468e+00 1.042391484629e+00 1.035536674075e+00 1.046168246857e+00 1.089778051924e+00 1.151754528417e+00 1.210894076533e+00 1.249978141285e+00 1.238372518096e+00 1.182169721661e+00 1.084956221066e+00 1.002230439244e+00 9.860040438689e-01 1.040688845501e+00 1.117935082824e+00 1.161383262810e+00 1.138112371110e+00 1.046540288607e+00 9.180024511168e-01 8.146816827157e-01 8.001021869209e-01 8.720933079464e-01 9.628751428296e-01 1.008196543988e+00 9.778996893047e-01 8.785965109079e-01 7.568308542624e-01 6.971416205517e-01 7.597876472908e-01 8.985416288343e-01 1.025875264626e+00 1.084932499751e+00 1.056930498660e+00 9.594500998577e-01 8.490385934777e-01 8.103445932018e-01 8.864534435699e-01 1.023110945831e+00 1.136830737366e+00 1.173733331547e+00 1.117718971072e+00 9.911159086674e-01 8.599840609234e-01 8.225225715027e-01 9.205212594403e-01 1.081236218911e+00 1.211468740560e+00 1.257575879762e+00 1.211622606160e+00 1.123760659644e+00 9.287352602197e-01 8.478190886575e-01 9.119872607860e-01 1.057558248762e+00 1.189097112039e+00 1.247428898504e+00 1.215758809927e+00 1.116488514631e+00 1.009840145401e+00 9.752546003198e-01 1.046714721723e+00 1.173097711431e+00 1.276779789627e+00 1.307043463382e+00 1.251420252304e+00 1.136167273571e+00 1.024732008191e+00 9.944107825933e-01 1.068387973304e+00 1.187148364777e+00 1.272711939627e+00 1.276683199729e+00 1.188547634143e+00 1.035913372043e+00 8.862536514101e-01 8.298558249276e-01 8.971982776875e-01 1.014656379968e+00 1.094139768917e+00 1.088236332603e+00 9.917711058668e-01 8.404218538206e-01 7.149331265946e-01 7.109952681041e-01 8.244442142761e-01 9.562235760047e-01 1.027628935806e+00 1.006459985442e+00 9.008530630985e-01 7.611172001273e-01 6.909161335986e-01 7.547203313311e-01 8.977834988590e-01 1.026182459555e+00 1.070073656282e+00 9.910888476516e-01 8.123712382683e-01 6.157623327549e-01 5.655072328247e-01 7.251696910458e-01 9.349928127374e-01 1.071265045949e+00 1.081043276280e+00 9.550542513170e-01 7.252218945525e-01 4.959809357701e-01 5.049723044718e-01 7.552074789484e-01 1.014488055199e+00 1.175101523146e+00 1.196839550791e+00 1.077599823888e+00 8.534840648783e-01 6.212673894634e-01 5.763638360126e-01 7.749800228027e-01 1.022159820557e+00 1.194054594474e+00 1.244014932198e+00 1.167457006452e+00 9.948605817225e-01 7.964762405990e-01 6.865668761128e-01 7.420467811821e-01 8.848211537168e-01 1.002645821685e+00 1.040165674001e+00 9.890920913153e-01 8.765299083332e-01 7.596035811719e-01 7.067706074942e-01 7.400900265927e-01 8.086514275493e-01 8.504218734178e-01 8.511789368794e-01 8.272523049309e-01 7.891153564060e-01 7.550283808176e-01 7.401520255090e-01 7.471165136049e-01 7.660025206695e-01 7.814640889090e-01 7.681936491677e-01 7.464981825220e-01 7.305984949376e-01 7.439564099385e-01 7.865358227323e-01 8.327323740118e-01 8.529214611829e-01 8.324791977816e-01 7.812834633153e-01 7.362728075790e-01 7.461137343747e-01 8.269338115932e-01 9.430461463757e-01 1.043281444265e+00 1.091607893618e+00 1.075675139382e+00 1.008918477482e+00 9.306935806707e-01 8.955476043788e-01 9.362860296827e-01 1.030978472319e+00 1.127186187250e+00 1.182056379748e+00 1.177333041401e+00 1.120675474551e+00 1.043141183389e+00 9.895450202183e-01 9.933152067427e-01 1.048965718293e+00 1.119270456386e+00 1.166717898699e+00 1.172344321358e+00 1.139089577005e+00 1.087931281317e+00 1.048268858124e+00 1.041696717180e+00 1.067958319837e+00 1.107858946571e+00 1.139504524193e+00 1.150945873177e+00 1.143637760139e+00 1.144368925012e+00 1.153860295886e+00 1.169184354268e+00 1.157110241625e+00 1.129904902796e+00 1.073933131346e+00 9.994020711288e-01 9.433389837315e-01 9.387564823064e-01 9.853242255481e-01 1.048250032218e+00 1.086722932733e+00 1.075697415213e+00 1.012724521033e+00 9.186530779926e-01 8.341970582395e-01 8.032625724917e-01 8.383855660928e-01 9.086700121834e-01 9.720200533562e-01 1.002598333247e+00 9.958292849885e-01 9.636520184652e-01 9.256379961933e-01 8.972723504873e-01 8.810204328809e-01 8.683668899920e-01 8.514946412841e-01 8.339470091581e-01 8.314327372099e-01 8.595890925937e-01 9.169294083719e-01 9.818626778876e-01 1.026429243667e+00 1.031125296420e+00 9.937707488614e-01 9.337233131842e-01 8.897267308861e-01 9.010767800172e-01 9.741466174861e-01 1.076003607768e+00 1.163956882706e+00 1.209428638018e+00 1.205307695291e+00 1.171019208242e+00 1.157400024671e+00 1.108263508972e+00 1.130283743831e+00 1.176145470702e+00 1.220328766933e+00 1.242662550236e+00 1.237077596260e+00 1.212286144860e+00 1.185678624815e+00 1.172441843941e+00 1.175408365003e+00 1.184035777991e+00 1.183488994681e+00 1.165338268778e+00 1.132723519333e+00 1.098058046524e+00 1.074422344703e+00 1.065396003554e+00 1.062053181038e+00 1.050496049923e+00 1.023287438641e+00 9.864237782510e-01 9.576483129162e-01 9.543836200792e-01 9.774173501182e-01 1.006963549792e+00 1.016086292913e+00 9.873817754947e-01 9.236942467747e-01 8.526669360187e-01 8.197867016151e-01 8.559633673008e-01 9.432085311891e-01 1.031952062319e+00 1.079215218094e+00 1.065893470996e+00 1.001393012052e+00 9.246056362178e-01 8.927998136612e-01 9.402743812353e-01 1.041138092545e+00 1.141547740079e+00 1.215715476289e+00 1.246439410183e+00 1.241883581907e+00 1.211841215738e+00 1.174376886417e+00 1.145461298463e+00 1.160735470383e+00 1.229646629536e+00 1.323491035343e+00 1.398165340056e+00 1.420247607595e+00 1.380033685382e+00 1.296212801901e+00 1.214397010655e+00 1.189975058106e+00 1.247764411127e+00 1.357590612006e+00 1.462549300494e+00 1.516356032540e+00 1.498192796973e+00 1.414987182878e+00 1.299855082610e+00 1.204743860862e+00 1.176910578617e+00 1.223101167387e+00 1.304475856445e+00 1.371607774699e+00 1.392605560775e+00 1.360192310422e+00 1.289224581364e+00 1.210152596432e+00 1.156492456137e+00 1.146246905509e+00 1.170310909882e+00 1.201708783246e+00 1.214884284956e+00 1.197629812137e+00 1.154036171174e+00 1.102373872893e+00 1.068611563568e+00 1.073746514763e+00 1.119931805903e+00 1.188468802525e+00 1.251157517514e+00 1.280740398596e+00 1.291052369079e+00 1.301883620397e+00 1.291018517150e+00 1.219375115175e+00 1.104021057072e+00 9.984933422589e-01 1.002288097739e+00 1.145326051379e+00 1.344923248546e+00 1.499402481583e+00 1.542629310225e+00 1.450538960888e+00 1.245433444535e+00 1.013292137851e+00 9.215227465760e-01 1.078759869065e+00 1.358581441398e+00 1.598456891492e+00 1.708417257135e+00 1.655842796213e+00 1.457835908285e+00 1.190657085223e+00 1.011876205798e+00 1.084839861689e+00 1.342644766872e+00 1.599655870348e+00 1.739691292873e+00 1.716791955375e+00 1.539754944563e+00 1.275066377787e+00 1.064704913349e+00 1.081410535869e+00 1.307145760120e+00 1.563342342304e+00 1.721278934577e+00 1.725839085413e+00 1.576907186583e+00 1.325630343927e+00 1.084058341863e+00 1.011305500954e+00 1.153850250898e+00 1.371516804796e+00 1.529754914077e+00 1.568562097495e+00 1.500690978363e+00 1.380458716063e+00 1.249068179164e+00 1.159555874814e+00 1.136261669691e+00 1.163952879574e+00 1.197161782380e+00 1.199041659268e+00 1.161622333503e+00 1.104847110839e+00 1.061936947844e+00 1.053534604001e+00 1.068175582633e+00 1.072323866765e+00 1.037436451723e+00 9.592162196499e-01 8.652553863934e-01 8.089897063035e-01 8.314129880045e-01 9.121165439138e-01 9.898376796142e-01 1.013915340154e+00 9.651428897409e-01 8.612064953780e-01 7.613078047095e-01 7.485846666946e-01 8.462068282000e-01 9.835498861497e-01 1.079832916599e+00 1.088509498443e+00 1.000075112634e+00 8.448751258188e-01 7.052228266280e-01 6.996297718536e-01 8.422157179287e-01 1.019687494905e+00 1.137612011970e+00 1.152348627098e+00 1.061694754501e+00 9.054566352736e-01 7.744718012135e-01 7.807627388045e-01 9.252475854640e-01 1.111338135918e+00 1.243212618117e+00 1.264846053797e+00 1.158786054981e+00 9.708855860504e-01 8.102759190306e-01 8.206598628888e-01 9.983959463294e-01 1.199894027244e+00 1.317919214062e+00 1.305763614634e+00 1.164152612070e+00 9.429962589186e-01 7.619342516371e-01 7.827054569116e-01 9.851175266446e-01 1.204046854875e+00 1.333269052688e+00 1.331065280470e+00 1.201580644406e+00 9.937903018380e-01 8.135916513429e-01 7.998453059364e-01 9.555102493036e-01 1.142910222900e+00 1.259422314993e+00 1.264334478956e+00 1.162418272727e+00 9.987886914787e-01 8.583324317927e-01 8.332479726106e-01 9.250843110381e-01 1.043206958499e+00 1.109588078163e+00 1.093620927063e+00 1.007184326219e+00 8.993079633320e-01 8.420327263473e-01 8.782774318388e-01 9.741898449946e-01 1.062952606888e+00 1.104805482334e+00 1.104124794047e+00 1.088498474596e+00 1.083846451978e+00 1.102706079578e+00 1.142168128974e+00 1.187154032660e+00 1.220178118289e+00 1.198639679204e+00 1.163207957958e+00 1.109277813498e+00 1.080795951147e+00 1.108778547523e+00 1.180790796289e+00 1.252915898921e+00 1.283584861656e+00 1.253918068345e+00 1.174123998800e+00 1.082707487440e+00 1.033243083275e+00 1.057433612212e+00 1.133349760602e+00 1.207416129654e+00 1.235355184834e+00 1.200547388604e+00 1.117360451426e+00 1.028832785092e+00 9.909483393524e-01 1.031652761413e+00 1.122382967487e+00 1.208065217475e+00 1.246947542884e+00 1.224327788021e+00 1.152846623979e+00 1.068096538464e+00 1.015287439845e+00 1.020924965256e+00 1.070326291142e+00 1.123059969267e+00 1.144363133374e+00 1.120676686072e+00 1.061452600425e+00 9.946462422352e-01 9.548325077158e-01 9.620949442172e-01 1.007012836225e+00 1.061312947020e+00 1.099518730926e+00 1.110338602184e+00 1.104252399312e+00 1.104710015786e+00 1.112992468186e+00 1.118422162024e+00 1.108713720376e+00 1.089614029407e+00 1.090036188796e+00 1.134511875743e+00 1.218522348598e+00 1.308431985155e+00 1.364263315642e+00 1.360561059323e+00 1.298135530052e+00 1.209972640520e+00 1.156412894311e+00 1.190391956554e+00 1.305244487887e+00 1.439421945312e+00 1.527118557207e+00 1.528520513040e+00 1.438790554229e+00 1.292898230061e+00 1.167499636742e+00 1.152338910895e+00 1.265979801695e+00 1.431224248698e+00 1.555991378927e+00 1.583036810702e+00 1.496540885330e+00 1.322751364938e+00 1.134821004382e+00 1.044894834596e+00 1.119822158405e+00 1.292720802798e+00 1.450130474127e+00 1.518629737558e+00 1.472593225238e+00 1.328616131704e+00 1.145372410492e+00 1.020163428944e+00 1.036087108893e+00 1.166871313204e+00 1.312928649162e+00 1.393511528087e+00 1.403060222590e+00 1.377045081399e+00 1.325052112565e+00 1.265687371851e+00 1.206546705893e+00 1.154394932253e+00 1.095393698002e+00 1.055678934295e+00 1.056578400698e+00 1.099793089642e+00 1.161822738512e+00 1.208101077963e+00 1.211199158450e+00 1.162411986457e+00 1.078476131526e+00 1.003366188658e+00 9.921834684873e-01 1.065441242161e+00 1.184619403235e+00 1.288718092936e+00 1.332454128566e+00 1.299760456212e+00 1.208543192513e+00 1.113058412604e+00 1.088437755509e+00 1.172094645416e+00 1.320638569358e+00 1.455670907165e+00 1.516567665928e+00 1.476246937290e+00 1.344774886130e+00 1.174860820055e+00 1.063395993935e+00 1.100233359263e+00 1.264346601893e+00 1.451741332262e+00 1.574816349112e+00 1.588983330416e+00 1.489806189124e+00 1.312283758142e+00 1.134217194692e+00 1.061864566401e+00 1.144585341163e+00 1.311507486653e+00 1.460711210267e+00 1.537388830504e+00 1.539800889654e+00 1.436271283657e+00 1.310345391418e+00 1.215942868986e+00 1.210918491983e+00 1.289688144213e+00 1.390107159436e+00 1.450280125243e+00 1.439807317367e+00 1.364401182736e+00 1.262205146379e+00 1.190762140508e+00 1.192726179809e+00 1.258100471368e+00 1.335027547739e+00 1.372862680107e+00 1.346861834544e+00 1.263354174023e+00 1.157869971239e+00 1.084790890385e+00 1.086395287739e+00 1.155515968950e+00 1.244124967397e+00 1.304363327397e+00 1.310974743301e+00 1.264208910233e+00 1.186172439661e+00 1.112805772327e+00 1.077978521902e+00 1.092288430517e+00 1.137038698813e+00 1.181733184864e+00 1.203432918897e+00 1.193896794161e+00 1.158255531117e+00 1.110512843530e+00 1.067857411507e+00 1.044577338071e+00 1.047123173496e+00 1.072352706743e+00 1.113347466886e+00 1.178811780196e+00 1.238692492452e+00 1.284859575015e+00 1.300658279512e+00 1.267079386628e+00 1.154616521228e+00 1.023889586665e+00 9.178079465549e-01 9.197680016073e-01 1.036360947967e+00 1.186388862245e+00 1.288385913625e+00 1.298451190498e+00 1.211095758006e+00 1.058912938329e+00 9.150852619919e-01 8.736357854079e-01 9.614709999365e-01 1.101644428183e+00 1.207131034558e+00 1.231444484511e+00 1.167905355334e+00 1.044480118693e+00 9.197683565147e-01 8.634120588678e-01 8.998050365199e-01 9.797769981060e-01 1.036729712183e+00 1.032254095022e+00 9.621803840143e-01 8.526360035351e-01 7.534087484040e-01 7.150636662166e-01 7.431612710844e-01 7.918905205989e-01 8.127846121057e-01 7.839822203255e-01 7.129125982501e-01 6.326328869847e-01 5.900403267537e-01 6.104147403714e-01 6.699713304919e-01 7.268164031315e-01 7.564366950642e-01 7.581321896871e-01 7.519001821972e-01 7.901909551301e-01 8.239591275692e-01 8.533996800219e-01 8.803341610627e-01 8.902714220451e-01 8.974287066970e-01 9.218054643766e-01 9.721463365554e-01 1.036166559602e+00 1.088699170715e+00 1.107714347766e+00 1.086443041122e+00 1.039383086448e+00 1.000895903122e+00 1.008664092310e+00 1.072981618222e+00 1.165229989019e+00 1.241327574655e+00 1.267431405641e+00 1.231558086623e+00 1.147509934154e+00 1.054824162668e+00 1.007314668851e+00 1.037358097715e+00 1.123827571161e+00 1.213587295208e+00 1.261432231442e+00 1.246747138169e+00 1.175407542971e+00 1.077446321919e+00 9.989691803639e-01 9.788975168452e-01 1.017673587360e+00 1.078235466154e+00 1.119218291569e+00 1.117676144178e+00 1.073339333850e+00 1.005031613352e+00 9.424784316685e-01 9.116136085245e-01 9.181826727138e-01 9.533619260988e-01 1.017560342112e+00 1.056106734123e+00 1.085140078077e+00 1.104404232253e+00 1.104773584176e+00 1.063737509575e+00 9.808207584854e-01 9.001059788247e-01 8.753846049517e-01 9.312539413409e-01 1.035279400910e+00 1.130271000870e+00 1.171935847402e+00 1.141216386830e+00 1.047726254537e+00 9.337084200485e-01 8.706152215956e-01 9.143293426003e-01 1.040411229290e+00 1.173339913718e+00 1.250401777472e+00 1.240797277313e+00 1.147255121276e+00 1.009539696216e+00 9.070842005180e-01 9.232237056436e-01 1.053516507470e+00 1.211610465784e+00 1.318073505154e+00 1.331272664160e+00 1.246752541765e+00 1.097663029904e+00 9.579683780494e-01 9.223938371950e-01 1.018739615741e+00 1.171228983787e+00 1.292041381515e+00 1.333372853657e+00 1.288882326293e+00 1.189500613382e+00 1.096836014166e+00 1.075634678777e+00 1.139482713186e+00 1.238224203550e+00 1.311232499150e+00 1.337210239549e+00 1.329488944457e+00 1.321156576921e+00 1.342157232684e+00 1.398315020650e+00 1.473171570949e+00 1.532339730879e+00 1.508546475982e+00 1.434779378883e+00 1.294018256101e+00 1.151570406988e+00 1.100205135570e+00 1.182322678384e+00 1.334125687539e+00 1.456465856852e+00 1.481002003619e+00 1.382881796330e+00 1.183133308527e+00 9.603255195961e-01 8.603096741538e-01 9.758733170237e-01 1.195776154127e+00 1.372639061586e+00 1.426216842445e+00 1.332601754259e+00 1.118683550117e+00 8.785230841733e-01 7.960971585058e-01 9.694431663440e-01 1.236658752090e+00 1.437899590983e+00 1.497798358803e+00 1.399640297068e+00 1.181154166791e+00 9.533909222482e-01 9.061800391606e-01 1.104144931984e+00 1.377178300597e+00 1.571734619534e+00 1.614831273687e+00 1.493164838287e+00 1.251068165809e+00 1.010848926630e+00 9.715481311991e-01 1.185253509160e+00 1.468729960237e+00 1.665506089227e+00 1.702613432283e+00 1.567768109098e+00 1.305400362933e+00 1.034424085892e+00 9.558551731018e-01 1.144131974641e+00 1.416397060195e+00 1.606927772793e+00 1.640909337973e+00 1.507176741329e+00 1.250912591527e+00 9.881565833736e-01 9.095205171518e-01 1.080683945258e+00 1.326171725524e+00 1.490721339904e+00 1.507405548190e+00 1.371133131288e+00 1.131023324602e+00 9.021101905032e-01 8.519187542352e-01 1.007599109406e+00 1.206037193383e+00 1.319411945171e+00 1.299033303958e+00 1.154433896357e+00 9.499412834224e-01 8.098299305251e-01 8.475213342456e-01 1.003604206878e+00 1.138892029366e+00 1.172956290203e+00 1.090085762344e+00 9.334115906441e-01 8.111419340613e-01 8.462964551609e-01 1.014418354033e+00 1.183019231104e+00 1.257121823284e+00 1.202508185354e+00 1.044058881800e+00 9.060787077276e-01 9.084444044788e-01 1.083708261231e+00 1.331373951027e+00 1.544567762837e+00 1.662032691192e+00 1.610586535373e+00 1.379637898390e+00 1.051591892019e+00 8.227774555802e-01 9.449566769830e-01 1.289228906098e+00 1.602845419909e+00 1.763673068485e+00 1.727793105463e+00 1.506427768659e+00 1.171417698376e+00 8.943577985700e-01 9.295104157065e-01 1.227792052684e+00 1.531648280007e+00 1.702025197252e+00 1.690828800751e+00 1.508900249470e+00 1.224927674709e+00 9.842195327300e-01 9.753738182153e-01 1.184382841522e+00 1.416893651757e+00 1.543557180726e+00 1.518824052568e+00 1.357096689047e+00 1.128993779898e+00 9.642553672804e-01 9.840242264582e-01 1.140231183316e+00 1.286954580869e+00 1.329930617310e+00 1.241434407153e+00 1.050670635709e+00 8.503084179807e-01 7.913679747540e-01 9.263524810863e-01 1.120192672735e+00 1.245643520179e+00 1.245827529248e+00 1.116831377537e+00 9.235369050832e-01 7.427586019791e-01 6.780372615958e-01 7.647755620842e-01 8.985684629129e-01 9.821711317081e-01 9.755772821822e-01 8.868899200626e-01 7.686847082617e-01 7.090834829676e-01 7.623446124707e-01 8.752893737298e-01 9.605588980363e-01 9.680898222136e-01 8.950955522705e-01 7.896418769742e-01 7.483513741369e-01 8.397223535581e-01 1.008924325542e+00 1.155541477720e+00 1.212006553684e+00 1.152271776005e+00 9.927581096898e-01 8.051038420284e-01 7.303449348587e-01 8.582168032920e-01 1.079391281422e+00 1.259378779823e+00 1.326983529789e+00 1.260057502595e+00 1.078982760977e+00 8.551815443920e-01 7.291868557059e-01 8.166403853756e-01 1.019879737041e+00 1.190893824515e+00 1.254286620975e+00 1.190689476468e+00 1.025454765729e+00 8.332974180055e-01 7.406543328324e-01 8.309937566823e-01 1.023939206097e+00 1.173562980120e+00 1.250237445107e+00 1.235939906249e+00 1.112379579661e+00 9.388230324381e-01 7.783824033630e-01 7.420517533315e-01 8.444760791029e-01 9.750874689557e-01 1.040717873358e+00 1.006386972687e+00 8.870065666410e-01 7.475593614388e-01 6.947015839167e-01 7.789424513427e-01 9.179410313642e-01 1.012351806872e+00 1.011918773675e+00 9.138463166702e-01 7.638419516378e-01 6.647217597710e-01 7.173075007126e-01 8.740863856043e-01 1.015516634201e+00 1.066559328038e+00 1.001576211558e+00 8.394513459272e-01 6.566785193690e-01 6.041066710107e-01 7.493431154258e-01 9.531534614759e-01 1.091593336177e+00 1.108881444139e+00 9.970583745594e-01 7.970393462539e-01 6.279680010246e-01 6.737441054610e-01 9.048023178189e-01 1.141525377204e+00 1.279901696318e+00 1.278322251714e+00 1.140187464791e+00 9.268016368850e-01 7.529066481763e-01 7.849650963891e-01 1.014914490436e+00 1.273290796659e+00 1.442579575450e+00 1.473609548523e+00 1.361081855194e+00 1.137353163447e+00 8.828307770641e-01 7.451166748517e-01 8.359682341518e-01 1.043698730605e+00 1.218540448173e+00 1.289406272211e+00 1.240690293497e+00 1.098726777735e+00 9.321792818136e-01 8.453767063843e-01 9.017528188081e-01 1.038968089400e+00 1.154466193850e+00 1.186359144464e+00 1.117919933690e+00 9.724701213519e-01 8.162551266026e-01 7.519971768811e-01 8.321591137288e-01 9.834812688703e-01 1.109609043166e+00 1.157617095763e+00 1.114923118702e+00 1.002511328755e+00 8.729817083918e-01 8.006032141529e-01 8.310080258286e-01 9.295600938851e-01 1.027925379817e+00 1.082395821076e+00 1.083363687832e+00 1.048393132267e+00 1.010924728338e+00 1.001169783686e+00 1.025425424555e+00 1.064891841244e+00 1.095953252473e+00 1.113703818179e+00 1.140080684240e+00 1.181073085976e+00 1.233934415201e+00 1.285260577383e+00 1.316691748510e+00 1.313830596115e+00 1.274227450871e+00 1.212659087588e+00 1.161274267665e+00 1.157628185688e+00 1.218268407333e+00 1.322325077923e+00 1.426842335556e+00 1.491569433591e+00 1.492688722379e+00 1.428243544444e+00 1.321016308334e+00 1.218452938067e+00 1.178789227573e+00 1.231397648014e+00 1.347636216179e+00 1.467905596352e+00 1.541431992247e+00 1.541856889240e+00 1.469797262443e+00 1.352756056773e+00 1.241818792583e+00 1.193839745076e+00 1.231333085968e+00 1.320153192721e+00 1.401147884001e+00 1.428647562651e+00 1.384911370207e+00 1.282767723610e+00 1.165424829422e+00 1.096699476792e+00 1.121955653943e+00 1.222604958820e+00 1.335057952844e+00 1.401219850829e+00 1.390780887742e+00 1.304987408813e+00 1.177839550648e+00 1.073864570229e+00 1.060817649885e+00 1.147883959914e+00 1.273671526975e+00 1.365825125993e+00 1.379559310762e+00 1.305554567753e+00 1.173636039383e+00 1.057740164701e+00 1.053735228367e+00 1.189381038859e+00 1.388245816752e+00 1.554227632099e+00 1.622013796145e+00 1.561648559089e+00 1.379058664473e+00 1.125624698682e+00 9.253717884690e-01 9.539042057540e-01 1.207989235072e+00 1.514958971406e+00 1.747670342026e+00 1.840659485345e+00 1.769875908646e+00 1.548721051264e+00 1.237337439745e+00 9.757010919442e-01 9.800249969155e-01 1.258393974264e+00 1.598282691527e+00 1.852411865286e+00 1.950362651167e+00 1.868049860881e+00 1.620401863749e+00 1.268511630546e+00 9.547221290723e-01 9.252997407340e-01 1.209932024934e+00 1.562626928708e+00 1.822544066946e+00 1.918906370454e+00 1.829817507903e+00 1.572314448801e+00 1.207678166524e+00 8.768924756622e-01 8.382216575127e-01 1.120894906953e+00 1.460248750282e+00 1.698813639213e+00 1.772768616630e+00 1.666366531853e+00 1.402470197234e+00 1.050877427405e+00 7.745285338363e-01 8.278768908593e-01 1.142637583089e+00 1.466687843581e+00 1.677161189558e+00 1.726383523281e+00 1.608585258242e+00 1.354813261463e+00 1.042465775120e+00 8.275521339440e-01 8.896107289113e-01 1.147950984797e+00 1.407748405537e+00 1.567043689132e+00 1.590224476509e+00 1.484524736107e+00 1.296415309435e+00 1.114959807686e+00 1.052587233856e+00 1.147185057225e+00 1.311247378008e+00 1.437708774363e+00 1.463821153683e+00 1.371686293885e+00 1.184756364991e+00 9.750806901825e-01 8.704763642868e-01 9.631800959663e-01 1.173188243023e+00 1.368706559872e+00 1.469777167432e+00 1.443459610484e+00 1.294039575784e+00 1.064911794077e+00 8.549546503648e-01 8.157505953549e-01 9.835346957610e-01 1.217000167074e+00 1.394584463789e+00 1.457133111481e+00 1.387638231159e+00 1.204160073480e+00 9.653396765282e-01 7.889791106373e-01 8.132523407634e-01 1.003353124083e+00 1.207895867358e+00 1.328645494617e+00 1.322901622048e+00 1.185611659417e+00 9.466568655644e-01 6.876410581692e-01 5.874612903998e-01 7.566907784597e-01 1.016923591286e+00 1.220429652223e+00 1.304536763567e+00 1.248857730428e+00 1.065216001193e+00 8.043883293977e-01 5.952929244497e-01 6.488836785620e-01 9.128084630411e-01 1.184384330035e+00 1.363255181927e+00 1.406798474910e+00 1.304633859472e+00 1.074420054070e+00 7.682440939628e-01 5.170145617751e-01 5.686368350207e-01 8.442066924483e-01 1.110716768475e+00 1.277113050671e+00 1.311822435831e+00 1.215360918467e+00 1.018266961649e+00 7.909941456551e-01 6.645792175590e-01 7.470596204474e-01 9.445327830495e-01 1.119569865514e+00 1.202233899154e+00 1.168828755631e+00 1.028839533808e+00 8.268983657034e-01 6.601456555925e-01 6.632388719805e-01 8.299208870595e-01 1.023648599582e+00 1.151507172823e+00 1.172334136137e+00 1.078390628828e+00 8.915668087139e-01 6.731784266616e-01 5.536578163774e-01 6.512212578191e-01 8.610157611786e-01 1.046346634324e+00 1.143071653329e+00 1.129151427525e+00 1.012568548695e+00 8.337975664757e-01 6.803990119664e-01 6.749819179154e-01 8.274039792345e-01 1.020034602016e+00 1.161544880560e+00 1.208514421562e+00 1.150408089840e+00 1.005352884337e+00 8.253200739611e-01 7.067077112630e-01 7.449869098849e-01 9.057622366791e-01 1.081234529620e+00 1.200778330467e+00 1.235824892864e+00 1.189108869981e+00 1.091054887759e+00 9.964178903301e-01 9.650878343917e-01 1.016284848615e+00 1.109194491654e+00 1.184963581154e+00 1.204519822092e+00 1.158836187743e+00 1.070609054538e+00 9.928710375768e-01 9.884022043579e-01 1.076415041526e+00 1.210640454502e+00 1.324863636603e+00 1.370424221813e+00 1.325252630374e+00 1.195843315718e+00 1.022333127818e+00 8.869744256299e-01 8.882203653599e-01 1.032500137113e+00 1.224567139653e+00 1.374731903939e+00 1.431648141219e+00 1.376115693689e+00 1.217700800293e+00 9.990387052883e-01 8.114075568819e-01 7.865390866052e-01 9.475861679899e-01 1.170854239425e+00 1.351582027570e+00 1.437700576446e+00 1.412531330863e+00 1.287678610491e+00 1.103702309200e+00 9.351728693125e-01 8.776875284232e-01 9.645585270868e-01 1.121521395085e+00 1.260018966589e+00 1.329971582603e+00 1.316866883298e+00 1.234875383593e+00 1.123220119161e+00 1.038298755272e+00 1.026688526913e+00 1.086515785015e+00 1.171256544573e+00 1.231901640828e+00 1.242485890473e+00 1.204886964701e+00 1.146653148890e+00 1.111533337515e+00 1.134530839709e+00 1.212964101283e+00 1.309104072624e+00 1.379207099441e+00 1.394777132475e+00 1.350166704266e+00 1.264603106616e+00 1.180053171429e+00 1.146607305601e+00 1.188157263504e+00 1.279193490672e+00 1.366906979396e+00 1.405073842157e+00 1.369506179893e+00 1.262529354218e+00 1.116317690174e+00 9.952428604387e-01 9.747503719792e-01 1.072246966836e+00 1.224069195337e+00 1.352407595675e+00 1.406074834809e+00 1.364126196277e+00 1.234698606666e+00 1.058723976505e+00 9.171583916010e-01 9.071012764364e-01 1.039723062991e+00 1.223356046202e+00 1.366979537632e+00 1.417090373455e+00 1.352381723242e+00 1.179972561688e+00 9.395975252281e-01 7.242646745950e-01 6.904547596833e-01 8.703132225711e-01 1.110066157143e+00 1.294006852951e+00 1.367440929357e+00 1.310536882431e+00 1.130639349640e+00 8.654200337237e-01 6.090745739062e-01 5.644562774193e-01 7.853068286746e-01 1.062180096495e+00 1.271810071852e+00 1.363830938410e+00 1.321843870238e+00 1.156292447458e+00 9.085978936351e-01 6.740703230081e-01 6.290805115935e-01 8.193464013939e-01 1.068974832921e+00 1.256460370805e+00 1.329404708423e+00 1.272425578523e+00 1.100819547651e+00 8.688900650810e-01 6.997885207981e-01 7.562643269503e-01 9.971883563166e-01 1.259146867452e+00 1.444472635924e+00 1.507307129637e+00 1.433811764696e+00 1.238513579111e+00 9.705211631020e-01 7.399086535093e-01 7.260519671871e-01 9.409331821527e-01 1.205336759645e+00 1.402003168130e+00 1.478805961588e+00 1.419588822028e+00 1.236632953834e+00 9.737526563643e-01 7.272184700022e-01 6.687623396456e-01 8.487690211222e-01 1.097104255729e+00 1.289357027832e+00 1.372403741161e+00 1.331086774821e+00 1.178471058438e+00 9.572365900064e-01 7.521827982456e-01 6.914900973695e-01 8.137657753454e-01 9.993555619515e-01 1.142471399802e+00 1.194771721902e+00 1.145063216200e+00 1.010560602755e+00 8.373733118878e-01 7.047518376440e-01 6.950060764946e-01 7.957607452188e-01 9.166506025904e-01 9.897051773240e-01 9.884079110680e-01 9.200942379950e-01 8.237204386746e-01 7.651095975650e-01 7.981110771576e-01 9.050475681818e-01 1.019710757322e+00 1.086142937315e+00 1.076965112752e+00 9.948274641812e-01 8.761945959629e-01 7.952102550051e-01 8.290238928972e-01 9.698593592658e-01 1.136668452083e+00 1.257647739942e+00
 5.625877557558e-01 5.274017404703e-01 4.922988100986e-01 4.552493022602e-01 4.227014678598e-01 4.001952920642e-01 3.898274471138e-01 3.834002285501e-01 3.837726195514e-01 3.879223753249e-01 3.834688563667e-01 3.681789734070e-01 3.425944509504e-01 3.091408906828e-01 2.718628715303e-01 2.366567688027e-01 2.112492305758e-01 2.025767143326e-01 2.109457805212e-01 2.284644683895e-01 2.448476859461e-01 2.523269727414e-01 2.471128602225e-01 2.297659642242e-01 2.056306944883e-01 1.848601406352e-01 1.787733471769e-01 1.900914410004e-01 2.093533544069e-01 2.243110932778e-01 2.272859709790e-01 2.168994953736e-01 1.986243347930e-01 1.847945304772e-01 1.891776238830e-01 2.138021567978e-01 2.471931270631e-01 2.766968962015e-01 2.953344252189e-01 3.027426883652e-01 3.044307318715e-01 3.091327562055e-01 3.233855829100e-01 3.464279998939e-01 3.709495283379e-01 3.884835840837e-01 3.942228695544e-01 3.896180284708e-01 3.828306987858e-01 3.858545628741e-01 4.070333703919e-01 4.440920342041e-01 4.859661021478e-01 5.202453815298e-01 5.386344292165e-01 5.392496821092e-01 5.270843579204e-01 5.127831292722e-01 5.085454286635e-01 5.212074978588e-01 5.475067992616e-01 5.767413085443e-01 5.975892079511e-01 6.030793574384e-01 5.925805480394e-01 5.716450064654e-01 5.500459873978e-01 5.376288832073e-01 5.387692498043e-01 5.495640750766e-01 5.606393860399e-01 5.627804176820e-01 5.510721192850e-01 5.265769150550e-01 4.961793987060e-01 4.704445175981e-01 4.588448596890e-01 4.636876848563e-01 4.785256330754e-01 4.931021334746e-01 4.996388420700e-01 4.963149865594e-01 4.877044161874e-01 4.826258633499e-01 4.890034151101e-01 5.080130170075e-01 5.327412901715e-01 5.527663087803e-01 5.609986488609e-01 5.659517478484e-01 5.750553945754e-01 5.868781127879e-01 5.988331137771e-01 6.083631978524e-01 6.147052291119e-01 6.188129763295e-01 6.101515263585e-01 5.996832661788e-01 5.770250212656e-01 5.554424471151e-01 5.488863707949e-01 5.652998201479e-01 6.013713955652e-01 6.452377960943e-01 6.835877835286e-01 7.067383956255e-01 7.106626144325e-01 6.974462836369e-01 6.747887148196e-01 6.540341461403e-01 6.459486219116e-01 6.551579898351e-01 6.775075734018e-01 7.031404654624e-01 7.222138993953e-01 7.289132766801e-01 7.225864535601e-01 7.065794773718e-01 6.855914309600e-01 6.626672447300e-01 6.375995436180e-01 6.081092943411e-01 5.732837756733e-01 5.372326854318e-01 5.100729070078e-01 5.032365470936e-01 5.194615482300e-01 5.476172672182e-01 5.691328259947e-01 5.677604890973e-01 5.355221247563e-01 4.759085304244e-01 4.069229709406e-01 3.622919144826e-01 3.727657285952e-01 4.277840672295e-01 4.882458768603e-01 5.230252877989e-01 5.171653384726e-01 4.703907141154e-01 3.972868930603e-01 3.302172815750e-01 3.131046456413e-01 3.558437608771e-01 4.183740842259e-01 4.625830247897e-01 4.709880161030e-01 4.435408592974e-01 3.958088763005e-01 3.573732653609e-01 3.576552169564e-01 3.956747764109e-01 4.419976632552e-01 4.695772247435e-01 4.667593921802e-01 4.380775385714e-01 4.033803713692e-01 3.913027378945e-01 4.174067022668e-01 4.673921668520e-01 5.142482852436e-01 5.392719249177e-01 5.382260690848e-01 5.210974774455e-01 5.079998090429e-01 5.173711558072e-01 5.505892643891e-01 5.911135395599e-01 6.190498865838e-01 6.233613530860e-01 6.065067810191e-01 5.840114249222e-01 5.773251762235e-01 5.982960744434e-01 6.377690004311e-01 6.733612041465e-01 6.855512068615e-01 6.638830245466e-01 6.372929293627e-01 6.216015115753e-01 6.232666833748e-01 6.410059078783e-01 6.660338984359e-01 6.864947525092e-01 6.841529274374e-01 6.494636284953e-01 5.871461592874e-01 5.354386711354e-01 5.360150847640e-01 5.947273716301e-01 6.742298822509e-01 7.323258667160e-01 7.432371128959e-01 7.002778623807e-01 6.165901354410e-01 5.282006791604e-01 4.903592589662e-01 5.339070013705e-01 6.232857475003e-01 7.031455104716e-01 7.381793403745e-01 7.152571829110e-01 6.406535216161e-01 5.406832671344e-01 4.638726515316e-01 4.616756696714e-01 5.292752707788e-01 6.129094897664e-01 6.699995846040e-01 6.830543240443e-01 6.550540016691e-01 6.057071517841e-01 5.658357790118e-01 5.614600887667e-01 5.922643233917e-01 6.337729284050e-01 6.607707613719e-01 6.619835136804e-01 6.427612614195e-01 6.218401278610e-01 6.211486587275e-01 6.493563104942e-01 6.944170715382e-01 7.349096779076e-01 7.549494253663e-01 7.510026996950e-01 7.306907142281e-01 7.122285365795e-01 7.147625102538e-01 7.438369512635e-01 7.864628638748e-01 8.214590136246e-01 8.324317189739e-01 8.145885196187e-01 7.762376253110e-01 7.362464672629e-01 7.154737178949e-01 7.229252268288e-01 7.482931316447e-01 7.704588646787e-01 7.715215131622e-01 7.448704221907e-01 6.973445435678e-01 6.475854432326e-01 6.187007731263e-01 6.232564351420e-01 6.523251240834e-01 6.836438629277e-01 6.976695332131e-01 6.860395933737e-01 6.530521809581e-01 6.137608043880e-01 5.879478056408e-01 5.884687305667e-01 6.113060113207e-01 6.395232123598e-01 6.558703326181e-01 6.509302476226e-01 6.251518396114e-01 5.876105800469e-01 5.524947038894e-01 5.325160621147e-01 5.312093074988e-01 5.409816631957e-01 5.496159345951e-01 5.528635138744e-01 5.468460810729e-01 5.375714781280e-01 5.290153190961e-01 5.197170074811e-01 4.995557052418e-01 4.740344099491e-01 4.674449949580e-01 4.773572610225e-01 5.045518472688e-01 5.381403793516e-01 5.621733198702e-01 5.650199526041e-01 5.448844754324e-01 5.118430910800e-01 4.857587460310e-01 4.855744683439e-01 5.125273976582e-01 5.479515060138e-01 5.688655287241e-01 5.608881674560e-01 5.231499586309e-01 4.700922604378e-01 4.302871412983e-01 4.318783062843e-01 4.740192402505e-01 5.274144476391e-01 5.626969097942e-01 5.645872314630e-01 5.336719403946e-01 4.862347424508e-01 4.514463045943e-01 4.558487888384e-01 4.977547453323e-01 5.497594520530e-01 5.847193828941e-01 5.888328571366e-01 5.631475333248e-01 5.221714697073e-01 4.893180885855e-01 4.841936360033e-01 5.061821432381e-01 5.358584808954e-01 5.526152545934e-01 5.464286799023e-01 5.210034070198e-01 4.932843984289e-01 4.878333814980e-01 5.072485771983e-01 5.331395663050e-01 5.499018634853e-01 5.521364462104e-01 5.493546970774e-01 5.567719797291e-01 5.818689290838e-01 6.160229377225e-01 6.407090540948e-01 6.402523266502e-01 6.111443059818e-01 5.673001653056e-01 5.399240242034e-01 5.602013955921e-01 6.274556374141e-01 7.090778886828e-01 7.698632566222e-01 7.887073350121e-01 7.628900850532e-01 7.098864363065e-01 6.661991216062e-01 6.713816704703e-01 7.334218238394e-01 8.204509946171e-01 8.920227464023e-01 9.219477361241e-01 9.037522025561e-01 8.507050724990e-01 7.928723618793e-01 7.652981309698e-01 7.834719238494e-01 8.290023671040e-01 8.673847731944e-01 8.726688069112e-01 8.383787745946e-01 7.795294198433e-01 7.290272290823e-01 7.210585551665e-01 7.616742840787e-01 8.218404655293e-01 8.653602347967e-01 8.714135896471e-01 8.617487184718e-01 8.355598618979e-01 7.997572023975e-01 7.638941185743e-01 7.385146909954e-01 7.269854526492e-01 7.222468537798e-01 7.172790727246e-01 7.173066685383e-01 7.232722767305e-01 7.293930410163e-01 7.258618463280e-01 7.049969905235e-01 6.670796931277e-01 6.235283027858e-01 5.949246850656e-01 5.992471611189e-01 6.355536855785e-01 6.835667189103e-01 7.197292468558e-01 7.299907935911e-01 7.145779358451e-01 6.881005048198e-01 6.741547522812e-01 6.911334903733e-01 7.369399871910e-01 7.913605797655e-01 8.322324871444e-01 8.475889145297e-01 8.397163769519e-01 8.233953489947e-01 8.181124705175e-01 8.348015330732e-01 8.668424180740e-01 8.952862686255e-01 9.023103490434e-01 8.817216617256e-01 8.433914607572e-01 8.111749024796e-01 8.105033684302e-01 8.480510751982e-01 9.045098524634e-01 9.501440661154e-01 9.629609509321e-01 9.376581119284e-01 8.885531750646e-01 8.672350832769e-01 8.849392097083e-01 9.512558829821e-01 1.033626004359e+00 1.094844616894e+00 1.103464238597e+00 1.049062906911e+00 9.241181231626e-01 7.874197532169e-01 7.247632496077e-01 7.826463771365e-01 9.036168073812e-01 1.001668931636e+00 1.024894591244e+00 9.587856476477e-01 8.233733176745e-01 6.780694206362e-01 6.194666442594e-01 6.958098594941e-01 8.318409649406e-01 9.371693621708e-01 9.661063620625e-01 9.124689630873e-01 8.059762130954e-01 7.131841531103e-01 7.114641498145e-01 8.063364938993e-01 9.244831804020e-01 9.967753289852e-01 9.900614842535e-01 9.075386718955e-01 7.906745822009e-01 7.190334475376e-01 7.609551618569e-01 8.864203401316e-01 1.008461798059e+00 1.062342680687e+00 1.020008958598e+00 8.884859361918e-01 7.161187225743e-01 6.087658083747e-01 6.716698023520e-01 8.469224652340e-01 1.012449145070e+00 1.098087989465e+00 1.078724289734e+00 9.648495006404e-01 8.054299779641e-01 6.953720940360e-01 7.278525695104e-01 8.689775883809e-01 1.010760644158e+00 1.081227522788e+00 1.053870119417e+00 9.403227839065e-01 7.925385839896e-01 7.051302652798e-01 7.545290314384e-01 8.935984384011e-01 1.021251398214e+00 1.072404791546e+00 1.023717551471e+00 8.880515022652e-01 7.187593399954e-01 6.193834193950e-01 6.777299806982e-01 8.315511347573e-01 9.687904595385e-01 1.026548217058e+00 9.851427008276e-01 8.591037220241e-01 6.992731303451e-01 5.986666612854e-01 6.365325389876e-01 7.623582981456e-01 8.748484827275e-01 9.162349365533e-01 8.712395684041e-01 7.594335610956e-01 6.371835944435e-01 5.910059106521e-01 6.598947245808e-01 7.774846736581e-01 8.643384804428e-01 8.795176129659e-01 8.234669446391e-01 7.378971656010e-01 6.701427306526e-01 6.652593631198e-01 7.291524167546e-01 8.148861615994e-01 8.740833778202e-01 8.703362508359e-01 7.964404434394e-01 6.946794175898e-01 6.397739576840e-01 6.849790866811e-01 7.930046558997e-01 8.877358797602e-01 9.187481939846e-01 8.706520942751e-01 7.624557141412e-01 6.522685491852e-01 6.273070578510e-01 7.185404329265e-01 8.555344282620e-01 9.600655914998e-01 9.900519829972e-01 9.364933969386e-01 8.209385782519e-01 6.984458630107e-01 6.501089220179e-01 7.150207250357e-01 8.367900073567e-01 9.402731574256e-01 9.833416957937e-01 9.558376387551e-01 8.734263485192e-01 7.731475734086e-01 7.032428076143e-01 6.940502798445e-01 7.290078490791e-01 7.648900096448e-01 7.697317744136e-01 7.354398463582e-01 6.754180178638e-01 6.170132166251e-01 5.864034077568e-01 5.881632514199e-01 6.027347222522e-01 6.072497445759e-01 5.934177873525e-01 5.818459734839e-01 5.830798496206e-01 5.963787112045e-01 6.060214495913e-01 6.041154231052e-01 5.820510055891e-01 5.573092074254e-01 5.583780605573e-01 6.005576300281e-01 6.677439151711e-01 7.265260621812e-01 7.484466428927e-01 7.206566156916e-01 6.508893290095e-01 5.723804390449e-01 5.407883975285e-01 5.907021614083e-01 6.894482838484e-01 7.783445466840e-01 8.162386891747e-01 7.859681300953e-01 6.939976505996e-01 5.743399996243e-01 4.950435420411e-01 5.225440318639e-01 6.292474908344e-01 7.364279653845e-01 7.929710744578e-01 7.801612454563e-01 7.060402555409e-01 6.059166493172e-01 5.418346448885e-01 5.654595388175e-01 6.529276248659e-01 7.390250970310e-01 7.786902066528e-01 7.568626545056e-01 6.857046979896e-01 6.042523630812e-01 5.695700677280e-01 6.114065452524e-01 6.951495411685e-01 7.667903036979e-01 8.000193823211e-01 7.919489077337e-01 7.624239334434e-01 7.296665056120e-01 7.091126018970e-01 7.004348599453e-01 7.016183316712e-01 6.877792557681e-01 6.480714328677e-01 5.931315392857e-01 5.487082260110e-01 5.438680824826e-01 5.843739053795e-01 6.449046407511e-01 6.928804945166e-01 7.073893045965e-01 6.845168989287e-01 6.384367732140e-01 5.999073233511e-01 6.032112934451e-01 6.578253525399e-01 7.398918879677e-01 8.169486902746e-01 8.674768099691e-01 8.850690784625e-01 8.767520410821e-01 8.585641804080e-01 8.480068177824e-01 8.549333170793e-01 8.770307721224e-01 9.043193126905e-01 9.275800633994e-01 9.433796651139e-01 9.535157622128e-01 9.610655253433e-01 9.663774135250e-01 9.662216398911e-01 9.568021021555e-01 9.382908126345e-01 9.174963428820e-01 9.061475972589e-01 9.140531760780e-01 9.413844807193e-01 9.776626940798e-01 1.008828934937e+00 1.026295675417e+00 1.030571294150e+00 1.054627734989e+00 1.106147798837e+00 1.170367270756e+00 1.226703898671e+00 1.261345837385e+00 1.243754950514e+00 1.169145139231e+00 1.065176152522e+00 9.875339895064e-01 9.843065648262e-01 1.049366512680e+00 1.128410217461e+00 1.166862509042e+00 1.136513255791e+00 1.040843173248e+00 9.156629696786e-01 8.242861228117e-01 8.221039510131e-01 8.959059844913e-01 9.781677414248e-01 1.010984910862e+00 9.707937090247e-01 8.711644735669e-01 7.656475782612e-01 7.361755816587e-01 8.196467183082e-01 9.575366942322e-01 1.070112696846e+00 1.109032010599e+00 1.062197177435e+00 9.541224300156e-01 8.488356960923e-01 8.310747556082e-01 9.263917091253e-01 1.067152056840e+00 1.171939423559e+00 1.192828675267e+00 1.119826069663e+00 9.824144559374e-01 8.554511990743e-01 8.391320000946e-01 9.569365215402e-01 1.122124522606e+00 1.242939608594e+00 1.268594700072e+00 1.186258910447e+00 1.033440560784e+00 9.104555044846e-01 8.613283288182e-01 9.527729929829e-01 1.111132434776e+00 1.242014176656e+00 1.291094336203e+00 1.246436679531e+00 1.136014872552e+00 1.026782525499e+00 1.002042097376e+00 1.088998743562e+00 1.226516420808e+00 1.333959693613e+00 1.361892079988e+00 1.300538549063e+00 1.179627840991e+00 1.066132104416e+00 1.038292098886e+00 1.115910698165e+00 1.236086643703e+00 1.319917463599e+00 1.319562336983e+00 1.226099308193e+00 1.069625979686e+00 9.201970647724e-01 8.674273791562e-01 9.368403841747e-01 1.052831467303e+00 1.128281168853e+00 1.117212606932e+00 1.016571010510e+00 8.650656336650e-01 7.456186199402e-01 7.487211928172e-01 8.624634087703e-01 9.888901224781e-01 1.052109942284e+00 1.022349992150e+00 9.112087670756e-01 7.749046802772e-01 7.190762541922e-01 7.955385957080e-01 9.437578342079e-01 1.069950369091e+00 1.102028549477e+00 1.006735813409e+00 8.119114973565e-01 6.083328447655e-01 5.739839451887e-01 7.542904659709e-01 9.719623663395e-01 1.105963828633e+00 1.106667136085e+00 9.682775945814e-01 7.283510416000e-01 5.050264140048e-01 5.428055928497e-01 8.071323659036e-01 1.067829609032e+00 1.222203635720e+00 1.232201684675e+00 1.098678277409e+00 8.630628761004e-01 6.334871902735e-01 6.133696751238e-01 8.289652917570e-01 1.078543932159e+00 1.243357783115e+00 1.279087569044e+00 1.183660458870e+00 9.916587429126e-01 7.813704343003e-01 6.806579459283e-01 7.616908381919e-01 9.219000128641e-01 1.043718864393e+00 1.074795266644e+00 1.010635426800e+00 8.835189013308e-01 7.587180701512e-01 7.130655168838e-01 7.639346142918e-01 8.468422312543e-01 8.941700217577e-01 8.960286479453e-01 8.673882052988e-01 8.220809212951e-01 7.831237371171e-01 7.704362321994e-01 7.875830856886e-01 8.200727728080e-01 8.408354873932e-01 8.351658608169e-01 8.035442268254e-01 7.711096038988e-01 7.682674977311e-01 8.026861606456e-01 8.505351738286e-01 8.782691595156e-01 8.660159558195e-01 8.188875353072e-01 7.700906227528e-01 7.687998852892e-01 8.388881759567e-01 9.512543500288e-01 1.054205996160e+00 1.108104146312e+00 1.096887696212e+00 1.030899316505e+00 9.477887617927e-01 9.040245991804e-01 9.391459785278e-01 1.036148865465e+00 1.140996948267e+00 1.206534723093e+00 1.210385410393e+00 1.156898719288e+00 1.075279476665e+00 1.011887719487e+00 1.006777062394e+00 1.061603432411e+00 1.139926193143e+00 1.199957617633e+00 1.217559027251e+00 1.191427345024e+00 1.140146363445e+00 1.093886149825e+00 1.078934714635e+00 1.100787107207e+00 1.142082698925e+00 1.177827982750e+00 1.190635498832e+00 1.177130534868e+00 1.186556705131e+00 1.182240601692e+00 1.190925258057e+00 1.159799817821e+00 1.140181210185e+00 1.089070548274e+00 1.022443944391e+00 9.728665973226e-01 9.672300121850e-01 1.004490631019e+00 1.055589607714e+00 1.085897474390e+00 1.073848272344e+00 1.017731453662e+00 9.362849809696e-01 8.643224795793e-01 8.373396263699e-01 8.651658459836e-01 9.237334310782e-01 9.785090432012e-01 1.006575643610e+00 1.002160051655e+00 9.731487926836e-01 9.340250935268e-01 8.973530442854e-01 8.678188968955e-01 8.433820495628e-01 8.226876057109e-01 8.116347250027e-01 8.217075567019e-01 8.591533240457e-01 9.151852555223e-01 9.686070797694e-01 9.974519832441e-01 9.895634652402e-01 9.491543970882e-01 8.992601212024e-01 8.758670723065e-01 9.060675249312e-01 9.835129394235e-01 1.074286725372e+00 1.143040182410e+00 1.169476463256e+00 1.152331434182e+00 1.108807024158e+00 1.061470348628e+00 1.070533290946e+00 1.098324174983e+00 1.139598090495e+00 1.172452997943e+00 1.181594747270e+00 1.165911047580e+00 1.137532877871e+00 1.114466147030e+00 1.109000252826e+00 1.119037492468e+00 1.130436700390e+00 1.127923360239e+00 1.105064465859e+00 1.067845753417e+00 1.031062457747e+00 1.008651295301e+00 1.003168880462e+00 1.003890623375e+00 9.959509621400e-01 9.721137078517e-01 9.388687773892e-01 9.135488935189e-01 9.117858383974e-01 9.324123137180e-01 9.555147877526e-01 9.561329937078e-01 9.199610444595e-01 8.532507585405e-01 7.867095255091e-01 7.657729808452e-01 8.139927356791e-01 9.046523699668e-01 9.871765381871e-01 1.022488561492e+00 9.959409918349e-01 9.209865892134e-01 8.405362161523e-01 8.144706302060e-01 8.724586991163e-01 9.798837264840e-01 1.081252449373e+00 1.149562274897e+00 1.177358140670e+00 1.169167314973e+00 1.131121128401e+00 1.091848551824e+00 1.070058296726e+00 1.096128146728e+00 1.171716148931e+00 1.262554574357e+00 1.326011753822e+00 1.334608203711e+00 1.286211553523e+00 1.207081822833e+00 1.147059690226e+00 1.154771904446e+00 1.236664171927e+00 1.350253315965e+00 1.440809135149e+00 1.470762312909e+00 1.428773495908e+00 1.330747892764e+00 1.217641324646e+00 1.144279393565e+00 1.148185077430e+00 1.217311540832e+00 1.303245042379e+00 1.360218574445e+00 1.364971425195e+00 1.318842985887e+00 1.243624683137e+00 1.173095510860e+00 1.137502569206e+00 1.145120964554e+00 1.178056189544e+00 1.208165039451e+00 1.214883248518e+00 1.192983726815e+00 1.152554114854e+00 1.114407734276e+00 1.101016878571e+00 1.124141336160e+00 1.177312241081e+00 1.240318595607e+00 1.290833398718e+00 1.304992016055e+00 1.314242461700e+00 1.322818868994e+00 1.312296549944e+00 1.244827444745e+00 1.133571057034e+00 1.050531442112e+00 1.082909409950e+00 1.238043629142e+00 1.429400553134e+00 1.562900770257e+00 1.579846691290e+00 1.464064681426e+00 1.249076669213e+00 1.037727038175e+00 1.000024648797e+00 1.195688643980e+00 1.477989613036e+00 1.698917552525e+00 1.778998057188e+00 1.693577687969e+00 1.469184519684e+00 1.196114894781e+00 1.046818647596e+00 1.161569239573e+00 1.434110448372e+00 1.681197655614e+00 1.797002313880e+00 1.743994304972e+00 1.540484105860e+00 1.266843947109e+00 1.082921075780e+00 1.148902929561e+00 1.400506903399e+00 1.653486681216e+00 1.790096059797e+00 1.764222182831e+00 1.584916040570e+00 1.316075244065e+00 1.088895914179e+00 1.067116590766e+00 1.253423243063e+00 1.484504655174e+00 1.633355580958e+00 1.646653221691e+00 1.567882892595e+00 1.428819091611e+00 1.291728848173e+00 1.196147772577e+00 1.179108948417e+00 1.218243553504e+00 1.260624418894e+00 1.266533673489e+00 1.228366160857e+00 1.167892909626e+00 1.120620561650e+00 1.109172830362e+00 1.122940519258e+00 1.127954647554e+00 1.094889207921e+00 1.019022848365e+00 9.274349894453e-01 8.716857793749e-01 8.907669134149e-01 9.661501152071e-01 1.039348127329e+00 1.060270729804e+00 1.009253949634e+00 9.030531251109e-01 7.984630901325e-01 7.754698825753e-01 8.602639841679e-01 9.878276309581e-01 1.078459183022e+00 1.085579289363e+00 1.000700814503e+00 8.563398024200e-01 7.350455552258e-01 7.429255204428e-01 8.823803889314e-01 1.048709624548e+00 1.154859747697e+00 1.160602794153e+00 1.066729211620e+00 9.165968378723e-01 8.021509707478e-01 8.232346084711e-01 9.672213851192e-01 1.143461787058e+00 1.265542029529e+00 1.275299140890e+00 1.160441090325e+00 9.727410408708e-01 8.270088512669e-01 8.567966222578e-01 1.038068319759e+00 1.229288431803e+00 1.330428751526e+00 1.300107071797e+00 1.145047462450e+00 9.246668698681e-01 7.720079993834e-01 8.341265678963e-01 1.051605918798e+00 1.262904409795e+00 1.372781273513e+00 1.346114703172e+00 1.193307695489e+00 9.724756899150e-01 8.044632872559e-01 8.285424794847e-01 1.011415267296e+00 1.203534447502e+00 1.309322602367e+00 1.294429236549e+00 1.169513720560e+00 9.874330736911e-01 8.446417465989e-01 8.389536377893e-01 9.537048684355e-01 1.082291992078e+00 1.145869494448e+00 1.117554373761e+00 1.014482076777e+00 8.936756936887e-01 8.373643563302e-01 8.892176619832e-01 1.002130213661e+00 1.099734794482e+00 1.141284841804e+00 1.130898128051e+00 1.101306101143e+00 1.081386131415e+00 1.088954392133e+00 1.124861767626e+00 1.174418481242e+00 1.215839187927e+00 1.200127720144e+00 1.169970510376e+00 1.117962848544e+00 1.087148768857e+00 1.107926360754e+00 1.170042549163e+00 1.232496644570e+00 1.255767732753e+00 1.222469221459e+00 1.144175190084e+00 1.060106851646e+00 1.021730852269e+00 1.054648824702e+00 1.132150596341e+00 1.201327758205e+00 1.221289014940e+00 1.179104713016e+00 1.092766717835e+00 1.008477279915e+00 9.820668324291e-01 1.034991667785e+00 1.131871730026e+00 1.216691058585e+00 1.250129977832e+00 1.220414510103e+00 1.142833663810e+00 1.055066772012e+00 1.002978233120e+00 1.011054073902e+00 1.061357689233e+00 1.112188890424e+00 1.129811662138e+00 1.102677222606e+00 1.042255533605e+00 9.776781139988e-01 9.425401869796e-01 9.533920224782e-01 9.974537763071e-01 1.045993857590e+00 1.075291590950e+00 1.076552361803e+00 1.076706644562e+00 1.075040694909e+00 1.078649446448e+00 1.085860987579e+00 1.078111444723e+00 1.062951209434e+00 1.069013879646e+00 1.117402954027e+00 1.199990676120e+00 1.282913439724e+00 1.329108455390e+00 1.317447902929e+00 1.253387870632e+00 1.173588381644e+00 1.137272751492e+00 1.187056135302e+00 1.304795631634e+00 1.427877433259e+00 1.496360205074e+00 1.477439001928e+00 1.373163013693e+00 1.225562132783e+00 1.116464937182e+00 1.128161950626e+00 1.257377268582e+00 1.417396902898e+00 1.522178857083e+00 1.523504758148e+00 1.414181145825e+00 1.229781046074e+00 1.054851668134e+00 1.005143878472e+00 1.119142831366e+00 1.303030787830e+00 1.447554769046e+00 1.491305686925e+00 1.419028131809e+00 1.257018168088e+00 1.074846835880e+00 9.777010874746e-01 1.032265916578e+00 1.181961993314e+00 1.324134275517e+00 1.384047532054e+00 1.378163920836e+00 1.338117778503e+00 1.279185684687e+00 1.224159668445e+00 1.158878591013e+00 1.111721202558e+00 1.063356311968e+00 1.035552079709e+00 1.044937563934e+00 1.089664980193e+00 1.146814228299e+00 1.185469062245e+00 1.182521737882e+00 1.133175569478e+00 1.057174358305e+00 9.984391254886e-01 1.004814496269e+00 1.085542185493e+00 1.199019356471e+00 1.289429936823e+00 1.318281051145e+00 1.275979857434e+00 1.186573151082e+00 1.107827504956e+00 1.107779791736e+00 1.205274613640e+00 1.347264553320e+00 1.459958786289e+00 1.491339014418e+00 1.423507592998e+00 1.277545221125e+00 1.120473996581e+00 1.057487116124e+00 1.151261881579e+00 1.341232871476e+00 1.520275238308e+00 1.613541545493e+00 1.588967533746e+00 1.454657412354e+00 1.261044475609e+00 1.104282190028e+00 1.090659657058e+00 1.225985044329e+00 1.407615413981e+00 1.535035638746e+00 1.535600808944e+00 1.536261619999e+00 1.425271101674e+00 1.294523146600e+00 1.225623141741e+00 1.262722297131e+00 1.370048852757e+00 1.471537074492e+00 1.509735655272e+00 1.465751844887e+00 1.360047681097e+00 1.247542528937e+00 1.196632393493e+00 1.238407164227e+00 1.334736105640e+00 1.417412813627e+00 1.436536001516e+00 1.376904738120e+00 1.259573152112e+00 1.139188708122e+00 1.085940813025e+00 1.133591688569e+00 1.243866220271e+00 1.348664554450e+00 1.399284135837e+00 1.379306903315e+00 1.302536643466e+00 1.207188528492e+00 1.142273472715e+00 1.139771212578e+00 1.190027932845e+00 1.253925424002e+00 1.294897067891e+00 1.296101338194e+00 1.261582254026e+00 1.210206082827e+00 1.165604713836e+00 1.144218287342e+00 1.147755713388e+00 1.166392318139e+00 1.188470490444e+00 1.210357137888e+00 1.246099175869e+00 1.292999865088e+00 1.335582338084e+00 1.353471354628e+00 1.321639209309e+00 1.223930780921e+00 1.093879794333e+00 9.891139788675e-01 9.928358414393e-01 1.111026939575e+00 1.262375172668e+00 1.363416407011e+00 1.368447167151e+00 1.272334135546e+00 1.111290593553e+00 9.658487402441e-01 9.358272644575e-01 1.041547191007e+00 1.195624153038e+00 1.306303556033e+00 1.325639210178e+00 1.247731172855e+00 1.104253150882e+00 9.619124740655e-01 9.017963552654e-01 9.508724117218e-01 1.048267518138e+00 1.116356227474e+00 1.112073302058e+00 1.031191939128e+00 9.040356780827e-01 7.902276224034e-01 7.531786276178e-01 7.993776616641e-01 8.698267872683e-01 9.049689124055e-01 8.782552990206e-01 7.971576009228e-01 6.999019483871e-01 6.453171436402e-01 6.704298219746e-01 7.475836890782e-01 8.215008075264e-01 8.572835280843e-01 8.493242941360e-01 8.223515542302e-01 8.340162819544e-01 8.465312404838e-01 8.749244505535e-01 9.125199204363e-01 9.361744050176e-01 9.490772597707e-01 9.643093492004e-01 9.934028944633e-01 1.035155842762e+00 1.074999403866e+00 1.095227974204e+00 1.087087164677e+00 1.058210572602e+00 1.032581689835e+00 1.038784760844e+00 1.087929928657e+00 1.161814222968e+00 1.226003726831e+00 1.250754597368e+00 1.223950489848e+00 1.156580290679e+00 1.082788975921e+00 1.048466635007e+00 1.080539051793e+00 1.161196584131e+00 1.244085074524e+00 1.287339889634e+00 1.270264728132e+00 1.197239998597e+00 1.097106214601e+00 1.016621495338e+00 9.977530628911e-01 1.043381420708e+00 1.114921805417e+00 1.166688640990e+00 1.170854461592e+00 1.123014276414e+00 1.040252969214e+00 9.558370833733e-01 9.064966106154e-01 9.098431938900e-01 9.613209658964e-01 1.040640885613e+00 1.094643796499e+00 1.133241735175e+00 1.147380028064e+00 1.126094029370e+00 1.053748715792e+00 9.477308641178e-01 8.655761564058e-01 8.667684240630e-01 9.556372722514e-01 1.075703800716e+00 1.164890430432e+00 1.185480368063e+00 1.128383503820e+00 1.014641379337e+00 8.988486040300e-01 8.583573081560e-01 9.314369540597e-01 1.069049204361e+00 1.192814275172e+00 1.248603424325e+00 1.215234334960e+00 1.104597395360e+00 9.654428965519e-01 8.824799713901e-01 9.258968167772e-01 1.067171177850e+00 1.216910543897e+00 1.305057111638e+00 1.299034896482e+00 1.201629803313e+00 1.051977214127e+00 9.274111398883e-01 9.147038693953e-01 1.022146923620e+00 1.169284630124e+00 1.276987658929e+00 1.305782748754e+00 1.254862535175e+00 1.157920338489e+00 1.075115691987e+00 1.063460227485e+00 1.127901117938e+00 1.218345413601e+00 1.280586072503e+00 1.309907538702e+00 1.304993473433e+00 1.302677024958e+00 1.327819134829e+00 1.381678774672e+00 1.445939120042e+00 1.475458234212e+00 1.452988553101e+00 1.366981571349e+00 1.229489278925e+00 1.105496606890e+00 1.076399224880e+00 1.164641247460e+00 1.302174454407e+00 1.400764273772e+00 1.403329474828e+00 1.293410809461e+00 1.098746395863e+00 9.034353506654e-01 8.449279733042e-01 9.774509599193e-01 1.181622144260e+00 1.330434361576e+00 1.357777778319e+00 1.248246935785e+00 1.035377669679e+00 8.204994803834e-01 7.811538149127e-01 9.696578292999e-01 1.219886962902e+00 1.394448949649e+00 1.431334664582e+00 1.322200361215e+00 1.111684734835e+00 9.160786210987e-01 9.079726057154e-01 1.109837538651e+00 1.358064322187e+00 1.520864630273e+00 1.537985998555e+00 1.404979247031e+00 1.174622612681e+00 9.763169155179e-01 9.863178943201e-01 1.205790167536e+00 1.460306142662e+00 1.617771296760e+00 1.619016291257e+00 1.461371773185e+00 1.199497533199e+00 9.669092507741e-01 9.568078416309e-01 1.177566372077e+00 1.437088485919e+00 1.595622520583e+00 1.594072233047e+00 1.430984277490e+00 1.160546775907e+00 9.130497869294e-01 8.853377736969e-01 1.093233430059e+00 1.340436138398e+00 1.488850268384e+00 1.484580528058e+00 1.331023513897e+00 1.084852223551e+00 8.702798603323e-01 8.520101314920e-01 1.024969555957e+00 1.219930167976e+00 1.321086232888e+00 1.288544545595e+00 1.138410073590e+00 9.411671252257e-01 8.227454321482e-01 8.786047752403e-01 1.034875835519e+00 1.160808241519e+00 1.185050678494e+00 1.098037105745e+00 9.474959825864e-01 8.404385803969e-01 8.832509228800e-01 1.041756518632e+00 1.193186712952e+00 1.251295011250e+00 1.187985075097e+00 1.046543724487e+00 9.398807712505e-01 9.747580136812e-01 1.156884858303e+00 1.389910863555e+00 1.579592826112e+00 1.656906666471e+00 1.568219351914e+00 1.316866479485e+00 1.001711751932e+00 8.482891350329e-01 1.044482964211e+00 1.396312181364e+00 1.684514607788e+00 1.806930668864e+00 1.730271669388e+00 1.476036664603e+00 1.131934234825e+00 8.982505626897e-01 1.007805446633e+00 1.333243200341e+00 1.628652262093e+00 1.774221652903e+00 1.731918546812e+00 1.521203921218e+00 1.221949942073e+00 9.956873607006e-01 1.026480826661e+00 1.259479059139e+00 1.493680447022e+00 1.609187385712e+00 1.567690017824e+00 1.390208752596e+00 1.154957200817e+00 9.981291212128e-01 1.032981836928e+00 1.195725446259e+00 1.339438830212e+00 1.374352851500e+00 1.277843522741e+00 1.085738609167e+00 8.982938973830e-01 8.612057208931e-01 1.004447604399e+00 1.192714730874e+00 1.306098662171e+00 1.292619992361e+00 1.158775937559e+00 9.674138773196e-01 7.901310359670e-01 7.396772508232e-01 8.309804214399e-01 9.627616373807e-01 1.042398490021e+00 1.031159993587e+00 9.375765115427e-01 8.142036315828e-01 7.484664678709e-01 7.962489939564e-01 9.083042914780e-01 9.976389784298e-01 1.012975528606e+00 9.503445704794e-01 8.545095727513e-01 8.125909737138e-01 8.882272229855e-01 1.039404600273e+00 1.174550184170e+00 1.227432084423e+00 1.172487482654e+00 1.027618462265e+00 8.645692344429e-01 8.091862164476e-01 9.289295889682e-01 1.129580290734e+00 1.290949019472e+00 1.344905148265e+00 1.270695296130e+00 1.091192587583e+00 8.818925539365e-01 7.806070449669e-01 8.796230312392e-01 1.078249102409e+00 1.240169413351e+00 1.294397764652e+00 1.223329870041e+00 1.053983319323e+00 8.627661328729e-01 7.745739001342e-01 8.676250468625e-01 1.051882101317e+00 1.201295350028e+00 1.278325189659e+00 1.261091101413e+00 1.132826518467e+00 9.510697499423e-01 7.829560448592e-01 7.487038487343e-01 8.598873721657e-01 9.971176668707e-01 1.063823878888e+00 1.024231383192e+00 8.932519232249e-01 7.380770456226e-01 6.758567519385e-01 7.679220131735e-01 9.228037100508e-01 1.031909490376e+00 1.041638964610e+00 9.470159655969e-01 7.904543231577e-01 6.716523171023e-01 7.033715098954e-01 8.552046377857e-01 1.003627722414e+00 1.067061953049e+00 1.016185666850e+00 8.665232452274e-01 6.873970980537e-01 6.161803860912e-01 7.335330912574e-01 9.224344526087e-01 1.057249659902e+00 1.078551071381e+00 9.763757518308e-01 7.897325669367e-01 6.318635639061e-01 6.724358700480e-01 8.876691781030e-01 1.110554065972e+00 1.239825043102e+00 1.234767586663e+00 1.099763560169e+00 8.972883580255e-01 7.432834615866e-01 7.913797570171e-01 1.021932808368e+00 1.271092631462e+00 1.426293017194e+00 1.445590893918e+00 1.324916923751e+00 1.097539438070e+00 8.453039572844e-01 7.185237139594e-01 8.212131194539e-01 1.030521082268e+00 1.200290754511e+00 1.263853927698e+00 1.207684396451e+00 1.058706435021e+00 8.857412833963e-01 7.952895648297e-01 8.526438788437e-01 9.908053298641e-01 1.104855734043e+00 1.134324370779e+00 1.064244946493e+00 9.192414090777e-01 7.668931560661e-01 7.107990109079e-01 7.975755281323e-01 9.475991264758e-01 1.066531910506e+00 1.105129988390e+00 1.053515192853e+00 9.349616869806e-01 8.052573401294e-01 7.423927283800e-01 7.878276343437e-01 8.957672684957e-01 9.948193284758e-01 1.044072843267e+00 1.037321003421e+00 9.954402253699e-01 9.552441753633e-01 9.488464226482e-01 9.805653062355e-01 1.027122400692e+00 1.061281294918e+00 1.078937532694e+00 1.100002909680e+00 1.131242328969e+00 1.172806321106e+00 1.214504261976e+00 1.240085893191e+00 1.235868696767e+00 1.199014717393e+00 1.143095823039e+00 1.098299267926e+00 1.099636344691e+00 1.161607179770e+00 1.263391574408e+00 1.363989414643e+00 1.425472144331e+00 1.425760340541e+00 1.363834735796e+00 1.262624219742e+00 1.168737509628e+00 1.137943950222e+00 1.195994404513e+00 1.312904738660e+00 1.431105268629e+00 1.502636923415e+00 1.503053137458e+00 1.433616939085e+00 1.321041065036e+00 1.214002522091e+00 1.165973557723e+00 1.197991177524e+00 1.278242345174e+00 1.351280492134e+00 1.374319425664e+00 1.331416605521e+00 1.236215194274e+00 1.131218300598e+00 1.076243077620e+00 1.109438393703e+00 1.208747378811e+00 1.313842606831e+00 1.371374078500e+00 1.354323297483e+00 1.265686439139e+00 1.139900809525e+00 1.040344717666e+00 1.031338293109e+00 1.118352864250e+00 1.240379713143e+00 1.328458360093e+00 1.341262149562e+00 1.272028893897e+00 1.151726650325e+00 1.051651049505e+00 1.057528880104e+00 1.188139492864e+00 1.371499879054e+00 1.519857432861e+00 1.573713240137e+00 1.507354007279e+00 1.330719996030e+00 1.099778589620e+00 9.385309077955e-01 9.943057966105e-01 1.239823572477e+00 1.520866866524e+00 1.724971566795e+00 1.793408343413e+00 1.706764025760e+00 1.483136545415e+00 1.189200195230e+00 9.713552918805e-01 1.018703133820e+00 1.297311436971e+00 1.611916441812e+00 1.833514815702e+00 1.899985270142e+00 1.792740150281e+00 1.532157835240e+00 1.187668730193e+00 9.175250765254e-01 9.538538340971e-01 1.257807733861e+00 1.592978140336e+00 1.821504892313e+00 1.882845462579e+00 1.761395453720e+00 1.480006398801e+00 1.109035976801e+00 8.132438045017e-01 8.566316033340e-01 1.178185140690e+00 1.512774441448e+00 1.728290053350e+00 1.772100144846e+00 1.635293027742e+00 1.347419760462e+00 9.897290586953e-01 7.529063409143e-01 8.776659551530e-01 1.218584314681e+00 1.537170526281e+00 1.727449343334e+00 1.748862452006e+00 1.600399909810e+00 1.317941104837e+00 9.871718686207e-01 7.852201705926e-01 8.934618216564e-01 1.179921254499e+00 1.443280342681e+00 1.590672881817e+00 1.592307021959e+00 1.460159567436e+00 1.247188317796e+00 1.055185854605e+00 1.012777331062e+00 1.146774716460e+00 1.342738714742e+00 1.486261589354e+00 1.516801875552e+00 1.419523709615e+00 1.220659040631e+00 9.955294796623e-01 8.788761466621e-01 9.719189911223e-01 1.190496075420e+00 1.394744503194e+00 1.501578078358e+00 1.477439131037e+00 1.327042221551e+00 1.094741907246e+00 8.802929570214e-01 8.358594135708e-01 1.000592815030e+00 1.233866054534e+00 1.411763297650e+00 1.473647856146e+00 1.402110732403e+00 1.215545044305e+00 9.735634893647e-01 7.957349383405e-01 8.213204366607e-01 1.013431366176e+00 1.218763399390e+00 1.338428073650e+00 1.329517449163e+00 1.186938386463e+00 9.404862806914e-01 6.720539332994e-01 5.679615724927e-01 7.455674518965e-01 1.012961990674e+00 1.219793226575e+00 1.304474517943e+00 1.247630095197e+00 1.062302453419e+00 8.015035941997e-01 5.991165822620e-01 6.643636069572e-01 9.332362986353e-01 1.205358435674e+00 1.382362124070e+00 1.422236663061e+00 1.315074225400e+00 1.079057721856e+00 7.667882491666e-01 5.107816352033e-01 5.648699928693e-01 8.435516366254e-01 1.109466912852e+00 1.272286922713e+00 1.301154367551e+00 1.197435066656e+00 9.930876078516e-01 7.622777914382e-01 6.454308494400e-01 7.483378023938e-01 9.585065414331e-01 1.137113290644e+00 1.217156830098e+00 1.176536264985e+00 1.025583572629e+00 8.096911898437e-01 6.302532795015e-01 6.356636995113e-01 8.153320866447e-01 1.018252368102e+00 1.149605744805e+00 1.169164595580e+00 1.070114128741e+00 8.752294071127e-01 6.478181724197e-01 5.278425283434e-01 6.403739192942e-01 8.618394130878e-01 1.051079345235e+00 1.145566863808e+00 1.124151503643e+00 9.951414774946e-01 7.994486481119e-01 6.297623511508e-01 6.269455192433e-01 7.977573981206e-01 1.004379738594e+00 1.151910320761e+00 1.197964890836e+00 1.132928529286e+00 9.756555701819e-01 7.799933694044e-01 6.516380056652e-01 7.005992584097e-01 8.795535632510e-01 1.066078883589e+00 1.188113975359e+00 1.218234168439e+00 1.160592416939e+00 1.048176579649e+00 9.416069746924e-01 9.098104865333e-01 9.736343687756e-01 1.082522000748e+00 1.169296491972e+00 1.191555344730e+00 1.139015469120e+00 1.034166730462e+00 9.334108200166e-01 9.108908842323e-01 9.963429452543e-01 1.139088105116e+00 1.264206946410e+00 1.318641830742e+00 1.278905149001e+00 1.151487413022e+00 9.778950001571e-01 8.446963256642e-01 8.554612747653e-01 1.010867647080e+00 1.207826400804e+00 1.355602149952e+00 1.403626642747e+00 1.333392755337e+00 1.155208491030e+00 9.140500459998e-01 7.135208829541e-01 7.136729880960e-01 9.179042277493e-01 1.167567819742e+00 1.356728651577e+00 1.437299725316e+00 1.395087009158e+00 1.243615289189e+00 1.026920865504e+00 8.316241829080e-01 7.812669907439e-01 9.101646527445e-01 1.107687905881e+00 1.270199375889e+00 1.346931996010e+00 1.324381344124e+00 1.217791535917e+00 1.069593898202e+00 9.472783619651e-01 9.182420688905e-01 9.896102915404e-01 1.101029449667e+00 1.188587684850e+00 1.218695272518e+00 1.189459218984e+00 1.126509702011e+00 1.074998153366e+00 1.077348554546e+00 1.140393696991e+00 1.229875891263e+00 1.300081140665e+00 1.319596886359e+00 1.280691817926e+00 1.201463436239e+00 1.123432907960e+00 1.096208448539e+00 1.142084764929e+00 1.233654274093e+00 1.317664033538e+00 1.348549649135e+00 1.302925138654e+00 1.183948240221e+00 1.025611073678e+00 8.980178392913e-01 8.854371130948e-01 1.001005170953e+00 1.167507664244e+00 1.302928828797e+00 1.357931323993e+00 1.314381766393e+00 1.183219626762e+00 1.008619325691e+00 8.756006008802e-01 8.805111521793e-01 1.022766430463e+00 1.204896985290e+00 1.338986160892e+00 1.375531677386e+00 1.296555146602e+00 1.112342404291e+00 8.670779185380e-01 6.643287282065e-01 6.678310387629e-01 8.724515146574e-01 1.111983147180e+00 1.282328019858e+00 1.336426308888e+00 1.259414668911e+00 1.063012006872e+00 7.909663452085e-01 5.541451955761e-01 5.696781498548e-01 8.202718485775e-01 1.092120071154e+00 1.282422132908e+00 1.349354562893e+00 1.281696888234e+00 1.094590281205e+00 8.358507669419e-01 6.161901835157e-01 6.233525622701e-01 8.455252978976e-01 1.093823380123e+00 1.264029832970e+00 1.313207197728e+00 1.232199019674e+00 1.042515317889e+00 8.084597890742e-01 6.716630159230e-01 7.796418404693e-01 1.040677931219e+00 1.296732264402e+00 1.463683246255e+00 1.503329249688e+00 1.407576748473e+00 1.196759163769e+00 9.281901837546e-01 7.255744027703e-01 7.580727434888e-01 9.883588220237e-01 1.241473609632e+00 1.415402944258e+00 1.465654965640e+00 1.381395395064e+00 1.180112977190e+00 9.129644775254e-01 6.907900973540e-01 6.864954163492e-01 8.941863023442e-01 1.137789893528e+00 1.311185437538e+00 1.370422731988e+00 1.305852991198e+00 1.135246605108e+00 9.069298184500e-01 7.148360513316e-01 6.883426291166e-01 8.336706477856e-01 1.019263438949e+00 1.149783200493e+00 1.184740880839e+00 1.118164918657e+00 9.720292030869e-01 7.986168959843e-01 6.846848314979e-01 7.059722305600e-01 8.268172221359e-01 9.526805372835e-01 1.022392329378e+00 1.014754375436e+00 9.404288663673e-01 8.400878356846e-01 7.788855215594e-01 8.077615615657e-01 9.077562549482e-01 1.013991738401e+00 1.072480694339e+00 1.058143541681e+00 9.764640862585e-01 8.670115990286e-01 8.037400840079e-01 8.526486317094e-01 9.946845692482e-01 1.151297007314e+00 1.255624401309e+00
 5.865734424557e-01 5.537776834869e-01 5.191574323629e-01 4.818026203815e-01 4.481761339091e-01 4.239229618680e-01 4.110913669600e-01 4.025918604301e-01 4.062019003401e-01 4.067112057832e-01 3.999577626290e-01 3.850732461734e-01 3.626092934342e-01 3.339329679834e-01 3.011772622806e-01 2.678466699023e-01 2.395760282526e-01 2.233832597972e-01 2.233610604181e-01 2.358057547935e-01 2.510453439374e-01 2.593361083145e-01 2.543444059833e-01 2.342093574874e-01 2.020726105272e-01 1.669734738354e-01 1.440730980113e-01 1.457739014972e-01 1.650844818416e-01 1.844691026805e-01 1.924276586028e-01 1.861307166256e-01 1.711536710138e-01 1.614766608358e-01 1.723838747556e-01 2.039713942057e-01 2.423006586228e-01 2.741820816146e-01 2.927454949236e-01 2.978488324789e-01 2.955591899435e-01 2.958389533242e-01 3.067599687283e-01 3.281569679785e-01 3.520202744751e-01 3.688792320442e-01 3.734705960697e-01 3.676077430479e-01 3.606649927089e-01 3.660055276446e-01 3.917731061807e-01 4.334860642444e-01 4.778691187305e-01 5.115725493147e-01 5.264647144599e-01 5.216117558721e-01 5.036631564419e-01 4.854432454537e-01 4.808969403738e-01 4.964524711973e-01 5.261698084700e-01 5.567006572296e-01 5.757204591936e-01 5.768084596228e-01 5.608787103074e-01 5.355015621893e-01 5.122318740820e-01 5.012903317822e-01 5.052685378527e-01 5.175193189682e-01 5.271776848323e-01 5.255810946972e-01 5.098279460464e-01 4.835887547292e-01 4.559505175618e-01 4.378715421376e-01 4.361151652763e-01 4.485165405239e-01 4.660882522430e-01 4.794740247740e-01 4.837668549123e-01 4.801068520441e-01 4.747171596992e-01 4.756679951406e-01 4.878283337301e-01 5.092381155598e-01 5.323165335211e-01 5.485295436656e-01 5.540992934504e-01 5.599252847914e-01 5.712194062181e-01 5.861042466131e-01 5.997988771936e-01 6.083020960636e-01 6.106970785112e-01 6.098029141912e-01 5.923808097638e-01 5.779395978170e-01 5.612154429298e-01 5.553763514532e-01 5.683053628491e-01 5.981123606574e-01 6.353720650141e-01 6.693135442642e-01 6.923142738952e-01 7.014378825000e-01 6.982229022234e-01 6.875978428823e-01 6.761995315874e-01 6.701070876087e-01 6.725371854942e-01 6.826699679564e-01 6.964543134080e-01 7.087788766157e-01 7.156503882428e-01 7.153870001838e-01 7.085330401848e-01 6.967477640873e-01 6.812260475800e-01 6.616326947648e-01 6.364520910372e-01 6.048947245140e-01 5.694781580668e-01 5.377449576840e-01 5.206083087078e-01 5.256029182493e-01 5.490980068388e-01 5.766716527732e-01 5.909793205116e-01 5.790534556605e-01 5.363595861803e-01 4.694245866283e-01 3.988297289202e-01 3.590920780642e-01 3.758443654298e-01 4.318112862461e-01 4.880114649172e-01 5.161286433019e-01 5.034569747144e-01 4.510967513865e-01 3.741717111632e-01 3.049583662061e-01 2.871844817270e-01 3.286089304372e-01 3.872592621031e-01 4.264631286592e-01 4.309005363070e-01 4.022112215322e-01 3.570458940145e-01 3.248617953129e-01 3.314366557319e-01 3.705652485133e-01 4.129475986606e-01 4.352457606108e-01 4.295474357622e-01 4.035851541528e-01 3.791618029176e-01 3.820884783867e-01 4.192181343781e-01 4.715557708805e-01 5.147556457514e-01 5.345985292025e-01 5.305951752780e-01 5.151862369074e-01 5.084914818035e-01 5.253435792940e-01 5.625355351000e-01 6.023154335753e-01 6.267693761622e-01 6.277257964932e-01 6.100165145606e-01 5.899434937408e-01 5.869274826812e-01 6.087637925110e-01 6.439339934458e-01 6.710732248116e-01 6.735657422248e-01 6.467568812849e-01 6.198553174623e-01 6.079365826813e-01 6.158430057526e-01 6.391026108483e-01 6.664696942870e-01 6.871484193409e-01 6.755199746238e-01 6.305934450655e-01 5.644135233075e-01 5.190081930115e-01 5.337381607534e-01 6.025449262342e-01 6.815750257369e-01 7.305642849453e-01 7.282160353677e-01 6.732640834683e-01 5.859730362006e-01 5.113832410129e-01 5.052570049308e-01 5.759450577074e-01 6.725186639720e-01 7.438202587850e-01 7.618786391297e-01 7.203512947198e-01 6.333796227674e-01 5.380197041904e-01 4.918087099128e-01 5.305183660667e-01 6.206294812798e-01 7.059596052407e-01 7.520572932632e-01 7.484933949957e-01 7.047960005435e-01 6.473331916172e-01 6.112666299674e-01 6.190060401913e-01 6.600608484323e-01 7.036317610910e-01 7.247115092739e-01 7.157701152716e-01 6.876725611676e-01 6.648003417701e-01 6.709689398158e-01 7.098584756684e-01 7.617460044403e-01 8.007860412432e-01 8.114187489277e-01 7.956087708206e-01 7.629540906029e-01 7.375098522666e-01 7.429765554937e-01 7.829394711392e-01 8.374838849708e-01 8.795732396073e-01 8.904984186800e-01 8.661874026012e-01 8.179024050136e-01 7.690275838219e-01 7.447490958207e-01 7.549704154115e-01 7.859670071903e-01 8.124528924713e-01 8.145807739977e-01 7.863615498399e-01 7.371193112622e-01 6.885819673942e-01 6.650847111474e-01 6.764548767773e-01 7.093274222204e-01 7.391971988361e-01 7.470895738358e-01 7.271322406701e-01 6.874016864958e-01 6.469243504265e-01 6.270045021578e-01 6.368430689626e-01 6.659497325907e-01 6.935442199853e-01 7.025063895002e-01 6.861144403148e-01 6.488159643297e-01 6.039614580165e-01 5.683707039461e-01 5.532655915680e-01 5.566737907825e-01 5.660424860688e-01 5.683670289769e-01 5.604991394439e-01 5.458330875766e-01 5.353507418121e-01 5.309706780810e-01 5.292794675803e-01 5.140382929101e-01 4.942357323987e-01 4.853513731026e-01 4.877154035439e-01 5.080819523947e-01 5.393355026985e-01 5.653972404711e-01 5.721775179155e-01 5.550365106065e-01 5.218656204400e-01 4.919892035290e-01 4.866471755347e-01 5.108867602387e-01 5.473646469427e-01 5.714240128868e-01 5.661418626491e-01 5.283323642725e-01 4.708289510284e-01 4.227980801158e-01 4.175388327629e-01 4.594299585796e-01 5.176924402894e-01 5.588451461828e-01 5.642539170032e-01 5.317933451125e-01 4.756966659678e-01 4.259026458302e-01 4.164401891167e-01 4.536887464542e-01 5.086865768508e-01 5.488330350006e-01 5.562149465787e-01 5.290941606703e-01 4.805254848921e-01 4.356033319854e-01 4.204431751574e-01 4.401329738006e-01 4.735730038822e-01 4.953746135739e-01 4.919163136857e-01 4.655248892086e-01 4.366028270876e-01 4.279550175552e-01 4.406166655635e-01 4.654714197344e-01 4.896017707192e-01 5.035116559772e-01 5.116621466788e-01 5.232990314650e-01 5.428878991787e-01 5.643776292358e-01 5.749869535725e-01 5.643969991113e-01 5.329850323536e-01 4.971503772204e-01 4.871691434523e-01 5.254094452241e-01 6.006810659148e-01 6.796770234823e-01 7.323203642799e-01 7.423710000138e-01 7.104740739612e-01 6.563688947150e-01 6.176872351781e-01 6.317967141376e-01 7.007268894486e-01 7.895323081576e-01 8.594398006792e-01 8.869754983489e-01 8.674413711262e-01 8.145120668599e-01 7.572427736286e-01 7.287675354244e-01 7.433769999660e-01 7.835761192112e-01 8.171824424154e-01 8.205959689247e-01 7.889685082728e-01 7.377260702538e-01 6.978214635557e-01 6.982299602946e-01 7.400571770563e-01 7.947250187118e-01 8.300073967531e-01 8.308226810462e-01 8.207085955304e-01 7.970043268488e-01 7.661935202711e-01 7.374669077322e-01 7.216806270982e-01 7.139056340515e-01 7.107178604578e-01 7.094310069662e-01 7.146180853035e-01 7.257377333765e-01 7.349397182382e-01 7.314946061928e-01 7.085805312459e-01 6.688595510568e-01 6.269013206971e-01 6.053983360171e-01 6.205856285712e-01 6.666117449399e-01 7.200222391140e-01 7.573131591658e-01 7.660785532926e-01 7.485195902720e-01 7.208487223747e-01 7.071218175797e-01 7.247268917262e-01 7.702800801797e-01 8.232758419792e-01 8.620902634335e-01 8.754420393741e-01 8.658978750176e-01 8.477159023030e-01 8.390648634987e-01 8.499081680884e-01 8.742495540508e-01 8.951926922838e-01 8.973778995448e-01 8.767271033146e-01 8.440540713100e-01 8.213993901710e-01 8.287478912786e-01 8.671150173911e-01 9.163875724032e-01 9.504514832904e-01 9.523252660085e-01 9.216195679708e-01 8.770482294056e-01 8.673251351150e-01 9.008152847246e-01 9.756605978738e-01 1.057290418109e+00 1.113315271355e+00 1.098482002300e+00 1.025625113208e+00 8.884552187059e-01 7.540110813978e-01 7.120488824869e-01 7.915436213325e-01 9.176568697264e-01 1.006562789249e+00 1.013587317249e+00 9.309718806472e-01 7.859006020025e-01 6.471765531792e-01 6.152911722132e-01 7.149428719093e-01 8.545471137621e-01 9.501867201153e-01 9.644745871101e-01 8.981821888985e-01 7.879461994658e-01 7.057999383612e-01 7.224206807407e-01 8.250074201706e-01 9.356304326798e-01 9.910974661110e-01 9.652035907964e-01 8.685519295871e-01 7.519350825419e-01 7.020260505078e-01 7.722796637840e-01 9.086265343714e-01 1.022467909034e+00 1.056643637374e+00 9.907893308295e-01 8.405251382649e-01 6.680602080706e-01 5.980521098276e-01 7.107752008187e-01 9.056159197603e-01 1.065997589581e+00 1.133362804257e+00 1.090775432941e+00 9.568042629541e-01 7.914721650328e-01 7.022505538495e-01 7.698161559371e-01 9.296112404560e-01 1.070824824768e+00 1.128876705743e+00 1.083941292603e+00 9.545275833784e-01 8.011997089323e-01 7.257434733270e-01 7.936787699810e-01 9.398263316974e-01 1.061803581894e+00 1.099102575054e+00 1.033547630599e+00 8.845824963942e-01 7.156700631714e-01 6.400824243789e-01 7.272123638408e-01 8.911971158439e-01 1.023336099102e+00 1.067571131082e+00 1.009816492449e+00 8.709647729997e-01 7.106529325445e-01 6.291126821946e-01 6.902604651882e-01 8.242386136483e-01 9.323859018925e-01 9.631082248552e-01 9.066523658277e-01 7.890189777506e-01 6.736410349770e-01 6.453695762428e-01 7.255826510098e-01 8.412261542301e-01 9.177142329190e-01 9.191001441601e-01 8.512968336480e-01 7.591672111426e-01 6.986656901032e-01 7.124498161207e-01 7.915233670731e-01 8.830558305860e-01 9.335501050124e-01 9.146992132226e-01 8.221850702555e-01 7.076930900439e-01 6.569518866826e-01 7.205519912662e-01 8.438293154521e-01 9.426503945792e-01 9.668070983339e-01 9.040171279039e-01 7.791893849931e-01 6.614156718757e-01 6.497630271472e-01 7.650709817920e-01 9.188880588280e-01 1.028470719386e+00 1.052720157446e+00 9.855422069326e-01 8.537587723537e-01 7.216810016476e-01 6.809758205114e-01 7.655474555266e-01 9.031494282917e-01 1.012408832459e+00 1.051027050723e+00 1.011000192675e+00 9.122608728951e-01 7.987971804501e-01 7.270760178792e-01 7.288234172183e-01 7.776158666590e-01 8.207502769841e-01 8.232174673914e-01 7.783818202942e-01 7.045937036274e-01 6.375839522756e-01 6.114940471164e-01 6.292969579237e-01 6.609359843969e-01 6.745307525224e-01 6.582157756591e-01 6.307415466062e-01 6.145103126480e-01 6.110414308869e-01 6.143965776034e-01 6.179686082473e-01 6.093620480566e-01 5.979829927484e-01 6.013362990641e-01 6.302317445345e-01 6.759654458433e-01 7.152256107472e-01 7.251703159582e-01 6.946372489930e-01 6.306816596164e-01 5.632430159384e-01 5.398944623322e-01 5.870187041826e-01 6.750536429623e-01 7.527461388565e-01 7.831427173151e-01 7.508181365729e-01 6.627127430038e-01 5.523416648587e-01 4.845939714595e-01 5.173937058407e-01 6.207989912159e-01 7.225502265400e-01 7.761006645879e-01 7.647199357601e-01 6.968569697840e-01 6.062626482355e-01 5.493062996658e-01 5.701971855172e-01 6.476769444297e-01 7.240017433573e-01 7.578130736729e-01 7.350848303442e-01 6.673500086557e-01 5.908331908930e-01 5.570690819196e-01 5.922928183613e-01 6.655950793058e-01 7.281352818425e-01 7.569822346684e-01 7.479258099876e-01 7.227825797889e-01 6.952151343891e-01 6.762981217206e-01 6.639345495892e-01 6.568916986981e-01 6.307823178396e-01 5.823510963971e-01 5.271316708005e-01 4.936206603661e-01 5.060496055327e-01 5.582143284032e-01 6.190172273659e-01 6.588260899309e-01 6.620866219278e-01 6.299853807836e-01 5.814247166439e-01 5.506490068256e-01 5.692797264460e-01 6.366025170033e-01 7.223535700460e-01 7.954590116592e-01 8.384486626046e-01 8.487556481175e-01 8.362608890436e-01 8.183150295204e-01 8.114496488481e-01 8.224329444187e-01 8.458429683308e-01 8.707070800987e-01 8.891502597686e-01 9.002971770681e-01 9.084185961120e-01 9.178075597715e-01 9.281721362623e-01 9.342874035949e-01 9.301349654735e-01 9.143830039570e-01 8.934655518054e-01 8.800023352849e-01 8.856805530053e-01 9.125210105047e-01 9.508235403757e-01 9.861137688034e-01 1.008668433791e+00 1.027592922624e+00 1.060622020695e+00 1.117381047382e+00 1.182005817444e+00 1.233938655961e+00 1.261373727041e+00 1.238573016399e+00 1.149559484697e+00 1.041295732793e+00 9.713089498547e-01 9.819093273210e-01 1.056396322770e+00 1.136365718358e+00 1.170196183798e+00 1.134630499806e+00 1.038015367989e+00 9.199430751473e-01 8.429304127618e-01 8.525321547359e-01 9.266184564457e-01 1.000328775301e+00 1.022617972014e+00 9.763997672945e-01 8.814853932230e-01 7.952982256243e-01 7.908137442637e-01 8.843719940826e-01 1.013975143532e+00 1.108565541127e+00 1.127152803090e+00 1.063655329346e+00 9.489647374343e-01 8.529712263753e-01 8.561965636396e-01 9.658355102183e-01 1.105853138307e+00 1.199067424133e+00 1.203667821187e+00 1.115737539025e+00 9.719193627862e-01 8.549008200137e-01 8.619767882518e-01 9.958740354770e-01 1.160771951089e+00 1.269229327689e+00 1.275443233290e+00 1.170546944513e+00 9.908581377190e-01 8.896217609896e-01 8.800325024287e-01 9.987030710035e-01 1.166502203420e+00 1.293691818067e+00 1.331509775474e+00 1.272854277710e+00 1.151130029024e+00 1.039826761421e+00 1.025402298200e+00 1.127396112440e+00 1.275147175737e+00 1.385702231689e+00 1.411095192040e+00 1.344157583722e+00 1.217836703489e+00 1.102301379663e+00 1.076641377905e+00 1.157655728648e+00 1.279438448319e+00 1.362285511200e+00 1.358945687498e+00 1.262008895096e+00 1.103808883794e+00 9.563143491276e-01 9.075024717397e-01 9.782634829603e-01 1.092313722646e+00 1.164111574613e+00 1.149118454686e+00 1.046091783765e+00 8.959543461449e-01 7.819831243709e-01 7.885665735818e-01 8.991556527010e-01 1.018700827597e+00 1.073958264591e+00 1.037117971086e+00 9.224853735571e-01 7.900881576228e-01 7.496780526867e-01 8.326758407341e-01 9.826320465347e-01 1.109355330795e+00 1.127953669025e+00 1.017655066435e+00 8.102038344822e-01 6.048458861042e-01 5.882866486782e-01 7.839770226904e-01 1.004605105416e+00 1.133608746186e+00 1.124886940727e+00 9.764974306095e-01 7.325225312905e-01 5.251044454868e-01 5.907892237870e-01 8.607484103997e-01 1.116289914021e+00 1.259940862782e+00 1.256088743369e+00 1.109135368350e+00 8.669783956483e-01 6.504830174060e-01 6.616500953167e-01 8.896716595069e-01 1.135110768603e+00 1.286840100823e+00 1.303682602066e+00 1.186796629837e+00 9.758472518520e-01 7.592897800192e-01 6.793957508189e-01 7.922363329845e-01 9.682276854629e-01 1.090123799042e+00 1.110826580206e+00 1.030643991447e+00 8.880118001484e-01 7.576698169646e-01 7.244864159479e-01 7.964212619510e-01 8.938197746682e-01 9.451603926454e-01 9.470981236552e-01 9.125909025115e-01 8.594657130267e-01 8.157632234368e-01 8.060593740217e-01 8.345009389202e-01 8.818821554849e-01 9.021705829257e-01 8.988805157797e-01 8.587588392386e-01 8.104175530535e-01 7.915356057695e-01 8.179833737294e-01 8.680158465485e-01 9.038681315084e-01 9.001270211901e-01 8.571355270480e-01 8.044714126768e-01 7.914230965894e-01 8.491513368597e-01 9.559036708922e-01 1.060097989543e+00 1.118528565924e+00 1.111376349616e+00 1.045912633267e+00 9.580436936719e-01 9.058949114039e-01 9.354230216437e-01 1.034528972277e+00 1.147606611986e+00 1.223371707940e+00 1.235678846730e+00 1.185936760771e+00 1.101657833133e+00 1.030243615686e+00 1.017238704003e+00 1.070901872025e+00 1.155963861320e+00 1.227001556463e+00 1.255411421075e+00 1.236322809125e+00 1.186308399181e+00 1.135893949736e+00 1.114680083798e+00 1.132637207331e+00 1.174190448515e+00 1.212292115766e+00 1.225698566662e+00 1.209004353271e+00 1.215837682363e+00 1.204482340432e+00 1.205589465153e+00 1.172676684611e+00 1.152590091027e+00 1.104710184284e+00 1.045649732088e+00 1.002352436841e+00 9.954814142116e-01 1.023091647869e+00 1.061500663938e+00 1.082535852918e+00 1.068723849206e+00 1.019514973608e+00 9.515307847162e-01 8.934775513096e-01 8.723921587936e-01 8.946740726673e-01 9.416708162333e-01 9.862926994618e-01 1.009396420258e+00 1.004895506975e+00 9.774350721928e-01 9.371819908112e-01 8.940921308085e-01 8.544715641300e-01 8.218258446962e-01 8.007214639024e-01 7.987644256431e-01 8.221988788307e-01 8.679344776544e-01 9.212100826575e-01 9.620113857321e-01 9.744252002447e-01 9.539096150163e-01 9.116591762178e-01 8.743714691165e-01 8.733899522320e-01 9.217523883469e-01 1.001517928226e+00 1.078902251972e+00 1.125689755671e+00 1.130203212843e+00 1.101026787637e+00 1.077386010757e+00 1.053719314538e+00 1.040237281375e+00 1.070800968892e+00 1.108275901112e+00 1.129385757368e+00 1.123503539946e+00 1.095238213835e+00 1.061366010341e+00 1.041536879370e+00 1.045209368084e+00 1.064539764054e+00 1.080912711057e+00 1.078035600517e+00 1.051195429935e+00 1.009332490295e+00 9.701670324752e-01 9.491979724725e-01 9.482955792969e-01 9.546811568826e-01 9.519773994044e-01 9.325201754274e-01 9.027536711083e-01 8.794271443629e-01 8.769335374166e-01 8.933155499119e-01 9.093756288711e-01 9.022013368390e-01 8.600651141154e-01 7.918618459661e-01 7.303817081442e-01 7.197622028751e-01 7.761328141807e-01 8.664087372429e-01 9.407414823825e-01 9.639823350311e-01 9.253914751437e-01 8.419180987281e-01 7.600906636278e-01 7.416137567107e-01 8.096875296455e-01 9.218846723899e-01 1.022633493891e+00 1.085802994299e+00 1.109028252241e+00 1.098500148517e+00 1.050710294627e+00 1.011488505615e+00 9.972847647944e-01 1.033962406249e+00 1.114048732791e+00 1.199124018880e+00 1.249697739992e+00 1.245218095822e+00 1.191755398471e+00 1.123176816790e+00 1.091130691187e+00 1.132084509606e+00 1.232897718476e+00 1.343439245638e+00 1.414443358552e+00 1.418010425259e+00 1.352800601592e+00 1.244443371050e+00 1.141881158321e+00 1.099448007064e+00 1.138090080944e+00 1.225895348353e+00 1.309896220051e+00 1.351495025389e+00 1.337392899554e+00 1.278201553329e+00 1.202748904552e+00 1.146659967419e+00 1.133475009716e+00 1.159326111489e+00 1.198845935917e+00 1.225362100489e+00 1.225040142115e+00 1.200175862088e+00 1.166087449058e+00 1.143675326981e+00 1.148873360967e+00 1.183706415023e+00 1.235917028321e+00 1.286528572014e+00 1.320757978922e+00 1.329657762518e+00 1.342636759177e+00 1.353534333095e+00 1.345102592883e+00 1.284103149513e+00 1.180600983261e+00 1.114505547202e+00 1.162835628531e+00 1.319892159615e+00 1.499774998215e+00 1.614267857851e+00 1.610367153445e+00 1.478798436054e+00 1.263360778588e+00 1.079709239673e+00 1.088314893205e+00 1.307025145436e+00 1.583853670087e+00 1.783740450192e+00 1.835586787980e+00 1.721795364355e+00 1.477730019171e+00 1.206636179966e+00 1.089766970793e+00 1.237809307461e+00 1.516598358358e+00 1.749805913131e+00 1.841072863839e+00 1.760712998384e+00 1.536234478194e+00 1.261433724574e+00 1.109573361892e+00 1.218208206261e+00 1.485285131163e+00 1.728901107551e+00 1.842117898623e+00 1.787472208305e+00 1.583417521065e+00 1.307303901775e+00 1.107837673274e+00 1.139503927708e+00 1.358732514454e+00 1.593240845259e+00 1.727296408951e+00 1.715487625148e+00 1.611982640084e+00 1.465361636301e+00 1.322537912822e+00 1.230228416337e+00 1.224649466825e+00 1.275744984945e+00 1.324511030049e+00 1.330399125220e+00 1.287857900654e+00 1.221890320133e+00 1.171251352876e+00 1.160243066980e+00 1.177367577971e+00 1.186474210025e+00 1.156556661986e+00 1.082198601005e+00 9.901569975042e-01 9.313803976506e-01 9.452039054630e-01 1.015870737167e+00 1.086759192245e+00 1.107326528717e+00 1.056678806186e+00 9.498444955880e-01 8.403112250573e-01 8.045397456189e-01 8.731680885775e-01 9.890682806457e-01 1.074355910319e+00 1.082122232321e+00 1.004403417009e+00 8.748524313609e-01 7.733982062846e-01 7.914637149119e-01 9.236497101060e-01 1.075973325534e+00 1.169056668197e+00 1.166190498944e+00 1.071181143113e+00 9.305830410366e-01 8.354819753561e-01 8.711797402246e-01 1.014041735692e+00 1.179394272412e+00 1.294743476636e+00 1.290349888049e+00 1.166799418907e+00 9.805991454353e-01 8.501303310049e-01 8.960548129513e-01 1.077561250420e+00 1.257077604174e+00 1.341376836329e+00 1.294295417664e+00 1.128723673095e+00 9.137618291075e-01 7.924519512084e-01 8.888911303698e-01 1.113779304070e+00 1.313473764375e+00 1.402292045888e+00 1.351199981351e+00 1.176921763759e+00 9.473247785555e-01 7.982456563829e-01 8.612903731042e-01 1.065708858169e+00 1.257265469953e+00 1.348567363321e+00 1.311604875823e+00 1.163161255600e+00 9.646567295276e-01 8.256722445918e-01 8.465966087403e-01 9.860039579011e-01 1.123298633470e+00 1.181626743689e+00 1.138908658608e+00 1.018099678763e+00 8.849208503408e-01 8.323255879929e-01 9.023326206909e-01 1.032217354379e+00 1.137245358769e+00 1.175018976314e+00 1.153925515834e+00 1.109202123216e+00 1.073173472363e+00 1.069149466493e+00 1.101489601934e+00 1.154424298626e+00 1.200050693450e+00 1.202220987648e+00 1.173606272935e+00 1.122113308305e+00 1.088497084603e+00 1.102249691293e+00 1.154972538770e+00 1.208435015557e+00 1.225253015455e+00 1.189696247145e+00 1.114726471732e+00 1.039900695006e+00 1.013593426159e+00 1.054716936717e+00 1.132622038258e+00 1.196120991009e+00 1.208256085986e+00 1.160024609106e+00 1.072951991057e+00 9.955113808636e-01 9.812304483292e-01 1.043815176861e+00 1.142726685703e+00 1.223064651654e+00 1.249001297720e+00 1.212195726593e+00 1.130750083103e+00 1.043879780108e+00 9.962407884236e-01 1.007881215730e+00 1.057103379200e+00 1.102481459460e+00 1.113147092177e+00 1.080986237654e+00 1.020378062064e+00 9.615594259209e-01 9.354111036107e-01 9.522893389898e-01 9.948791424416e-01 1.034856905292e+00 1.051827537089e+00 1.041137951330e+00 1.046227520810e+00 1.046327136505e+00 1.046506751721e+00 1.058381279700e+00 1.053809311747e+00 1.041373036676e+00 1.049043129300e+00 1.096235919636e+00 1.173834957710e+00 1.249037306153e+00 1.287410109965e+00 1.271149654833e+00 1.209028482218e+00 1.139620348148e+00 1.118979310057e+00 1.179599699448e+00 1.295424033595e+00 1.405221934733e+00 1.455022979435e+00 1.418413895126e+00 1.303720277671e+00 1.159311378800e+00 1.070222172686e+00 1.107470025335e+00 1.247139296385e+00 1.397964172643e+00 1.481507599398e+00 1.458369961738e+00 1.329719602404e+00 1.140612277343e+00 9.867628738338e-01 9.809512980662e-01 1.127025800936e+00 1.313391084176e+00 1.440082099670e+00 1.457529125731e+00 1.360301393176e+00 1.184453134830e+00 1.010847409574e+00 9.489897865436e-01 1.040048795014e+00 1.200380873685e+00 1.330481288399e+00 1.372809714404e+00 1.351021922934e+00 1.297159064783e+00 1.231415430793e+00 1.178956822683e+00 1.121644722335e+00 1.078928343667e+00 1.040880722410e+00 1.023158416634e+00 1.037827070349e+00 1.081419314435e+00 1.133141653712e+00 1.165871307679e+00 1.160053773446e+00 1.113604386066e+00 1.047563194915e+00 1.003695096695e+00 1.022146503819e+00 1.104476437722e+00 1.209409301274e+00 1.286579606415e+00 1.303275712341e+00 1.255118376129e+00 1.170568473306e+00 1.108108284483e+00 1.126573734963e+00 1.229981507865e+00 1.360944043930e+00 1.451264012280e+00 1.456753339675e+00 1.368066957080e+00 1.217053143224e+00 1.083528022696e+00 1.071842162652e+00 1.209706984078e+00 1.410803089431e+00 1.573530592523e+00 1.635187641022e+00 1.574984091362e+00 1.413379298538e+00 1.216968138569e+00 1.097671523362e+00 1.146225758896e+00 1.321406050083e+00 1.507760682160e+00 1.629296769296e+00 1.645020545352e+00 1.542140703279e+00 1.412136113786e+00 1.286013671600e+00 1.249807409358e+00 1.327205869276e+00 1.455005364131e+00 1.550273108322e+00 1.562376700988e+00 1.484028187642e+00 1.350721427336e+00 1.234771470645e+00 1.212287025820e+00 1.294919236802e+00 1.416292363568e+00 1.497920018089e+00 1.493797014735e+00 1.398995379362e+00 1.250052846538e+00 1.122405346192e+00 1.099708451940e+00 1.196327355573e+00 1.340650279163e+00 1.451931089765e+00 1.484861086014e+00 1.433058317108e+00 1.324915317769e+00 1.216628638303e+00 1.170048178753e+00 1.208270557538e+00 1.295236471555e+00 1.373665987978e+00 1.404797891968e+00 1.379595899112e+00 1.315600733905e+00 1.247424373481e+00 1.209560183993e+00 1.215167922828e+00 1.249193080721e+00 1.284658331123e+00 1.302611129939e+00 1.301986669318e+00 1.307186612773e+00 1.337999682377e+00 1.375700971341e+00 1.396499588108e+00 1.368958982193e+00 1.287128345664e+00 1.163425575588e+00 1.063409456520e+00 1.068953625304e+00 1.185691514011e+00 1.334344267474e+00 1.431255335206e+00 1.429891468020e+00 1.326048921591e+00 1.159820168022e+00 1.018200853251e+00 1.002831149687e+00 1.124317528274e+00 1.287276698786e+00 1.397933117194e+00 1.408271999297e+00 1.314063936753e+00 1.151448169407e+00 9.958518066663e-01 9.386904297472e-01 1.004945621514e+00 1.119705372375e+00 1.196201081030e+00 1.188889116595e+00 1.094984673714e+00 9.501993968685e-01 8.250588676406e-01 7.951484148464e-01 8.635422427501e-01 9.558795273253e-01 1.003143150079e+00 9.759119898300e-01 8.829571026368e-01 7.684852117960e-01 7.034301954071e-01 7.355252041847e-01 8.314945811182e-01 9.226149086764e-01 9.648231036132e-01 9.486540333154e-01 9.033184097317e-01 8.854748216368e-01 8.716331794715e-01 8.986346555286e-01 9.457257550760e-01 9.826566189269e-01 1.001624178631e+00 1.008573051460e+00 1.016364692751e+00 1.033842700101e+00 1.058369053654e+00 1.078365233723e+00 1.083343553763e+00 1.073117968422e+00 1.060604380168e+00 1.065308815665e+00 1.098656719076e+00 1.152460217741e+00 1.203074104766e+00 1.226194353752e+00 1.209916401709e+00 1.161683817230e+00 1.108788518815e+00 1.088002402583e+00 1.120735604698e+00 1.193033429483e+00 1.266324770069e+00 1.303306248597e+00 1.284083463951e+00 1.211911915547e+00 1.114186796461e+00 1.036948975675e+00 1.022639529645e+00 1.074914949573e+00 1.154663405615e+00 1.213977784858e+00 1.221885707052e+00 1.170940566284e+00 1.076687001275e+00 9.746323659431e-01 9.099653700155e-01 9.112202430525e-01 9.755217434966e-01 1.064258474495e+00 1.135348767886e+00 1.184021705422e+00 1.196694093107e+00 1.152695166690e+00 1.051386095672e+00 9.229818879200e-01 8.393379164256e-01 8.646022198482e-01 9.814194905702e-01 1.113307455411e+00 1.195630683050e+00 1.196225355611e+00 1.114450736585e+00 9.821538365163e-01 8.667424344700e-01 8.502957993807e-01 9.503443021635e-01 1.096390036732e+00 1.209721851759e+00 1.244201805655e+00 1.187605316806e+00 1.061150620873e+00 9.235246856194e-01 8.641109575558e-01 9.355388453298e-01 1.086010090708e+00 1.226054953751e+00 1.295219355435e+00 1.269955845372e+00 1.160820307195e+00 1.013813149416e+00 9.093399354926e-01 9.221922120131e-01 1.039627531512e+00 1.179321996835e+00 1.271876645508e+00 1.286408074525e+00 1.228039543244e+00 1.133664709956e+00 1.061883363161e+00 1.061036568291e+00 1.126734386468e+00 1.208652725629e+00 1.259452376524e+00 1.291216783709e+00 1.284232788743e+00 1.285665262896e+00 1.313061977563e+00 1.364521964055e+00 1.420117101484e+00 1.416595588769e+00 1.389386538260e+00 1.298339078857e+00 1.167405675270e+00 1.062120166667e+00 1.051765641158e+00 1.141697509000e+00 1.263056183256e+00 1.338496383291e+00 1.321475977025e+00 1.203597802607e+00 1.019225769121e+00 8.565906860628e-01 8.379287851341e-01 9.802455150622e-01 1.165016381045e+00 1.285327684887e+00 1.288090255829e+00 1.166065295871e+00 9.594818943281e-01 7.758050850358e-01 7.769656695476e-01 9.713882922470e-01 1.199829915133e+00 1.346533822907e+00 1.361710721193e+00 1.245013458042e+00 1.047641402515e+00 8.882085034433e-01 9.140515066749e-01 1.111805264611e+00 1.331140645197e+00 1.460977590160e+00 1.453382349590e+00 1.312996937342e+00 1.101406759374e+00 9.517668758062e-01 1.006482135014e+00 1.223463553989e+00 1.444350888604e+00 1.560087587357e+00 1.525062017829e+00 1.346957861134e+00 1.092693387175e+00 9.116156246554e-01 9.724504606078e-01 1.215723663663e+00 1.455760442554e+00 1.578414826258e+00 1.539326676884e+00 1.347019872219e+00 1.066364761235e+00 8.458244539211e-01 8.794215434188e-01 1.119565200301e+00 1.362354949425e+00 1.490124565319e+00 1.461854872754e+00 1.289818699059e+00 1.039650838531e+00 8.466996573306e-01 8.668612997062e-01 1.057076240984e+00 1.247101660057e+00 1.334580463237e+00 1.288727595093e+00 1.132759914990e+00 9.439939276516e-01 8.488506125604e-01 9.226660980453e-01 1.079332090350e+00 1.196627711839e+00 1.211422631435e+00 1.119620641479e+00 9.725535850178e-01 8.748994686633e-01 9.198277468913e-01 1.068201743162e+00 1.205299113981e+00 1.251692841046e+00 1.184442619022e+00 1.062617975741e+00 9.824506459560e-01 1.038538475175e+00 1.219148946193e+00 1.434525412777e+00 1.603433156463e+00 1.638891420173e+00 1.519466122872e+00 1.255855120659e+00 9.678409967077e-01 8.953277350205e-01 1.143690349289e+00 1.490125423252e+00 1.747745217321e+00 1.830631927232e+00 1.715639734803e+00 1.435196939186e+00 1.095156162263e+00 9.213561297308e-01 1.097871917599e+00 1.437041053292e+00 1.715710692822e+00 1.831524852565e+00 1.756215530353e+00 1.518433434543e+00 1.210719647311e+00 1.011114347378e+00 1.087427624477e+00 1.340966605207e+00 1.571793564050e+00 1.671585368473e+00 1.610023450789e+00 1.415431076616e+00 1.174465025681e+00 1.029830187243e+00 1.083606281404e+00 1.254220225485e+00 1.394722559358e+00 1.420966990787e+00 1.316192140721e+00 1.123174988685e+00 9.487376870628e-01 9.309319780562e-01 1.079840683999e+00 1.260823707844e+00 1.360139532655e+00 1.328673716603e+00 1.196614660304e+00 1.006186006021e+00 8.408792760301e-01 8.059349021465e-01 9.024988806473e-01 1.031995772380e+00 1.106528998976e+00 1.089112780403e+00 9.890902546736e-01 8.595681408422e-01 7.882170674706e-01 8.325686165423e-01 9.459648274819e-01 1.041098125833e+00 1.065117683927e+00 1.012196764803e+00 9.229704706333e-01 8.760134507154e-01 9.326004448074e-01 1.063755872053e+00 1.187081548454e+00 1.237835180485e+00 1.190591587837e+00 1.063691712311e+00 9.261773145231e-01 8.868258184090e-01 9.956944216552e-01 1.173118672316e+00 1.313195064567e+00 1.352137497646e+00 1.271389623221e+00 1.096861267081e+00 9.078317838396e-01 8.354258424512e-01 9.458028409095e-01 1.137200919872e+00 1.286288132025e+00 1.327901344322e+00 1.247354018807e+00 1.074482720053e+00 8.887167099896e-01 8.125681785180e-01 9.111697821293e-01 1.091065509075e+00 1.237853185335e+00 1.310756869970e+00 1.285244904608e+00 1.158040441812e+00 9.620607371830e-01 7.861048144685e-01 7.581792525278e-01 8.825073100536e-01 1.028339707196e+00 1.096375963843e+00 1.050770404909e+00 9.068245104713e-01 7.339278160230e-01 6.601538720754e-01 7.596188507223e-01 9.305606156918e-01 1.054099408888e+00 1.073185770044e+00 9.807391185581e-01 8.161700245312e-01 6.763632390948e-01 6.861771087209e-01 8.340417526019e-01 9.914318814434e-01 1.069053164189e+00 1.033608733618e+00 8.972251818687e-01 7.224621962475e-01 6.337307635123e-01 7.215207322626e-01 8.935931534096e-01 1.024370579917e+00 1.050195630146e+00 9.584602788555e-01 7.854276315885e-01 6.368699800830e-01 6.686077291625e-01 8.656123777840e-01 1.073976099120e+00 1.194902503537e+00 1.188473837391e+00 1.060040323136e+00 8.727275127630e-01 7.399208860641e-01 8.007151677979e-01 1.025887563685e+00 1.259466863986e+00 1.398372696612e+00 1.404971319158e+00 1.277230454154e+00 1.050229056773e+00 8.086712787527e-01 7.038702677123e-01 8.213285230971e-01 1.028376405756e+00 1.188231471533e+00 1.240396251319e+00 1.174158436665e+00 1.017724741264e+00 8.408152146246e-01 7.516902437476e-01 8.135340848936e-01 9.522492905306e-01 1.062300254710e+00 1.086271504471e+00 1.011979971697e+00 8.663455084641e-01 7.195702364174e-01 6.759931511485e-01 7.719898785448e-01 9.201295112740e-01 1.029645912184e+00 1.056005497607e+00 9.928149051578e-01 8.667007666068e-01 7.383669916714e-01 6.904597707391e-01 7.556380261090e-01 8.732930573821e-01 9.703823415892e-01 1.010224347866e+00 9.910048133985e-01 9.382691268318e-01 8.941558015587e-01 8.938045185965e-01 9.378465510968e-01 9.957237356676e-01 1.035144493163e+00 1.052126606256e+00 1.064881230989e+00 1.082329738404e+00 1.109164574501e+00 1.139627070739e+00 1.159848992582e+00 1.156262353676e+00 1.124597754081e+00 1.076045575902e+00 1.037825813632e+00 1.042205008508e+00 1.102733934780e+00 1.200165858575e+00 1.296163519386e+00 1.354974804162e+00 1.355727321775e+00 1.297640723270e+00 1.202973834936e+00 1.116720475844e+00 1.092062486969e+00 1.152376334533e+00 1.267842554685e+00 1.383356779746e+00 1.453497948190e+00 1.455319543437e+00 1.390321214749e+00 1.284050065072e+00 1.182429426322e+00 1.135358172534e+00 1.162449402311e+00 1.234483411956e+00 1.300002244738e+00 1.319223026037e+00 1.277970151229e+00 1.190546635764e+00 1.098446992069e+00 1.057129160825e+00 1.097777771952e+00 1.195603907457e+00 1.293677985265e+00 1.343080359134e+00 1.319748057841e+00 1.228106051896e+00 1.102825071790e+00 1.006315890729e+00 1.000409988329e+00 1.087868873650e+00 1.207931191311e+00 1.294223734654e+00 1.307937872701e+00 1.243748006771e+00 1.132270396031e+00 1.041021614287e+00 1.048117664327e+00 1.169128506745e+00 1.337775802364e+00 1.472889033573e+00 1.519369577695e+00 1.454735885734e+00 1.291736341518e+00 1.088204830483e+00 9.612014938810e-01 1.029366927277e+00 1.256370988071e+00 1.508165378863e+00 1.684575746833e+00 1.732505137174e+00 1.636445105111e+00 1.418371199198e+00 1.149703700421e+00 9.761275237575e-01 1.052376980658e+00 1.319375798475e+00 1.603561992405e+00 1.791703865001e+00 1.829073083660e+00 1.702227508346e+00 1.436823255592e+00 1.110807489385e+00 8.947189229108e-01 9.875658216313e-01 1.296083786739e+00 1.605974086528e+00 1.799766861143e+00 1.826070987711e+00 1.675262676175e+00 1.376088300785e+00 1.009488383687e+00 7.670284910304e-01 8.913765505492e-01 1.235236005693e+00 1.555529953415e+00 1.743158487943e+00 1.755326400865e+00 1.589699225643e+00 1.282877577005e+00 9.296945218054e-01 7.489093902770e-01 9.390716693830e-01 1.293518021916e+00 1.598876222186e+00 1.764144348809e+00 1.755318307933e+00 1.576107475707e+00 1.267425413862e+00 9.245698553954e-01 7.489459857399e-01 9.086244558921e-01 1.216784299183e+00 1.476906667106e+00 1.606843070754e+00 1.582629130998e+00 1.420967275804e+00 1.181757817576e+00 9.824049722994e-01 9.705035133892e-01 1.151430837513e+00 1.380035779780e+00 1.538845679167e+00 1.571549713705e+00 1.466918602204e+00 1.254011252026e+00 1.011342268189e+00 8.812506764402e-01 9.754516221009e-01 1.204363040586e+00 1.418846430008e+00 1.532679962911e+00 1.511754674031e+00 1.361045760643e+00 1.125340633961e+00 9.043027037035e-01 8.507921388028e-01 1.009937442191e+00 1.242606762299e+00 1.421682707922e+00 1.484523199087e+00 1.412909304122e+00 1.224974190438e+00 9.802448791284e-01 7.984566761097e-01 8.209725790296e-01 1.012737525227e+00 1.218809425584e+00 1.338984672846e+00 1.329819141022e+00 1.185889366269e+00 9.364368924306e-01 6.621739067068e-01 5.518077751791e-01 7.308076034900e-01 1.000938931477e+00 1.209386072525e+00 1.295047499101e+00 1.239126532638e+00 1.055329896896e+00 7.977830379728e-01 6.019340212115e-01 6.722021355825e-01 9.401095430077e-01 1.209390049630e+00 1.383285258523e+00 1.420377252314e+00 1.311308383964e+00 1.074933660360e+00 7.649583950377e-01 5.154041725846e-01 5.723634222072e-01 8.459995544468e-01 1.105116307313e+00 1.260592985267e+00 1.282149385421e+00 1.172006064323e+00 9.636814921625e-01 7.354097409184e-01 6.351223427669e-01 7.581675670239e-01 9.762985482899e-01 1.154339781299e+00 1.229164402836e+00 1.180470169794e+00 1.019562451043e+00 7.927474791641e-01 6.053770550765e-01 6.165667873579e-01 8.079470615871e-01 1.017329783809e+00 1.150192173097e+00 1.167812662929e+00 1.064557168946e+00 8.643782021696e-01 6.328216465185e-01 5.168404176122e-01 6.411740354954e-01 8.687397834684e-01 1.058052345497e+00 1.148142302460e+00 1.118386586434e+00 9.769943172786e-01 7.643799380993e-01 5.767488023647e-01 5.758049204470e-01 7.651297438997e-01 9.846243513811e-01 1.137364911720e+00 1.182606833497e+00 1.111707665114e+00 9.439451885019e-01 7.341503078068e-01 5.965484756799e-01 6.569496476706e-01 8.528824916855e-01 1.048370891112e+00 1.171367359881e+00 1.195754552893e+00 1.126696751326e+00 9.990212714466e-01 8.789456475558e-01 8.461574048557e-01 9.241458567295e-01 1.051014233989e+00 1.151040253689e+00 1.179014250293e+00 1.123362123513e+00 1.005236923261e+00 8.816110772156e-01 8.361149990702e-01 9.129048378794e-01 1.060071882259e+00 1.194103614899e+00 1.257564847677e+00 1.225629954168e+00 1.104617696376e+00 9.366828763463e-01 8.103335324221e-01 8.298527790425e-01 9.905104149274e-01 1.186436980746e+00 1.328279962185e+00 1.366801758538e+00 1.284207875687e+00 1.091252872807e+00 8.343622428582e-01 6.284168151190e-01 6.593400744868e-01 8.995413031558e-01 1.165139281424e+00 1.355632556977e+00 1.427509701581e+00 1.368723577328e+00 1.193987879077e+00 9.492267181397e-01 7.313315773193e-01 6.947767789392e-01 8.675277237212e-01 1.098691836191e+00 1.277804488398e+00 1.356919872938e+00 1.324281275955e+00 1.195817737035e+00 1.015389919813e+00 8.586113758541e-01 8.143795580478e-01 9.003452808293e-01 1.038475645261e+00 1.149901649332e+00 1.195738958376e+00 1.172041086921e+00 1.103261427134e+00 1.035584780877e+00 1.017824509991e+00 1.066023688492e+00 1.149503067880e+00 1.220356819952e+00 1.244072533155e+00 1.210761864428e+00 1.137256707533e+00 1.064478670026e+00 1.041747082603e+00 1.090502785276e+00 1.182207144050e+00 1.263505505577e+00 1.289465417639e+00 1.237270051824e+00 1.110304120170e+00 9.431523134866e-01 8.099099336822e-01 8.031112418698e-01 9.322280917438e-01 1.108595018216e+00 1.248238360618e+00 1.304331707328e+00 1.261377325043e+00 1.132548836815e+00 9.640653714540e-01 8.421805130580e-01 8.585323305355e-01 1.002926537304e+00 1.177517713746e+00 1.299185207262e+00 1.322460488124e+00 1.232497124484e+00 1.042583248423e+00 8.013997518738e-01 6.220572868546e-01 6.625984806388e-01 8.795353723564e-01 1.109723717589e+00 1.262009432786e+00 1.296090713888e+00 1.201600359801e+00 9.945332991562e-01 7.255068045242e-01 5.234966748122e-01 5.955614148130e-01 8.577393579345e-01 1.115003277989e+00 1.281803579385e+00 1.323129392213e+00 1.232362626210e+00 1.029172074338e+00 7.684440294674e-01 5.776830189579e-01 6.383146880163e-01 8.784573782662e-01 1.116940815186e+00 1.266442515934e+00 1.292012393050e+00 1.190041482189e+00 9.878707651272e-01 7.595669943975e-01 6.601458640099e-01 8.070406555243e-01 1.074273759821e+00 1.317227559902e+00 1.463381721730e+00 1.481249918950e+00 1.368250328669e+00 1.150672817681e+00 8.944991238980e-01 7.327379836239e-01 8.052462581661e-01 1.036586039675e+00 1.268888202046e+00 1.414690200349e+00 1.436514821317e+00 1.328715499966e+00 1.114158372553e+00 8.522293129329e-01 6.679728239316e-01 7.169911179739e-01 9.387013021195e-01 1.167864376422e+00 1.316260026363e+00 1.348392630857e+00 1.260147777724e+00 1.074399931135e+00 8.462856341688e-01 6.801573810381e-01 6.966801887601e-01 8.611915933600e-01 1.040277857707e+00 1.152551577303e+00 1.165978425364e+00 1.080322571003e+00 9.231822274886e-01 7.547794949834e-01 6.696998122003e-01 7.281568199299e-01 8.681514186257e-01 9.961942225378e-01 1.059672016504e+00 1.043098523582e+00 9.607003402740e-01 8.551485562169e-01 7.912862386008e-01 8.171035897404e-01 9.115108625557e-01 1.010343229269e+00 1.061508150092e+00 1.042211916007e+00 9.605850139911e-01 8.587366878522e-01 8.096086583132e-01 8.693958168495e-01 1.010912426075e+00 1.158034343446e+00 1.248164376724e+00
 6.037487128513e-01 5.745340871630e-01 5.421247598980e-01 5.067967360527e-01 4.748924913742e-01 4.520124247950e-01 4.405939354657e-01 4.289730980608e-01 4.301662773465e-01 4.252507334565e-01 4.147004161070e-01 3.995720866124e-01 3.808366301196e-01 3.587125572081e-01 3.329965713397e-01 3.043581643165e-01 2.758843306777e-01 2.535289357462e-01 2.436292997570e-01 2.473683972764e-01 2.580556757526e-01 2.652996185761e-01 2.604397397654e-01 2.390927717697e-01 2.018896458224e-01 1.551704482021e-01 1.135831687538e-01 1.014498847213e-01 1.226812204383e-01 1.502868430018e-01 1.665797609406e-01 1.672089093416e-01 1.573606704718e-01 1.510662875268e-01 1.639996182647e-01 1.966425758297e-01 2.353283179941e-01 2.669096373689e-01 2.843298900981e-01 2.872239054802e-01 2.817149953819e-01 2.784565810296e-01 2.866809740442e-01 3.067547024009e-01 3.301158216698e-01 3.465131363289e-01 3.503611618773e-01 3.438149481814e-01 3.372622928761e-01 3.451208969455e-01 3.750110295531e-01 4.203534100451e-01 4.662156825015e-01 4.987874697935e-01 5.102746980574e-01 5.006089912279e-01 4.778302631911e-01 4.566165695328e-01 4.523206993679e-01 4.706539491100e-01 5.030367525849e-01 5.339769060276e-01 5.506502347945e-01 5.474104662288e-01 5.266908233265e-01 4.979097468203e-01 4.741766708280e-01 4.657009280764e-01 4.729230562599e-01 4.865569008200e-01 4.947535576596e-01 4.898659892046e-01 4.712344142052e-01 4.451790261565e-01 4.226901079460e-01 4.141025734166e-01 4.222697399913e-01 4.406840337411e-01 4.590623336450e-01 4.698429039678e-01 4.711738159267e-01 4.669029937894e-01 4.643694264555e-01 4.702846955688e-01 4.864034407720e-01 5.083582300114e-01 5.286512078413e-01 5.408539690768e-01 5.444968368752e-01 5.520995727342e-01 5.657088714193e-01 5.833902803361e-01 5.980819875663e-01 6.043558795728e-01 6.009329886170e-01 5.916338299490e-01 5.719768730172e-01 5.538001447980e-01 5.455976024861e-01 5.575413543765e-01 5.886654164901e-01 6.280160504976e-01 6.627066899835e-01 6.842782151204e-01 6.907945580656e-01 6.861208312095e-01 6.775882982354e-01 6.725371623652e-01 6.749267058031e-01 6.839353968035e-01 6.953181511673e-01 7.043330512634e-01 7.080838764774e-01 7.063535021726e-01 7.010572507870e-01 6.947833083080e-01 6.890896125119e-01 6.833220483801e-01 6.746514206147e-01 6.594019726683e-01 6.351889158139e-01 6.031033223443e-01 5.691850233665e-01 5.439574860509e-01 5.379091455983e-01 5.536921376405e-01 5.821408213984e-01 6.070269453770e-01 6.127997287514e-01 5.897801522018e-01 5.369378228727e-01 4.641490471192e-01 3.949607164655e-01 3.638198687080e-01 3.886305632072e-01 4.454330402102e-01 4.967772815376e-01 5.176829011483e-01 4.978759382578e-01 4.400242886419e-01 3.600394205480e-01 2.900986592970e-01 2.723586308960e-01 3.114304499694e-01 3.648127116596e-01 3.979093567551e-01 3.974859638307e-01 3.667748817801e-01 3.235472205086e-01 2.971367291232e-01 3.093899491978e-01 3.491602312513e-01 3.877861827414e-01 4.055419617677e-01 3.980997756398e-01 3.762541986182e-01 3.629960457739e-01 3.796616981988e-01 4.249862208347e-01 4.776960274073e-01 5.166227635929e-01 5.314707615510e-01 5.249330188852e-01 5.113722844589e-01 5.103428713603e-01 5.330551700197e-01 5.726525880221e-01 6.109350954427e-01 6.319604917126e-01 6.300829443851e-01 6.120939824065e-01 5.946370607959e-01 5.949028645337e-01 6.170781376533e-01 6.479353988360e-01 6.672518732047e-01 6.606020143180e-01 6.326743991168e-01 6.065797866499e-01 5.996814166913e-01 6.141190805787e-01 6.420378904799e-01 6.700066376860e-01 6.870587530114e-01 6.716477353027e-01 6.160223574412e-01 5.467403878796e-01 5.083738242309e-01 5.353364673057e-01 6.103451949272e-01 6.859521233619e-01 7.247551586015e-01 7.098901276041e-01 6.454991896651e-01 5.591955115252e-01 5.037724281181e-01 5.283403026643e-01 6.181035169753e-01 7.154382426324e-01 7.752260274198e-01 7.760721683807e-01 7.181948169836e-01 6.241144018706e-01 5.418543448714e-01 5.313015716542e-01 6.037961640577e-01 7.072340907172e-01 7.889338183998e-01 8.215255409223e-01 8.007864629383e-01 7.426584527321e-01 6.801831487505e-01 6.518297169696e-01 6.740069557165e-01 7.255025777342e-01 7.705592949874e-01 7.852520372857e-01 7.660513867459e-01 7.294190226157e-01 7.052665672528e-01 7.187028255205e-01 7.679588609745e-01 8.260387124298e-01 8.626076523765e-01 8.609921228110e-01 8.373413352819e-01 7.936590407934e-01 7.610944763456e-01 7.685737420646e-01 8.177966744819e-01 8.823068449412e-01 9.299818161374e-01 9.403365369163e-01 9.100962360322e-01 8.532109635236e-01 7.970098929906e-01 7.702836273797e-01 7.832645104431e-01 8.189040877345e-01 8.484739133521e-01 8.509840413407e-01 8.215910482190e-01 7.722775033948e-01 7.274512625796e-01 7.114561198959e-01 7.301994969036e-01 7.659257416298e-01 7.926938098280e-01 7.928062681125e-01 7.634455818670e-01 7.169805126441e-01 6.766624311664e-01 6.646523007569e-01 6.851267723830e-01 7.206121268504e-01 7.468491789704e-01 7.471796760718e-01 7.178458751127e-01 6.678111874927e-01 6.155588829827e-01 5.811909960455e-01 5.737882745993e-01 5.844462927234e-01 5.948553693517e-01 5.908523258796e-01 5.697581240409e-01 5.462823512662e-01 5.328389826128e-01 5.317156932996e-01 5.367948427255e-01 5.273298564673e-01 5.155043276313e-01 5.048575421842e-01 5.003780637495e-01 5.135632481764e-01 5.414859587871e-01 5.686283790054e-01 5.787887097605e-01 5.646756355376e-01 5.321848621996e-01 5.000916822573e-01 4.914318055450e-01 5.144439987615e-01 5.529895902975e-01 5.809514609689e-01 5.791374417701e-01 5.423103038754e-01 4.817971386187e-01 4.267904379269e-01 4.146457876287e-01 4.554598149276e-01 5.181473318172e-01 5.654866671903e-01 5.755911181994e-01 5.436859044244e-01 4.815840444539e-01 4.181234226861e-01 3.923420764972e-01 4.207945285347e-01 4.759382824775e-01 5.198759579461e-01 5.302092152904e-01 5.021017035822e-01 4.464529775235e-01 3.886761792777e-01 3.612725052186e-01 3.775771433483e-01 4.153303947808e-01 4.433352189512e-01 4.439887820605e-01 4.179497135348e-01 3.915614806670e-01 3.774160417372e-01 3.805204215996e-01 4.030611897430e-01 4.332353889756e-01 4.563026720848e-01 4.719277591762e-01 4.847467037511e-01 4.975531118514e-01 5.070158527970e-01 5.055157451833e-01 4.877209064583e-01 4.578042276113e-01 4.341913450598e-01 4.437850627004e-01 4.976080039499e-01 5.765970314971e-01 6.499007030449e-01 6.931044922936e-01 6.944971413140e-01 6.577691175673e-01 6.046223238763e-01 5.730905522629e-01 5.967574129444e-01 6.710976011585e-01 7.594221071483e-01 8.256863750399e-01 8.494572929197e-01 8.279007202055e-01 7.751429441343e-01 7.192882258005e-01 6.914602189979e-01 7.042986207857e-01 7.407372353680e-01 7.708140422196e-01 7.733597403480e-01 7.451704762912e-01 7.018296960862e-01 6.718453298767e-01 6.789021035304e-01 7.201759004674e-01 7.684729636257e-01 7.959601772722e-01 7.933957598218e-01 7.833267367012e-01 7.631162611901e-01 7.381493498888e-01 7.164767347632e-01 7.071300317643e-01 7.074760818740e-01 7.036316972544e-01 7.047694264155e-01 7.149615466525e-01 7.318073188833e-01 7.451696898629e-01 7.432291193562e-01 7.198198694264e-01 6.796950471628e-01 6.401425293616e-01 6.253582649939e-01 6.496361520900e-01 7.031731282316e-01 7.604214162067e-01 7.980793132399e-01 8.049290393517e-01 7.845400403783e-01 7.542139162544e-01 7.383966136867e-01 7.541681697518e-01 7.978157821047e-01 8.489241774219e-01 8.861949523244e-01 8.986239166909e-01 8.886431346982e-01 8.696488126520e-01 8.583632165914e-01 8.638822657462e-01 8.810607037115e-01 8.952897158927e-01 8.938003367119e-01 8.745238626681e-01 8.487167009452e-01 8.358443590478e-01 8.502615474474e-01 8.882062475718e-01 9.295559073387e-01 9.519192036180e-01 9.432334505570e-01 9.079152521527e-01 8.680358208064e-01 8.664722603513e-01 9.142358226130e-01 9.952862601431e-01 1.074028456130e+00 1.121629417092e+00 1.095748563657e+00 1.001720420688e+00 8.539243032550e-01 7.256708875979e-01 7.070437657162e-01 8.057616556601e-01 9.338867433946e-01 1.012331919522e+00 1.003632454660e+00 9.065861491435e-01 7.556836494731e-01 6.289531382626e-01 6.253204689956e-01 7.428824332697e-01 8.814301768548e-01 9.652737745656e-01 9.644706146937e-01 8.860253382898e-01 7.728549030114e-01 7.010935857553e-01 7.329064516035e-01 8.396453893670e-01 9.413313411296e-01 9.804103684622e-01 9.369335958427e-01 8.284479722825e-01 7.147331254645e-01 6.872636355038e-01 7.811579865805e-01 9.232407956953e-01 1.026830908706e+00 1.042158524681e+00 9.561660822766e-01 7.933990499134e-01 6.314158028570e-01 6.072996934247e-01 7.602966464122e-01 9.635426795834e-01 1.112606291064e+00 1.159122041058e+00 1.093564343949e+00 9.426265521367e-01 7.781272400978e-01 7.175504595416e-01 8.196086686318e-01 9.931695279112e-01 1.130200920031e+00 1.173941972250e+00 1.111059205009e+00 9.668459099216e-01 8.103141348877e-01 7.486113179385e-01 8.335819137365e-01 9.844904686056e-01 1.099567466780e+00 1.123047279649e+00 1.041936207766e+00 8.823858198111e-01 7.178572595887e-01 6.674868104114e-01 7.781107774757e-01 9.473673748100e-01 1.071965826228e+00 1.102046306471e+00 1.028853113625e+00 8.796288982166e-01 7.226092206739e-01 6.622052037236e-01 7.436463373160e-01 8.825008927082e-01 9.845205386467e-01 1.004107063033e+00 9.370017828766e-01 8.155574166052e-01 7.091986429886e-01 6.982793540963e-01 7.874552536879e-01 8.994878944009e-01 9.646679036632e-01 9.520694211643e-01 8.726481883451e-01 7.749664993927e-01 7.246905674905e-01 7.580030597549e-01 8.515192676140e-01 9.479791806018e-01 9.887646974091e-01 9.538360783381e-01 8.426877598919e-01 7.167207455164e-01 6.725202248665e-01 7.551949672378e-01 8.923465434152e-01 9.938333281702e-01 1.010597553134e+00 9.338009426755e-01 7.943972510555e-01 6.722932434273e-01 6.757329095759e-01 8.121552503709e-01 9.782437689772e-01 1.089159338822e+00 1.105434054148e+00 1.024192836475e+00 8.778441324260e-01 7.401699049123e-01 7.114071287498e-01 8.155782987598e-01 9.654069374288e-01 1.076054847095e+00 1.106395644510e+00 1.051367218328e+00 9.359928780421e-01 8.122928306194e-01 7.452879845123e-01 7.645836984990e-01 8.299719410358e-01 8.798225300803e-01 8.778897615418e-01 8.201938643711e-01 7.309400804840e-01 6.554635514530e-01 6.365358137267e-01 6.734018024957e-01 7.235117151382e-01 7.463841910184e-01 7.266137542360e-01 6.850055569549e-01 6.500215083782e-01 6.292391233046e-01 6.241902940431e-01 6.307938586003e-01 6.343793614171e-01 6.356927376163e-01 6.424099138949e-01 6.608403567317e-01 6.870796239055e-01 7.067741317760e-01 7.035891726409e-01 6.689639980570e-01 6.094622953303e-01 5.513229894607e-01 5.341062204984e-01 5.772907492598e-01 6.545284178699e-01 7.214767947853e-01 7.454530463311e-01 7.130383191744e-01 6.319196603509e-01 5.350465443375e-01 4.823206415279e-01 5.201636535154e-01 6.176287484051e-01 7.111578427877e-01 7.595999218557e-01 7.485067753080e-01 6.868854939017e-01 6.068912290123e-01 5.588149622573e-01 5.785252153629e-01 6.461859561691e-01 7.116592316700e-01 7.382119454478e-01 7.136134477119e-01 6.494159132051e-01 5.795292528602e-01 5.496340284740e-01 5.806460707504e-01 6.441710302255e-01 6.971105560790e-01 7.152887055842e-01 7.058901050896e-01 6.846475176832e-01 6.627429333429e-01 6.480573870573e-01 6.352492357850e-01 6.213790829384e-01 5.849914426113e-01 5.289572551100e-01 4.738659233217e-01 4.512241888196e-01 4.793676064779e-01 5.406995199643e-01 6.005427860563e-01 6.324026768046e-01 6.251869575814e-01 5.843915874161e-01 5.332750168245e-01 5.093398183852e-01 5.407560493738e-01 6.171031991226e-01 7.036489352639e-01 7.712276713378e-01 8.059297994630e-01 8.085402357440e-01 7.915923630215e-01 7.737788055676e-01 7.707104833560e-01 7.860303662266e-01 8.112081733364e-01 8.342607637576e-01 8.485514748447e-01 8.556608683201e-01 8.623204769190e-01 8.740493305231e-01 8.898714165071e-01 9.025448313400e-01 9.039337453519e-01 8.913696149176e-01 8.709954525544e-01 8.562459209522e-01 8.604512907160e-01 8.872250626368e-01 9.274542964341e-01 9.661589935404e-01 9.921421681116e-01 1.023124372773e+00 1.061893493389e+00 1.121916433679e+00 1.186338117830e+00 1.234607554215e+00 1.253781600986e+00 1.217884788231e+00 1.121979663909e+00 1.014684346086e+00 9.558891667380e-01 9.808788860743e-01 1.063172307905e+00 1.142564603033e+00 1.171535371834e+00 1.131926264023e+00 1.036624147680e+00 9.280857159766e-01 8.662551863323e-01 8.863799337931e-01 9.598623487745e-01 1.025908975638e+00 1.040319455406e+00 9.920795100614e-01 9.059393289139e-01 8.395363288601e-01 8.534006732757e-01 9.487252884473e-01 1.065224674903e+00 1.140286704233e+00 1.139512994117e+00 1.062383546244e+00 9.454693037623e-01 8.622373409235e-01 8.848182348851e-01 1.003348850933e+00 1.138169054730e+00 1.217744957145e+00 1.206427539563e+00 1.106358284437e+00 9.611998021868e-01 8.596769570429e-01 8.906878381339e-01 1.036098079465e+00 1.196320164554e+00 1.290758781847e+00 1.281454616669e+00 1.167681993191e+00 1.023124998985e+00 8.974066833138e-01 9.085303265326e-01 1.047900138768e+00 1.220950210617e+00 1.341778981874e+00 1.366990325682e+00 1.294144296516e+00 1.161821554067e+00 1.049555145377e+00 1.045819614364e+00 1.161699521705e+00 1.318009767691e+00 1.430434901358e+00 1.452751507181e+00 1.380333947571e+00 1.249113755478e+00 1.132107459439e+00 1.108935661277e+00 1.193408141880e+00 1.316909782819e+00 1.399233173419e+00 1.393893039419e+00 1.295000012699e+00 1.136911911103e+00 9.929231458055e-01 9.486156777561e-01 1.020476528906e+00 1.132435899428e+00 1.201011326830e+00 1.183176983363e+00 1.079212851046e+00 9.314831831153e-01 8.221621675478e-01 8.293947793154e-01 9.344267641562e-01 1.046249756698e+00 1.094197705262e+00 1.052083504646e+00 9.362908765629e-01 8.095350546555e-01 7.787296600712e-01 8.658850019663e-01 1.017465811199e+00 1.140152983056e+00 1.146534757302e+00 1.023670156273e+00 8.079763201791e-01 6.069190257535e-01 6.092353790039e-01 8.144939420616e-01 1.033173421072e+00 1.154488653885e+00 1.136109702029e+00 9.803993286895e-01 7.389033734231e-01 5.563463303476e-01 6.468539428867e-01 9.149508716636e-01 1.159248411107e+00 1.287892002669e+00 1.268201801559e+00 1.108873641414e+00 8.655662127488e-01 6.725223813804e-01 7.190182976126e-01 9.551542539985e-01 1.190829561765e+00 1.324161531781e+00 1.318011564847e+00 1.177580502265e+00 9.488358693302e-01 7.331955233747e-01 6.864684065821e-01 8.344707127786e-01 1.023011488913e+00 1.140745957900e+00 1.147258829156e+00 1.048403730242e+00 8.897063836367e-01 7.568008013312e-01 7.415303728482e-01 8.371186402056e-01 9.486300228896e-01 1.002924827174e+00 1.003465241953e+00 9.620438405705e-01 9.005073688704e-01 8.519186351396e-01 8.452200856014e-01 8.847573426769e-01 9.459070833692e-01 9.646600699691e-01 9.602062252033e-01 9.108242409856e-01 8.473326922357e-01 8.133076284167e-01 8.323959786974e-01 8.850462391339e-01 9.292398957901e-01 9.340608414178e-01 8.953551704134e-01 8.392801543989e-01 8.147038344524e-01 8.590466526625e-01 9.583151117808e-01 1.061945573822e+00 1.123511166424e+00 1.119589194212e+00 1.054499755546e+00 9.623950938401e-01 9.026237503764e-01 9.268390292954e-01 1.027579665894e+00 1.147841077238e+00 1.232622361591e+00 1.252534875033e+00 1.206525883880e+00 1.120672349975e+00 1.043092704816e+00 1.023718452724e+00 1.076470923547e+00 1.167291723362e+00 1.247767348026e+00 1.285593031057e+00 1.273026386205e+00 1.225004758824e+00 1.172168502879e+00 1.146387120271e+00 1.160974872488e+00 1.202004970267e+00 1.241429636986e+00 1.256418784264e+00 1.243449029245e+00 1.233519112503e+00 1.219666820328e+00 1.209450837062e+00 1.190504856003e+00 1.165236586425e+00 1.119534118263e+00 1.067654532126e+00 1.030582656292e+00 1.022744371464e+00 1.040931618332e+00 1.066264632671e+00 1.077108439894e+00 1.060659013053e+00 1.017960236108e+00 9.635411260048e-01 9.198716503096e-01 9.057789761513e-01 9.239930113579e-01 9.599936234563e-01 9.935277756013e-01 1.009728154339e+00 1.002994328076e+00 9.755620171161e-01 9.340597604088e-01 8.862919316942e-01 8.399218357802e-01 8.032604806966e-01 7.859317900973e-01 7.959767227378e-01 8.332516416177e-01 8.859225074301e-01 9.348307187304e-01 9.617992617737e-01 9.569138046091e-01 9.234823747669e-01 8.803107627526e-01 8.575718097489e-01 8.799404610932e-01 9.454311086876e-01 1.026161740325e+00 1.089055807369e+00 1.112033225975e+00 1.090511979648e+00 1.040553415298e+00 1.010124617143e+00 9.878416045419e-01 1.002997170350e+00 1.046061829142e+00 1.082015536883e+00 1.091681119167e+00 1.069894336917e+00 1.027472170868e+00 9.868455739551e-01 9.702680001517e-01 9.842544844193e-01 1.014371555219e+00 1.036980228922e+00 1.034605504553e+00 1.004190351830e+00 9.577160181670e-01 9.161919529747e-01 8.971388201163e-01 9.018175357544e-01 9.150347260444e-01 9.184454276824e-01 9.035734265939e-01 8.765309316678e-01 8.535433188681e-01 8.483891976270e-01 8.592620775700e-01 8.682219137125e-01 8.542906227961e-01 8.077890637622e-01 7.395152033041e-01 6.833241342063e-01 6.809781965694e-01 7.417464366872e-01 8.285143908754e-01 8.933213731768e-01 9.047918988787e-01 8.556541269456e-01 7.659986458597e-01 6.857375958666e-01 6.772367312787e-01 7.546695010397e-01 8.676641283385e-01 9.686062437116e-01 1.023708170859e+00 1.039469692846e+00 1.021940406395e+00 9.726652509316e-01 9.337322233314e-01 9.277740131376e-01 9.749512777479e-01 1.058033186993e+00 1.135721627927e+00 1.172871812392e+00 1.156571354503e+00 1.101563144621e+00 1.048859781104e+00 1.048358760568e+00 1.119778463375e+00 1.232458575838e+00 1.333651979532e+00 1.381525425770e+00 1.358155323980e+00 1.272597509783e+00 1.160908506929e+00 1.079219499067e+00 1.075335786742e+00 1.147238064415e+00 1.246385333110e+00 1.321112815739e+00 1.342388144241e+00 1.307618432648e+00 1.237194413485e+00 1.166763995911e+00 1.131361913954e+00 1.143754098857e+00 1.186720478032e+00 1.229866178427e+00 1.250505303593e+00 1.242728411388e+00 1.216472239942e+00 1.191070962414e+00 1.184958851120e+00 1.205575256446e+00 1.246170356236e+00 1.291505450921e+00 1.325769898146e+00 1.339662100222e+00 1.357164433600e+00 1.375924236501e+00 1.395345899856e+00 1.388605524422e+00 1.332571040826e+00 1.238210678826e+00 1.182603523416e+00 1.236269985696e+00 1.388317059068e+00 1.555625474276e+00 1.654363585779e+00 1.635828629430e+00 1.496552595020e+00 1.288846004864e+00 1.135318046079e+00 1.178896978468e+00 1.407462174760e+00 1.672580320216e+00 1.850266343648e+00 1.876338276721e+00 1.739519145621e+00 1.483351356558e+00 1.222255741348e+00 1.139044276717e+00 1.311760350224e+00 1.589382636728e+00 1.805341681584e+00 1.872180791858e+00 1.767652653855e+00 1.528127964776e+00 1.259855865236e+00 1.143472594156e+00 1.286723214570e+00 1.560141838701e+00 1.789409759156e+00 1.878130514677e+00 1.797380625741e+00 1.575345119447e+00 1.303171262922e+00 1.142544741112e+00 1.224300023101e+00 1.464416265307e+00 1.693155225780e+00 1.808067508051e+00 1.770839291837e+00 1.641365190117e+00 1.487349571881e+00 1.343191110452e+00 1.262119663476e+00 1.272507698018e+00 1.335187219904e+00 1.387068251997e+00 1.388931162057e+00 1.338818181197e+00 1.266135061164e+00 1.213544590028e+00 1.206397092307e+00 1.230490483325e+00 1.245967202387e+00 1.219572668500e+00 1.145224433637e+00 1.049844756555e+00 9.850465011864e-01 9.923579844915e-01 1.059241720945e+00 1.130008336985e+00 1.152747663352e+00 1.104716714722e+00 9.987628171825e-01 8.847496276022e-01 8.355355740265e-01 8.864695686734e-01 9.897045329442e-01 1.070106335867e+00 1.080346708916e+00 1.012461813987e+00 9.000119132564e-01 8.178324389332e-01 8.426294692984e-01 9.647316790785e-01 1.101407808250e+00 1.180989028742e+00 1.170456723620e+00 1.076611770341e+00 9.485641142372e-01 8.742355391449e-01 9.234238525634e-01 1.065007822130e+00 1.221930111985e+00 1.326581335746e+00 1.309077317168e+00 1.177707736041e+00 9.941429676257e-01 8.786538885794e-01 9.375959093891e-01 1.116928013291e+00 1.284036487637e+00 1.352055944990e+00 1.289941354799e+00 1.116791596296e+00 9.110128965216e-01 8.209822602595e-01 9.436294094616e-01 1.169662124009e+00 1.354937752149e+00 1.421993998396e+00 1.347496937604e+00 1.154556368531e+00 9.213011050322e-01 7.972452344390e-01 8.972977960244e-01 1.116514817841e+00 1.302294847490e+00 1.375738127243e+00 1.315042326640e+00 1.143292604952e+00 9.314278572762e-01 8.037088383618e-01 8.578170620137e-01 1.021716695531e+00 1.164965760268e+00 1.215365044204e+00 1.156413147206e+00 1.017295054621e+00 8.730197857423e-01 8.273674832550e-01 9.174450326872e-01 1.063273264609e+00 1.173631347694e+00 1.204552623698e+00 1.171720123632e+00 1.111201139825e+00 1.059170935346e+00 1.044423650461e+00 1.074472960149e+00 1.131531747027e+00 1.179489315588e+00 1.197219533739e+00 1.171256244145e+00 1.119903913954e+00 1.083341612670e+00 1.090936772615e+00 1.135858294741e+00 1.182136959084e+00 1.194326196915e+00 1.158371229833e+00 1.088579978574e+00 1.024374076062e+00 1.010176072186e+00 1.058209500166e+00 1.135068260783e+00 1.192186751951e+00 1.196876351415e+00 1.144132241451e+00 1.058750077361e+00 9.902580295080e-01 9.877209492678e-01 1.056599730394e+00 1.153204179164e+00 1.225486796528e+00 1.241958546807e+00 1.198213770683e+00 1.115390420586e+00 1.033687946635e+00 9.945379820030e-01 1.011128968594e+00 1.057643294128e+00 1.094363256230e+00 1.094987633116e+00 1.056253027457e+00 9.964357277538e-01 9.467499097667e-01 9.334640874726e-01 9.583759500985e-01 9.989896616753e-01 1.028366262495e+00 1.031273630299e+00 1.010004311287e+00 1.008824616145e+00 1.015281224128e+00 1.017278938477e+00 1.036894446907e+00 1.035637221576e+00 1.023859934894e+00 1.029107700724e+00 1.070765806687e+00 1.140785417689e+00 1.208219515825e+00 1.240808563896e+00 1.223028945184e+00 1.165632115343e+00 1.107419649865e+00 1.099871906820e+00 1.166568472990e+00 1.276791439607e+00 1.372260684122e+00 1.404789301367e+00 1.353750459969e+00 1.233157410598e+00 1.096893732861e+00 1.030709084503e+00 1.091005153876e+00 1.236074189365e+00 1.374538697349e+00 1.436417275364e+00 1.390774410636e+00 1.246915327506e+00 1.059528878158e+00 9.342103868049e-01 9.720906054721e-01 1.141069750123e+00 1.322157149356e+00 1.427237759258e+00 1.417824369927e+00 1.297821383607e+00 1.113250218469e+00 9.564067894729e-01 9.352629830971e-01 1.058060759360e+00 1.221245349182e+00 1.331068996981e+00 1.361259504874e+00 1.321759703681e+00 1.255294913637e+00 1.184184148729e+00 1.131871471511e+00 1.092231073193e+00 1.055872930828e+00 1.027756066663e+00 1.017721829999e+00 1.034491668905e+00 1.074938989887e+00 1.121416684416e+00 1.150360440502e+00 1.144763165799e+00 1.103865950725e+00 1.048309850076e+00 1.016297677180e+00 1.041251753579e+00 1.120641722383e+00 1.215650185975e+00 1.281007056205e+00 1.288602620239e+00 1.237856107341e+00 1.159768092970e+00 1.111225838934e+00 1.141720553509e+00 1.244926274222e+00 1.362748832019e+00 1.432711827047e+00 1.417574049087e+00 1.315806884570e+00 1.169157584801e+00 1.066614556554e+00 1.101779409938e+00 1.268599691496e+00 1.469030842173e+00 1.610608168505e+00 1.641416439113e+00 1.550939467130e+00 1.371908793518e+00 1.187049147852e+00 1.117210674782e+00 1.222455157336e+00 1.422025594315e+00 1.597670107501e+00 1.674628832829e+00 1.684391568215e+00 1.572304453324e+00 1.407343957652e+00 1.287792898649e+00 1.286844460728e+00 1.399266763859e+00 1.539478033128e+00 1.622960003743e+00 1.606824999115e+00 1.495072281884e+00 1.338328606119e+00 1.226261950131e+00 1.237915826589e+00 1.359086750600e+00 1.498702225913e+00 1.573553109279e+00 1.543365496324e+00 1.413734108217e+00 1.237283697448e+00 1.111269312435e+00 1.127599509001e+00 1.271085119580e+00 1.440346951898e+00 1.549100987084e+00 1.557756136629e+00 1.470454571443e+00 1.331147539884e+00 1.215994501336e+00 1.198097866469e+00 1.282873220638e+00 1.404495083725e+00 1.491948976198e+00 1.507529752617e+00 1.450987320227e+00 1.354177249836e+00 1.269377686049e+00 1.242855079040e+00 1.280847385218e+00 1.347472679540e+00 1.399023340702e+00 1.411309793476e+00 1.384342822708e+00 1.362617344917e+00 1.375433142769e+00 1.408562776866e+00 1.434157573422e+00 1.414260793545e+00 1.347612238319e+00 1.232929981398e+00 1.139244253856e+00 1.145606568845e+00 1.257997096889e+00 1.400779267945e+00 1.491404425843e+00 1.483236600133e+00 1.373352713527e+00 1.205653443605e+00 1.072128215362e+00 1.072440014716e+00 1.206319255270e+00 1.373245245273e+00 1.479456599208e+00 1.477893779748e+00 1.366669611470e+00 1.187023296925e+00 1.023505332635e+00 9.759861789495e-01 1.062482824377e+00 1.193187370446e+00 1.274862769975e+00 1.261504209822e+00 1.152994701235e+00 9.914355073149e-01 8.590509599630e-01 8.419281762904e-01 9.349166047039e-01 1.047756197259e+00 1.104278711327e+00 1.073818119466e+00 9.674302037150e-01 8.359416432190e-01 7.624169035311e-01 8.037166155650e-01 9.190474293179e-01 1.026579781584e+00 1.074308979603e+00 1.050145331725e+00 9.884854266125e-01 9.399866376553e-01 9.021141690893e-01 9.256541335749e-01 9.805714334319e-01 1.030258978888e+00 1.055636091070e+00 1.055399750797e+00 1.042478531892e+00 1.034341791198e+00 1.041045377216e+00 1.059069595666e+00 1.076684513447e+00 1.085048145027e+00 1.085572335062e+00 1.088975820434e+00 1.106566542530e+00 1.139451020274e+00 1.175503195616e+00 1.197066171542e+00 1.192602319793e+00 1.164966894056e+00 1.133173886234e+00 1.124397825057e+00 1.155352673614e+00 1.216733657908e+00 1.278467442571e+00 1.308705085206e+00 1.288924255431e+00 1.221292101633e+00 1.131050424574e+00 1.061718938524e+00 1.053681988088e+00 1.110488927608e+00 1.194278467146e+00 1.257227535253e+00 1.266796469373e+00 1.213395270688e+00 1.111217355917e+00 9.969893381459e-01 9.217350057712e-01 9.220651534575e-01 9.944945055026e-01 1.093251897446e+00 1.178466324273e+00 1.235827742965e+00 1.247715760941e+00 1.179193461040e+00 1.054539919707e+00 9.062960016679e-01 8.220263463271e-01 8.691675155960e-01 1.008526572501e+00 1.147938020059e+00 1.221958160342e+00 1.203274438126e+00 1.098653049205e+00 9.502678690967e-01 8.385375352091e-01 8.478505070810e-01 9.719570751799e-01 1.122935013564e+00 1.224059815348e+00 1.236813339449e+00 1.157518079715e+00 1.017039561798e+00 8.849718461599e-01 8.535380892779e-01 9.526329987872e-01 1.109651199250e+00 1.238092844390e+00 1.287254760098e+00 1.242665827655e+00 1.123280810656e+00 9.828419649614e-01 9.036201974926e-01 9.436451720291e-01 1.069315365424e+00 1.199409537324e+00 1.274807362850e+00 1.273395888295e+00 1.206704425166e+00 1.115315013062e+00 1.056069204179e+00 1.067623840004e+00 1.135850009339e+00 1.210484242935e+00 1.252789174565e+00 1.274483495570e+00 1.266998819547e+00 1.271296692959e+00 1.299153878722e+00 1.347163895054e+00 1.391911940710e+00 1.362168180640e+00 1.325998273790e+00 1.230521958129e+00 1.107521589773e+00 1.020879283837e+00 1.026548017403e+00 1.115149539835e+00 1.219276440208e+00 1.272315044143e+00 1.237826772014e+00 1.115424074709e+00 9.460986577810e-01 8.200270179493e-01 8.375485436513e-01 9.832218005225e-01 1.146013472853e+00 1.237935209507e+00 1.218023522903e+00 1.087120226152e+00 8.923434947381e-01 7.451463630226e-01 7.822634254768e-01 9.745828561792e-01 1.177554805343e+00 1.295593445845e+00 1.290297071434e+00 1.169110038496e+00 9.893558762339e-01 8.682898757002e-01 9.221118549533e-01 1.109761078812e+00 1.297777239615e+00 1.394453265502e+00 1.363959595595e+00 1.220407901453e+00 1.034277037605e+00 9.371628291022e-01 1.029298738406e+00 1.236870525275e+00 1.421334604605e+00 1.494670905082e+00 1.424556334852e+00 1.229922973487e+00 9.923689592913e-01 8.751106984138e-01 1.001474358704e+00 1.255359668606e+00 1.469838285788e+00 1.553986099206e+00 1.476992065016e+00 1.257664563141e+00 9.737774994955e-01 7.953033317105e-01 8.950817689721e-01 1.158192091197e+00 1.389396902592e+00 1.492100748556e+00 1.437517472736e+00 1.247169697679e+00 9.972742655432e-01 8.352107665380e-01 8.979581634113e-01 1.102765668597e+00 1.285028385113e+00 1.356561397200e+00 1.295764950083e+00 1.133459710653e+00 9.543245066988e-01 8.838127846301e-01 9.756413099515e-01 1.133294326474e+00 1.242644316940e+00 1.248048551777e+00 1.150432461101e+00 1.004135163647e+00 9.114407738765e-01 9.555428285753e-01 1.094745834288e+00 1.220703059102e+00 1.259584947839e+00 1.194185843690e+00 1.085247369267e+00 1.028064239089e+00 1.096678398983e+00 1.269688630571e+00 1.463971926871e+00 1.606514755704e+00 1.616684076348e+00 1.469078866865e+00 1.201285528750e+00 9.521457438710e-01 9.554911785592e-01 1.235440947300e+00 1.566891319689e+00 1.790664793987e+00 1.834603591431e+00 1.685528404114e+00 1.387637238933e+00 1.066869903622e+00 9.643994039876e-01 1.194326337165e+00 1.534541030802e+00 1.789115384227e+00 1.871328438347e+00 1.762600513471e+00 1.501533723416e+00 1.195004262197e+00 1.035478013708e+00 1.159513512025e+00 1.427694448310e+00 1.649113775312e+00 1.728363105037e+00 1.643713805612e+00 1.431481994489e+00 1.187683823971e+00 1.060924053581e+00 1.137390886296e+00 1.316378370045e+00 1.452715036645e+00 1.469091643639e+00 1.355300023758e+00 1.161282662161e+00 9.993695441197e-01 9.984927694376e-01 1.151231518300e+00 1.324145495132e+00 1.409624634272e+00 1.362436847953e+00 1.224544654512e+00 1.038959389237e+00 8.954604184577e-01 8.760124982148e-01 9.776109921328e-01 1.104165404077e+00 1.172471203100e+00 1.147654840817e+00 1.040270453799e+00 9.044972481419e-01 8.287841507222e-01 8.717775651953e-01 9.881178608534e-01 1.089831755573e+00 1.122399445986e+00 1.077826638550e+00 9.924330574438e-01 9.374399793323e-01 9.730679667333e-01 1.082873559024e+00 1.194073092385e+00 1.243724947176e+00 1.206190431619e+00 1.099072025376e+00 9.863598109979e-01 9.597874742705e-01 1.056231242473e+00 1.209087645680e+00 1.326308539281e+00 1.349638622729e+00 1.263574301109e+00 1.097509471638e+00 9.335052171422e-01 8.916343857347e-01 1.011774610735e+00 1.193470989537e+00 1.326656657052e+00 1.352992504742e+00 1.261781691632e+00 1.086818618923e+00 9.115743205397e-01 8.544672725347e-01 9.647844262009e-01 1.140473321433e+00 1.283106240866e+00 1.349430094238e+00 1.316243163079e+00 1.181173814068e+00 9.694858313555e-01 7.869681556142e-01 7.703792950144e-01 9.120507423448e-01 1.068181599518e+00 1.137841524791e+00 1.085897842251e+00 9.284679166935e-01 7.369621236153e-01 6.497272303161e-01 7.550207395205e-01 9.409065625644e-01 1.077770815986e+00 1.105129405420e+00 1.014002078968e+00 8.412411101198e-01 6.810632677681e-01 6.690611978968e-01 8.133772258243e-01 9.803236470303e-01 1.072195946053e+00 1.051668828946e+00 9.276132241002e-01 7.566038628413e-01 6.519681085750e-01 7.111077492054e-01 8.660228700858e-01 9.929105057091e-01 1.023763167155e+00 9.430415382823e-01 7.838666012752e-01 6.439044586646e-01 6.653245172562e-01 8.425760829478e-01 1.035689039445e+00 1.148497584650e+00 1.141854689716e+00 1.022053655992e+00 8.522652214842e-01 7.403880809833e-01 8.118203253907e-01 1.026397103009e+00 1.239977328069e+00 1.360419157515e+00 1.353511512626e+00 1.219684427422e+00 9.967847062038e-01 7.739363334712e-01 7.006046986510e-01 8.340838967331e-01 1.035403136158e+00 1.181250616695e+00 1.218449488941e+00 1.139790251328e+00 9.755908516739e-01 7.976083547854e-01 7.157732313151e-01 7.862550051981e-01 9.253555529017e-01 1.029048977916e+00 1.044487751317e+00 9.631581286115e-01 8.151976822930e-01 6.748434897954e-01 6.471586306550e-01 7.542396652770e-01 9.001209007400e-01 9.987261603013e-01 1.010780666925e+00 9.339082239333e-01 7.990693579556e-01 6.739000453662e-01 6.464698244842e-01 7.347890245888e-01 8.614625161495e-01 9.539978664189e-01 9.808675005748e-01 9.451224994406e-01 8.780325903157e-01 8.291192132416e-01 8.377490349163e-01 8.985728516614e-01 9.709523931295e-01 1.016744313812e+00 1.032285618736e+00 1.034483357713e+00 1.035118042237e+00 1.044618699329e+00 1.062801866948e+00 1.078525845330e+00 1.077725720306e+00 1.053597803702e+00 1.013786123879e+00 9.816635243833e-01 9.867135060188e-01 1.042739877671e+00 1.133557171415e+00 1.224096402494e+00 1.280577737865e+00 1.282775972400e+00 1.229480906010e+00 1.141554925996e+00 1.061752953882e+00 1.040750635725e+00 1.100715071385e+00 1.213146010607e+00 1.325599782199e+00 1.394873775374e+00 1.399144279001e+00 1.339798451426e+00 1.240942810743e+00 1.145625822840e+00 1.100288984975e+00 1.123325643005e+00 1.188150368390e+00 1.247258585903e+00 1.263799876591e+00 1.225221385670e+00 1.146245562038e+00 1.066992435264e+00 1.038365140989e+00 1.085274226807e+00 1.181176959715e+00 1.272619842125e+00 1.314722907869e+00 1.285980046357e+00 1.191926114334e+00 1.067224860680e+00 9.733442125178e-01 9.701503413929e-01 1.058393066078e+00 1.177619650114e+00 1.263529639425e+00 1.279065995913e+00 1.219367403120e+00 1.113536497655e+00 1.024812405699e+00 1.026269572323e+00 1.134567625965e+00 1.289862705444e+00 1.416101572136e+00 1.461290405780e+00 1.405070409025e+00 1.261469439634e+00 1.087006865642e+00 9.867394718776e-01 1.054903612722e+00 1.256439068330e+00 1.477170391599e+00 1.627574450872e+00 1.659335839648e+00 1.560120226548e+00 1.354750273743e+00 1.116904699694e+00 9.844079783377e-01 1.076766493131e+00 1.323868250702e+00 1.574714655441e+00 1.729997411452e+00 1.741792886454e+00 1.601508216494e+00 1.339894176155e+00 1.043044698140e+00 8.864122988546e-01 1.021546516537e+00 1.321803621563e+00 1.600580192279e+00 1.757954209854e+00 1.750768628739e+00 1.575099413594e+00 1.265800324619e+00 9.163639957558e-01 7.438563520439e-01 9.369396811629e-01 1.286772551882e+00 1.584702642195e+00 1.740906317483e+00 1.721240361620e+00 1.529723043356e+00 1.210490050983e+00 8.743733371546e-01 7.627509845117e-01 1.006169319222e+00 1.362591100869e+00 1.648019234581e+00 1.784405125277e+00 1.743872571516e+00 1.534832876434e+00 1.203507804467e+00 8.568183892857e-01 7.230349439270e-01 9.354831762502e-01 1.257883154326e+00 1.508732521659e+00 1.617011134619e+00 1.564352602686e+00 1.372002039290e+00 1.106990409904e+00 9.052051820569e-01 9.338971504051e-01 1.163911605647e+00 1.421305907087e+00 1.591044344307e+00 1.622360865353e+00 1.507748974782e+00 1.278958203483e+00 1.017611620945e+00 8.744710658401e-01 9.725354696143e-01 1.214085276201e+00 1.439854666148e+00 1.561124948495e+00 1.543601444081e+00 1.392521018228e+00 1.152747449697e+00 9.233104996669e-01 8.583287028086e-01 1.010951424066e+00 1.243503181739e+00 1.424961245311e+00 1.490426594524e+00 1.420627026822e+00 1.232944515346e+00 9.858160431726e-01 7.975089642172e-01 8.123315840626e-01 1.001179826072e+00 1.207817600832e+00 1.330017669749e+00 1.323499675907e+00 1.182276135125e+00 9.347068529742e-01 6.592281636123e-01 5.412993955571e-01 7.140785521310e-01 9.819423808309e-01 1.189893009662e+00 1.276615629312e+00 1.223457258939e+00 1.044268869002e+00 7.932213262990e-01 6.040249382509e-01 6.732890254144e-01 9.343848009097e-01 1.197148193238e+00 1.366252905572e+00 1.400908340760e+00 1.292378141750e+00 1.060323037874e+00 7.600632988464e-01 5.270232823029e-01 5.885891713359e-01 8.512415944863e-01 1.098396563858e+00 1.243192026719e+00 1.256035796804e+00 1.140065435871e+00 9.304828241217e-01 7.098177896029e-01 6.309572502613e-01 7.721187434339e-01 9.937917785508e-01 1.167816545910e+00 1.235412803115e+00 1.178252949352e+00 1.008820633996e+00 7.746985641412e-01 5.854126259351e-01 6.066588426500e-01 8.080722295644e-01 1.020956276653e+00 1.153211647549e+00 1.168074009300e+00 1.061312174945e+00 8.583455620751e-01 6.272619093577e-01 5.190802377306e-01 6.513530761050e-01 8.799780025693e-01 1.066179309917e+00 1.150276157067e+00 1.111898655628e+00 9.588438519972e-01 7.302074350818e-01 5.235944143036e-01 5.236651330460e-01 7.310353753932e-01 9.616883678407e-01 1.118505272651e+00 1.162888697674e+00 1.087194325787e+00 9.108472482900e-01 6.888010733538e-01 5.426788728421e-01 6.149695342768e-01 8.259994092617e-01 1.028084925738e+00 1.150537362541e+00 1.168607336058e+00 1.088018489592e+00 9.445562653553e-01 8.094004503685e-01 7.749170162660e-01 8.684606339999e-01 1.014629280464e+00 1.129216684424e+00 1.165091095004e+00 1.109704488858e+00 9.823254424850e-01 8.381419999046e-01 7.669152044309e-01 8.297810099024e-01 9.776230475515e-01 1.118532172241e+00 1.190654202848e+00 1.167898897019e+00 1.056270567431e+00 8.979096155324e-01 7.811513273393e-01 8.075826500706e-01 9.683502561158e-01 1.158803761240e+00 1.292472441737e+00 1.321776721668e+00 1.229708462484e+00 1.027372262439e+00 7.622152876487e-01 5.594054355933e-01 6.234571246013e-01 8.887340631631e-01 1.160287069164e+00 1.346319769795e+00 1.407574520376e+00 1.333797522827e+00 1.140425777576e+00 8.741491941531e-01 6.402648914496e-01 6.246380752094e-01 8.377802582288e-01 1.092317834702e+00 1.279722338056e+00 1.356656034429e+00 1.313318914588e+00 1.166107860093e+00 9.592045333362e-01 7.737259434619e-01 7.194890337372e-01 8.238611431427e-01 9.869102316902e-01 1.117149022371e+00 1.173596256757e+00 1.151930598023e+00 1.076140044459e+00 9.932365899962e-01 9.573318495025e-01 9.927612666669e-01 1.071880156581e+00 1.144135896137e+00 1.171859402763e+00 1.143140106387e+00 1.073598038540e+00 1.003674482842e+00 9.829937238425e-01 1.033167270040e+00 1.125063504275e+00 1.205161044820e+00 1.228956884905e+00 1.173982376255e+00 1.043437276239e+00 8.714680504283e-01 7.340887529372e-01 7.305932629577e-01 8.680484237924e-01 1.049376406437e+00 1.190511826652e+00 1.247392311325e+00 1.206870461455e+00 1.083775696732e+00 9.251912795750e-01 8.158297417117e-01 8.395686504317e-01 9.795992530853e-01 1.141909367375e+00 1.249161508160e+00 1.259870145673e+00 1.162186213652e+00 9.723289459018e-01 7.436011010860e-01 5.961705536163e-01 6.687043495372e-01 8.868350021156e-01 1.101050674217e+00 1.232580555193e+00 1.247177651768e+00 1.138753963544e+00 9.277795909622e-01 6.729588466751e-01 5.189440683755e-01 6.349086750892e-01 8.934164600652e-01 1.128735815844e+00 1.268949187398e+00 1.284801842444e+00 1.174021974578e+00 9.609932946682e-01 7.090361189478e-01 5.617859105968e-01 6.705944536679e-01 9.158594220426e-01 1.137891694196e+00 1.264281671143e+00 1.267026717656e+00 1.147651854605e+00 9.390709823912e-01 7.243450373193e-01 6.631226093894e-01 8.341468300298e-01 1.095672184928e+00 1.319411545866e+00 1.442753399227e+00 1.440413928079e+00 1.315298617996e+00 1.099967762715e+00 8.690660416371e-01 7.568966414234e-01 8.603110198569e-01 1.081706462153e+00 1.285936158380e+00 1.399312001360e+00 1.391311515380e+00 1.261641660708e+00 1.039013000712e+00 7.922571351742e-01 6.577723732338e-01 7.543292666524e-01 9.785826053167e-01 1.185924668955e+00 1.304672191267e+00 1.307480018207e+00 1.196029182225e+00 9.990004437493e-01 7.800684456905e-01 6.539858534568e-01 7.173669312919e-01 8.941844118787e-01 1.060159323571e+00 1.149177220735e+00 1.137804117890e+00 1.032033220169e+00 8.662309248069e-01 7.106563389943e-01 6.652889108387e-01 7.627473981661e-01 9.176227254638e-01 1.043421585637e+00 1.096909223439e+00 1.068402538906e+00 9.759510102490e-01 8.646771254592e-01 7.996282357165e-01 8.252904764775e-01 9.167649686020e-01 1.009806930551e+00 1.054324534319e+00 1.029951388720e+00 9.473317127751e-01 8.506403926721e-01 8.115515521631e-01 8.784033762266e-01 1.018303457536e+00 1.157163289550e+00 1.236207310634e+00
 6.141847330461e-01 5.889820498377e-01 5.597288193950e-01 5.278246380928e-01 4.992909367026e-01 4.792437681820e-01 4.696680019908e-01 4.589275883404e-01 4.529707763644e-01 4.410473143596e-01 4.258058984424e-01 4.103827363679e-01 3.962225355046e-01 3.820218520352e-01 3.647223482403e-01 3.419566561677e-01 3.144340833301e-01 2.870266527807e-01 2.673988283994e-01 2.609957725318e-01 2.653138598718e-01 2.706794398494e-01 2.665269569340e-01 2.460323029781e-01 2.075615880160e-01 1.549703492848e-01 9.940091634835e-02 7.021068888405e-02 9.441890195509e-02 1.321525186342e-01 1.575606137273e-01 1.653264049554e-01 1.596762388777e-01 1.531241758181e-01 1.614922274881e-01 1.889131054710e-01 2.241296981579e-01 2.537936535507e-01 2.699859181696e-01 2.715520522065e-01 2.641124272992e-01 2.584139490461e-01 2.644453035987e-01 2.831545165589e-01 3.057677577130e-01 3.216028093563e-01 3.249197959447e-01 3.181527765292e-01 3.124754387045e-01 3.229746698212e-01 3.564149353744e-01 4.042931346380e-01 4.505840829453e-01 4.814559001613e-01 4.896236908384e-01 4.758507137824e-01 4.493973313869e-01 4.265079772731e-01 4.235190786592e-01 4.449167496868e-01 4.794582575783e-01 5.100287014239e-01 5.238136597053e-01 5.161954161775e-01 4.911519320487e-01 4.598913029850e-01 4.368970880923e-01 4.319507707573e-01 4.429114946602e-01 4.579912903602e-01 4.648862049194e-01 4.573842004144e-01 4.372899068669e-01 4.135494746493e-01 3.984734719892e-01 4.004305478487e-01 4.175309520595e-01 4.398080584307e-01 4.569972772392e-01 4.638946655608e-01 4.616694053473e-01 4.565506992030e-01 4.564391412599e-01 4.661708682557e-01 4.844561783574e-01 5.051821743560e-01 5.215033210894e-01 5.293055205524e-01 5.318420747693e-01 5.407380554200e-01 5.572505029827e-01 5.778494941564e-01 5.933611626575e-01 5.971193590984e-01 5.873576915696e-01 5.678390398288e-01 5.458925957028e-01 5.275292311288e-01 5.306362201949e-01 5.608202248014e-01 6.073642862164e-01 6.523277192084e-01 6.815093050748e-01 6.893003635400e-01 6.792141403052e-01 6.618871975379e-01 6.505237632447e-01 6.540153210574e-01 6.717078811246e-01 6.947927555919e-01 7.126221080680e-01 7.183166509437e-01 7.110265858671e-01 6.954605888908e-01 6.793123498505e-01 6.692747691596e-01 6.672836010253e-01 6.694110478622e-01 6.683681788737e-01 6.575706532870e-01 6.345587985490e-01 6.028522860146e-01 5.720338835947e-01 5.548007798409e-01 5.597950666640e-01 5.843317613137e-01 6.149488381448e-01 6.349045970707e-01 6.309019933557e-01 5.966723613113e-01 5.349275745337e-01 4.593805317619e-01 3.967103629714e-01 3.789903034596e-01 4.131918565463e-01 4.699679913416e-01 5.151982556135e-01 5.277758841117e-01 5.000930838991e-01 4.367173684610e-01 3.548577600063e-01 2.868521043089e-01 2.713732746760e-01 3.079052141843e-01 3.549759568243e-01 3.810253539741e-01 3.750153110906e-01 3.418221288842e-01 3.004113094234e-01 2.796267354215e-01 2.966237969846e-01 3.359694037163e-01 3.704268756222e-01 3.837653716010e-01 3.749811947854e-01 3.576001690044e-01 3.548172925309e-01 3.825731958427e-01 4.331431544973e-01 4.847044087983e-01 5.190962715899e-01 5.292590576384e-01 5.204912556796e-01 5.085712408914e-01 5.121311836007e-01 5.390652492935e-01 5.797696863746e-01 6.160914515052e-01 6.339288749832e-01 6.298163975540e-01 6.121130951359e-01 5.974409078494e-01 6.007032688526e-01 6.229852287444e-01 6.499662816563e-01 6.628993706328e-01 6.497313796899e-01 6.199816970769e-01 5.976360237067e-01 5.971756446075e-01 6.182790912814e-01 6.501323988339e-01 6.776843951852e-01 6.902208512579e-01 6.684353702937e-01 6.051408847686e-01 5.345757333976e-01 5.037090599895e-01 5.405054086372e-01 6.182990928304e-01 6.883974268411e-01 7.166739908115e-01 6.905258102815e-01 6.194103421315e-01 5.381369119783e-01 5.045651387381e-01 5.551903192287e-01 6.564175367738e-01 7.499602952973e-01 7.968028133380e-01 7.814202678149e-01 7.104308295891e-01 6.150304204931e-01 5.527995895999e-01 5.775040547593e-01 6.748866883346e-01 7.842216012283e-01 8.582964680205e-01 8.758038385219e-01 8.382061317863e-01 7.677947011567e-01 7.041273144400e-01 6.874336480210e-01 7.256860336835e-01 7.871976798106e-01 8.329220630855e-01 8.408458319316e-01 8.115992914056e-01 7.671135596043e-01 7.424365577056e-01 7.632701563170e-01 8.223268403835e-01 8.864535543997e-01 9.207874630803e-01 8.944049468684e-01 8.778552726233e-01 8.240522489338e-01 7.841073903326e-01 7.925247561755e-01 8.487798455124e-01 9.205364969410e-01 9.715966204084e-01 9.803586288086e-01 9.445521334263e-01 8.806603206388e-01 8.194247918404e-01 7.922252471776e-01 8.085747075850e-01 8.479924616684e-01 8.791295916852e-01 8.807751164788e-01 8.498862922301e-01 8.014178831250e-01 7.621603988394e-01 7.554076455565e-01 7.821518345787e-01 8.202715034128e-01 8.428945968363e-01 8.340722105761e-01 7.944815116423e-01 7.412593893030e-01 7.021425908362e-01 6.994812775568e-01 7.312745900098e-01 7.729168864451e-01 7.970945087891e-01 7.878557565971e-01 7.445202681531e-01 6.809576146743e-01 6.215855631046e-01 5.903799301031e-01 5.933625729634e-01 6.133016244676e-01 6.258169970866e-01 6.157237824978e-01 5.820139382686e-01 5.483223990483e-01 5.303739682196e-01 5.316704244931e-01 5.429127864852e-01 5.417055674636e-01 5.366189164185e-01 5.245106769565e-01 5.136344753571e-01 5.194801779412e-01 5.434731750804e-01 5.711362631297e-01 5.843880595733e-01 5.734232745220e-01 5.422877734978e-01 5.092088293110e-01 4.986363768445e-01 5.214422433989e-01 5.625300308807e-01 5.945611426793e-01 5.963990225906e-01 5.611033474621e-01 4.987933390678e-01 4.385765613736e-01 4.207722352370e-01 4.605850601435e-01 5.273755715488e-01 5.807670896767e-01 5.959127561133e-01 5.656629956547e-01 4.995667514113e-01 4.245773990555e-01 3.820759098752e-01 3.988122606408e-01 4.519028885116e-01 4.988162853144e-01 5.123804900108e-01 4.845048660267e-01 4.235475864035e-01 3.538175713365e-01 3.127621108809e-01 3.244096156325e-01 3.668138743622e-01 4.020081981301e-01 4.081900236580e-01 3.855914844432e-01 3.621482767459e-01 3.396466453852e-01 3.300739610945e-01 3.478051781589e-01 3.809339038904e-01 4.092792751917e-01 4.284372969027e-01 4.397879960907e-01 4.454167922818e-01 4.445647786423e-01 4.341397001857e-01 4.133562099562e-01 3.898695773637e-01 3.826794694706e-01 4.117186549464e-01 4.763009407014e-01 5.541058950798e-01 6.190364517899e-01 6.522011118543e-01 6.459048560084e-01 6.064813869970e-01 5.570874010715e-01 5.348762983451e-01 5.677169976092e-01 6.448119121367e-01 7.296737863729e-01 7.899639155124e-01 8.084972224182e-01 7.843356880367e-01 7.321216643001e-01 6.790768899591e-01 6.540960533302e-01 6.674867574319e-01 7.020069497645e-01 7.298035158439e-01 7.322504865553e-01 7.078115958408e-01 6.720403979935e-01 6.507265620208e-01 6.626303747030e-01 7.020831301838e-01 7.437545316277e-01 7.636987613377e-01 7.603144429030e-01 7.516889631233e-01 7.360354775544e-01 7.174825776222e-01 7.027885702463e-01 6.998073377189e-01 7.030400866346e-01 6.987477870045e-01 7.018534106060e-01 7.172840495336e-01 7.405919802044e-01 7.591226734209e-01 7.598401100078e-01 7.370990305056e-01 6.974947774426e-01 6.606322113225e-01 6.517390532765e-01 6.832805577471e-01 7.424494124474e-01 8.023007817633e-01 8.396938888773e-01 8.442004832743e-01 8.202735675072e-01 7.859297927044e-01 7.660200553297e-01 7.779083455985e-01 8.182883406946e-01 8.671094797108e-01 9.032618462487e-01 9.157258660076e-01 9.065166644319e-01 8.879489115311e-01 8.752198298358e-01 8.765455878895e-01 8.876564829640e-01 8.962756517872e-01 8.922749876858e-01 8.754863247684e-01 8.572132476494e-01 8.538956994779e-01 8.744905090019e-01 9.113471640993e-01 9.447579877439e-01 9.558170654076e-01 9.370142292232e-01 8.973258686754e-01 8.622037864830e-01 8.684626053295e-01 9.258905588259e-01 1.010273939721e+00 1.083923547697e+00 1.119644065129e+00 1.090107036110e+00 9.767968404066e-01 8.217127241203e-01 7.046321652345e-01 7.111950251230e-01 8.256812929040e-01 9.524686084464e-01 1.019108114348e+00 9.952028899414e-01 8.859942070063e-01 7.334544401461e-01 6.238049862662e-01 6.477023528911e-01 7.773851616261e-01 9.109251545400e-01 9.812250336730e-01 9.649353440329e-01 8.746753029358e-01 7.590627781523e-01 6.971615026441e-01 7.415816915572e-01 8.501590173821e-01 9.424420347390e-01 9.661403193234e-01 9.069785034095e-01 7.889801688770e-01 6.803528091043e-01 6.747317634980e-01 7.871765985953e-01 9.307803931287e-01 1.022989599267e+00 1.021090358360e+00 9.190729002124e-01 7.508796284865e-01 6.098860243016e-01 6.335704297918e-01 8.142907943463e-01 1.016744379822e+00 1.150060859944e+00 1.174571853688e+00 1.087674895412e+00 9.243610789295e-01 7.685838543280e-01 7.425176018032e-01 8.751412566862e-01 1.056610379836e+00 1.185650565633e+00 1.213233838288e+00 1.132279421095e+00 9.748091281519e-01 8.181227221161e-01 7.725773318092e-01 8.736496193395e-01 1.027481168756e+00 1.134615714212e+00 1.144337097879e+00 1.048934164161e+00 8.813594531586e-01 7.245763421443e-01 6.992134505380e-01 8.281428053129e-01 9.987492484614e-01 1.113976897512e+00 1.129672544227e+00 1.042260530907e+00 8.853206104270e-01 7.352057377890e-01 6.969259891897e-01 7.952906808598e-01 9.359130229468e-01 1.030069985615e+00 1.038026852113e+00 9.610221979203e-01 8.376646299527e-01 7.422538583393e-01 7.482791048799e-01 8.447376213096e-01 9.519323768154e-01 1.005052886977e+00 9.782529790010e-01 8.873101653972e-01 7.868862420755e-01 7.484986996078e-01 8.009323531769e-01 9.067198427816e-01 1.004618905683e+00 1.041336410666e+00 9.877188680216e-01 8.580332483720e-01 7.224258575473e-01 6.874612783757e-01 7.894683651947e-01 9.387903769967e-01 1.041457743567e+00 1.050423644662e+00 9.606361836656e-01 8.092308766291e-01 6.863627379930e-01 7.057131184032e-01 8.592920390714e-01 1.032858606421e+00 1.141375218779e+00 1.147479869190e+00 1.051790768688e+00 8.926329573042e-01 7.534580617248e-01 7.405736327362e-01 8.637092126021e-01 1.022195971246e+00 1.130171082967e+00 1.148768577452e+00 1.076547806301e+00 9.444010799049e-01 8.135873948904e-01 7.578380771140e-01 8.001947601329e-01 8.835252777532e-01 9.388629720436e-01 9.305031764320e-01 8.580391681074e-01 7.522059190356e-01 6.690090722841e-01 6.601554954479e-01 7.184353904240e-01 7.874303448116e-01 8.192086922834e-01 7.958790060733e-01 7.420177841103e-01 6.880442912548e-01 6.499263646827e-01 6.344062970481e-01 6.420998742677e-01 6.564051970576e-01 6.694084821391e-01 6.800172782338e-01 6.903993358095e-01 6.996430571486e-01 7.008112461747e-01 6.842533253991e-01 6.447001643110e-01 5.884429013807e-01 5.377316950703e-01 5.243482076699e-01 5.621557168151e-01 6.282496116699e-01 6.848070738072e-01 7.033904087962e-01 6.727054936086e-01 6.012196546539e-01 5.207922546253e-01 4.843784367627e-01 5.259697607479e-01 6.153518239386e-01 6.985860527548e-01 7.403807719175e-01 7.288781372021e-01 6.738249720337e-01 6.057006363160e-01 5.683084217941e-01 5.886307004517e-01 6.471929371098e-01 7.011899308719e-01 7.192879681294e-01 6.919149670508e-01 6.314032746317e-01 5.698877253905e-01 5.468942733916e-01 5.764318878775e-01 6.311094739461e-01 6.730751154718e-01 6.798408192650e-01 6.687701487352e-01 6.502541995752e-01 6.340198370479e-01 6.255155830612e-01 6.133457914719e-01 5.961072084322e-01 5.522382439316e-01 4.907050303186e-01 4.370880813592e-01 4.253275737753e-01 4.667328501682e-01 5.342461988518e-01 5.918454559642e-01 6.160182068552e-01 5.991442198482e-01 5.500996027662e-01 4.958177211892e-01 4.766240407276e-01 5.170971658431e-01 5.985430151447e-01 6.833616915877e-01 7.442616146826e-01 7.702367649036e-01 7.648979985962e-01 7.432689184792e-01 7.254919231249e-01 7.263820082277e-01 7.464555542362e-01 7.740401823814e-01 7.961262070235e-01 8.071598345481e-01 8.110042451736e-01 8.167526298073e-01 8.311245381380e-01 8.524602000175e-01 8.715885287404e-01 8.785048053879e-01 8.694448684823e-01 8.503842146419e-01 8.354188277689e-01 8.391421443605e-01 8.663441192998e-01 9.083264628989e-01 9.498471148142e-01 9.792755875702e-01 1.011289428783e+00 1.056597908957e+00 1.118815181627e+00 1.182975565318e+00 1.232360099131e+00 1.234058850559e+00 1.188052693810e+00 1.089152265031e+00 9.878051309452e-01 9.434638307638e-01 9.825410023647e-01 1.070268851300e+00 1.147139847162e+00 1.170685130165e+00 1.127843381866e+00 1.035574072167e+00 9.380756510093e-01 8.911667183274e-01 9.201665288873e-01 9.923443196388e-01 1.051771566499e+00 1.060821708822e+00 1.013862850048e+00 9.388959461310e-01 8.906038268333e-01 9.165078270340e-01 1.007914064222e+00 1.108722586319e+00 1.164239690802e+00 1.146207889637e+00 1.059286812463e+00 9.447752293208e-01 8.768230467916e-01 9.158034483414e-01 1.037761513449e+00 1.163496990829e+00 1.228011144953e+00 1.201833727866e+00 1.093117019579e+00 9.521300826585e-01 8.708181842835e-01 9.244076488419e-01 1.076168121822e+00 1.227389911631e+00 1.305697515970e+00 1.284133116126e+00 1.181539840388e+00 1.010639091673e+00 9.062427398992e-01 9.430409422507e-01 1.098092193192e+00 1.271934181286e+00 1.383971637469e+00 1.395861095786e+00 1.309497683734e+00 1.168209042655e+00 1.056719169519e+00 1.063889562574e+00 1.191795576198e+00 1.354291071389e+00 1.466856510744e+00 1.485333320828e+00 1.407598394690e+00 1.272312760220e+00 1.154903562693e+00 1.134951633789e+00 1.223026615907e+00 1.348116762986e+00 1.430001314951e+00 1.423261581043e+00 1.323599754519e+00 1.167211645783e+00 1.028197368749e+00 9.891183861476e-01 1.062183613985e+00 1.172111423364e+00 1.237866763571e+00 1.218061630674e+00 1.114276715601e+00 9.696392420048e-01 8.642206463184e-01 8.702245838738e-01 9.683386770403e-01 1.072246091219e+00 1.113898657447e+00 1.068526150666e+00 9.541790048455e-01 8.346173829847e-01 8.045780182348e-01 8.959103446275e-01 1.047463936890e+00 1.162828705365e+00 1.157760102498e+00 1.025116012079e+00 8.062367793595e-01 6.160710204154e-01 6.373360121319e-01 8.461718057494e-01 1.058080206222e+00 1.169055366503e+00 1.140855871178e+00 9.806934506761e-01 7.483799048227e-01 5.977065827557e-01 7.089228324452e-01 9.689999451972e-01 1.196618331335e+00 1.306239016384e+00 1.268838146476e+00 1.098253050614e+00 8.593187921293e-01 6.990428863648e-01 7.823068388022e-01 1.022863595541e+00 1.244353147310e+00 1.355023332523e+00 1.322679661946e+00 1.157452431541e+00 9.131422840641e-01 7.075327434152e-01 7.053832152564e-01 8.880233477727e-01 1.084606388882e+00 1.193865024351e+00 1.182693315835e+00 1.062974895603e+00 8.882141538280e-01 7.563780608121e-01 7.641666330581e-01 8.846899739297e-01 1.009145743058e+00 1.066486910295e+00 1.063882724057e+00 1.014513652609e+00 9.440791519034e-01 8.902626377434e-01 8.856639923670e-01 9.336890224689e-01 1.001282538034e+00 1.027329048068e+00 1.018060484536e+00 9.587775147069e-01 8.814239823221e-01 8.339867828108e-01 8.468004445529e-01 9.023272657389e-01 9.545436240514e-01 9.675023653251e-01 9.330653697136e-01 8.743144994987e-01 8.391481250983e-01 8.698051875097e-01 9.599087562465e-01 1.060948486017e+00 1.123957494384e+00 1.122278945695e+00 1.057539747618e+00 9.621665894328e-01 8.961384321398e-01 9.156182529749e-01 1.017192387373e+00 1.142844071159e+00 1.234579750688e+00 1.260468077910e+00 1.217583905500e+00 1.130911697248e+00 1.049132938643e+00 1.025507322999e+00 1.078283092003e+00 1.174250993858e+00 1.262598014798e+00 1.308186224501e+00 1.301118113212e+00 1.255116000568e+00 1.200830354672e+00 1.171673615749e+00 1.183354975660e+00 1.223231513823e+00 1.262553517075e+00 1.277536266278e+00 1.272051028627e+00 1.252009092507e+00 1.235329064128e+00 1.212299557086e+00 1.201949482882e+00 1.174374410859e+00 1.131472784494e+00 1.086852954080e+00 1.056273759772e+00 1.048191531969e+00 1.057780974123e+00 1.070241097943e+00 1.070316086361e+00 1.050320781881e+00 1.013327026564e+00 9.718375755218e-01 9.420899524860e-01 9.351915870755e-01 9.503185387608e-01 9.760662063926e-01 9.981805173600e-01 1.006214551660e+00 9.957155014415e-01 9.672879097145e-01 9.247703265282e-01 8.743042606603e-01 8.248218378849e-01 7.887427787665e-01 7.794744879625e-01 8.037221057644e-01 8.541924693932e-01 9.116632246145e-01 9.542712310120e-01 9.661648099849e-01 9.432386405013e-01 8.967713119393e-01 8.537269731243e-01 8.472584244785e-01 8.932136927907e-01 9.744605307004e-01 1.055148978789e+00 1.103357531532e+00 1.102311530730e+00 1.053253735535e+00 9.762122379584e-01 9.331127795389e-01 9.324906893425e-01 9.732440636792e-01 1.026680612610e+00 1.061245941999e+00 1.059904152427e+00 1.022183632156e+00 9.650132420683e-01 9.171737292002e-01 9.042826688283e-01 9.295403916355e-01 9.711057836249e-01 1.000194531735e+00 9.983786332103e-01 9.643660442413e-01 9.132369370598e-01 8.695013163199e-01 8.529119658160e-01 8.639300839201e-01 8.845554431523e-01 8.941762632958e-01 8.833674047861e-01 8.578776800366e-01 8.336281511933e-01 8.243771157359e-01 8.291251601800e-01 8.314686704742e-01 8.121358860436e-01 7.630193041820e-01 6.961546351770e-01 6.454910185565e-01 6.494854653485e-01 7.114442028917e-01 7.922872802956e-01 8.467076639292e-01 8.469016105597e-01 7.887659674001e-01 6.954318655556e-01 6.201521389052e-01 6.243993577895e-01 7.108764046567e-01 8.221523704229e-01 9.207360148679e-01 9.646646433536e-01 9.705366287657e-01 9.427850969378e-01 8.970255638685e-01 8.584417855852e-01 8.619845824910e-01 9.201433622058e-01 1.005514439918e+00 1.075193789463e+00 1.099283043142e+00 1.072969906455e+00 1.019927077111e+00 9.871757340002e-01 1.018565317358e+00 1.114669006805e+00 1.231748927306e+00 1.318475286809e+00 1.341273361091e+00 1.292200776541e+00 1.191173215509e+00 1.085265755107e+00 1.035192994149e+00 1.073795452997e+00 1.173213550191e+00 1.275009837599e+00 1.333548921535e+00 1.330506198388e+00 1.274396948345e+00 1.195859527954e+00 1.136706080685e+00 1.127781786070e+00 1.167059861042e+00 1.224511609179e+00 1.267798048372e+00 1.280242681339e+00 1.264565454703e+00 1.238132438400e+00 1.222862191119e+00 1.232504948629e+00 1.265126476415e+00 1.306823477425e+00 1.341851431057e+00 1.359828426424e+00 1.358676366515e+00 1.379447767433e+00 1.412824835422e+00 1.450907162550e+00 1.439283420489e+00 1.389699993574e+00 1.301141472510e+00 1.248809953663e+00 1.299578528512e+00 1.442296179640e+00 1.597481525520e+00 1.684479251615e+00 1.657707216845e+00 1.518215130932e+00 1.324282552812e+00 1.199242451577e+00 1.265550245877e+00 1.493116602183e+00 1.741654743634e+00 1.896740434749e+00 1.900109911874e+00 1.746179315735e+00 1.485916787182e+00 1.242427574714e+00 1.192528904788e+00 1.381823310183e+00 1.651988629840e+00 1.847984823944e+00 1.890961719523e+00 1.765840325728e+00 1.517498827761e+00 1.263064305357e+00 1.183430625590e+00 1.352822568026e+00 1.624727076380e+00 1.835656930685e+00 1.899553193086e+00 1.796088768101e+00 1.563470264339e+00 1.306204645834e+00 1.191531770929e+00 1.315681559248e+00 1.564893242301e+00 1.778990751681e+00 1.869508770323e+00 1.809185718014e+00 1.663661509381e+00 1.497886129260e+00 1.357127196081e+00 1.292869093760e+00 1.321889577999e+00 1.394743414757e+00 1.446343497307e+00 1.440647652895e+00 1.380483114436e+00 1.300525792036e+00 1.247650210737e+00 1.247328456301e+00 1.280951714987e+00 1.303891756209e+00 1.280537397968e+00 1.204479083164e+00 1.103415129946e+00 1.030723649142e+00 1.031264251376e+00 1.095682538695e+00 1.168280106021e+00 1.195072871653e+00 1.151132968836e+00 1.047036581677e+00 9.292531737187e-01 8.673573343289e-01 9.009758209357e-01 9.917620799410e-01 1.068082800954e+00 1.082247233798e+00 1.025760887593e+00 9.308754288106e-01 8.657576588250e-01 8.940372995301e-01 1.004466334839e+00 1.125078076912e+00 1.191668344188e+00 1.175016124991e+00 1.084774080767e+00 9.715932886824e-01 9.176412597619e-01 9.765142732071e-01 1.121170202810e+00 1.269401267277e+00 1.360708439348e+00 1.330761078337e+00 1.192551127297e+00 1.012603781179e+00 9.114179938795e-01 9.806444202180e-01 1.156150069745e+00 1.310706686543e+00 1.363403397119e+00 1.288183727015e+00 1.110234467289e+00 9.162590557029e-01 8.549423459966e-01 9.957789384655e-01 1.217967335353e+00 1.386936156960e+00 1.432339663696e+00 1.336238206518e+00 1.128172380560e+00 8.968102990412e-01 8.023454354147e-01 9.347838565019e-01 1.161807975518e+00 1.337052733299e+00 1.389908883164e+00 1.304597877244e+00 1.110704524666e+00 8.898230106922e-01 7.820463880458e-01 8.741456918218e-01 1.060128534734e+00 1.205621832939e+00 1.245202051451e+00 1.168436600289e+00 1.011032856343e+00 8.578162474063e-01 8.229020929866e-01 9.342732981138e-01 1.093987988276e+00 1.206842694218e+00 1.229086934430e+00 1.182924904893e+00 1.106422280361e+00 1.039420851169e+00 1.016081141958e+00 1.046631395136e+00 1.110174905115e+00 1.159327869523e+00 1.186504340240e+00 1.162533773865e+00 1.110307836781e+00 1.070651687540e+00 1.073515043038e+00 1.113162358921e+00 1.154999857587e+00 1.165037760785e+00 1.130786610435e+00 1.067786547505e+00 1.014837501491e+00 1.011849739687e+00 1.064956602166e+00 1.139277039863e+00 1.189507692875e+00 1.187345099595e+00 1.131730719519e+00 1.050289754643e+00 9.921899313742e-01 1.000159484066e+00 1.071649802339e+00 1.161764124864e+00 1.222605507610e+00 1.227720781678e+00 1.177184134547e+00 1.095467793587e+00 1.023181050673e+00 9.964484840016e-01 1.019468619657e+00 1.062181033426e+00 1.087732389125e+00 1.075762164967e+00 1.029203308379e+00 9.712551250174e-01 9.338474732629e-01 9.365608930874e-01 9.707732107217e-01 1.008767921370e+00 1.025792915189e+00 1.013056567418e+00 9.806549733414e-01 9.684479194667e-01 9.796511853744e-01 9.959462190040e-01 1.022332523240e+00 1.022989221049e+00 1.009388662933e+00 1.008598585278e+00 1.041338222451e+00 1.102147122084e+00 1.162368922359e+00 1.191312613482e+00 1.174659510476e+00 1.123844505472e+00 1.076437613204e+00 1.078730088130e+00 1.147240858863e+00 1.249292246463e+00 1.330432942065e+00 1.347870406515e+00 1.286169942350e+00 1.164430212396e+00 1.041006803865e+00 9.994023271031e-01 1.079127860065e+00 1.224874156247e+00 1.348687539932e+00 1.389289518691e+00 1.323766468556e+00 1.169348197610e+00 9.903483478485e-01 8.992775266656e-01 9.765657088424e-01 1.158655288456e+00 1.328058183325e+00 1.409054052338e+00 1.373242598398e+00 1.233497777933e+00 1.046168492143e+00 9.143813767792e-01 9.364600073008e-01 1.084562644028e+00 1.245101300968e+00 1.332908270217e+00 1.341232381636e+00 1.289895408781e+00 1.214436230766e+00 1.142480734212e+00 1.091908297225e+00 1.064926544091e+00 1.040836705498e+00 1.022871719363e+00 1.018021938336e+00 1.034032553183e+00 1.069969905786e+00 1.111946416795e+00 1.139416427375e+00 1.136752942830e+00 1.103063698887e+00 1.057181842130e+00 1.033213546199e+00 1.059685033060e+00 1.133010359617e+00 1.217963092095e+00 1.273666946026e+00 1.275317196485e+00 1.224600902642e+00 1.153238591166e+00 1.115012603423e+00 1.151439096363e+00 1.250171323140e+00 1.354729166376e+00 1.407989730273e+00 1.378676224332e+00 1.272051737353e+00 1.137935226256e+00 1.068993553518e+00 1.141107751378e+00 1.322619406916e+00 1.513999321600e+00 1.632522722511e+00 1.635606805006e+00 1.522170845618e+00 1.336900049044e+00 1.176803115202e+00 1.160920748846e+00 1.310924758364e+00 1.521666221100e+00 1.681465710207e+00 1.722456414949e+00 1.655199670990e+00 1.559641990240e+00 1.399802412706e+00 1.298272793440e+00 1.333074770232e+00 1.473439109918e+00 1.618932816933e+00 1.686950411836e+00 1.642406757074e+00 1.500025237057e+00 1.325331487439e+00 1.224244675904e+00 1.272704877224e+00 1.427306841682e+00 1.578217670885e+00 1.641782883573e+00 1.584334923494e+00 1.421957248654e+00 1.223746880395e+00 1.108613463198e+00 1.168761541179e+00 1.353054381479e+00 1.537769339495e+00 1.636335930959e+00 1.615861992448e+00 1.491068818642e+00 1.322353904318e+00 1.207688913460e+00 1.227903102917e+00 1.361432894416e+00 1.513194064145e+00 1.603771750294e+00 1.598873488359e+00 1.507434856048e+00 1.376113216162e+00 1.276564604874e+00 1.267025869942e+00 1.341915499344e+00 1.441233801408e+00 1.506415747256e+00 1.510865663469e+00 1.456692035208e+00 1.410090751850e+00 1.405931297815e+00 1.436857464400e+00 1.474256601620e+00 1.460176879270e+00 1.407883611369e+00 1.303009520427e+00 1.215231898307e+00 1.220517823652e+00 1.326024646724e+00 1.460722927673e+00 1.543959241786e+00 1.529441485332e+00 1.415642671858e+00 1.249840629413e+00 1.127103763674e+00 1.142101178887e+00 1.284298443445e+00 1.450764274177e+00 1.549148645992e+00 1.534039782597e+00 1.406403220528e+00 1.213044066971e+00 1.047641600846e+00 1.015636588771e+00 1.123436054724e+00 1.267380146719e+00 1.350765422451e+00 1.328780166133e+00 1.204902345510e+00 1.028384381863e+00 8.934611750192e-01 8.938651802824e-01 1.011841213573e+00 1.142508756537e+00 1.205053747372e+00 1.168881130647e+00 1.048058027780e+00 9.004592912041e-01 8.209449225017e-01 8.733183819229e-01 1.007557050365e+00 1.129592450677e+00 1.180575113991e+00 1.146479430334e+00 1.071873601525e+00 9.923745379478e-01 9.376970203208e-01 9.553048427084e-01 1.017156840716e+00 1.079097425703e+00 1.111020021882e+00 1.104648932199e+00 1.072142085661e+00 1.038031492891e+00 1.025093363105e+00 1.039614480922e+00 1.069249530804e+00 1.095799990814e+00 1.109002511017e+00 1.111327166515e+00 1.113675316605e+00 1.125557977607e+00 1.146667357303e+00 1.166972745241e+00 1.175240109306e+00 1.168520584393e+00 1.156425971653e+00 1.156809341776e+00 1.182991436035e+00 1.231108622493e+00 1.280121357919e+00 1.304260666775e+00 1.286619277212e+00 1.227880013609e+00 1.149926783415e+00 1.091713768692e+00 1.089594447238e+00 1.147158294649e+00 1.230012670241e+00 1.292606079496e+00 1.302148016858e+00 1.247558071662e+00 1.141746889913e+00 1.021752397872e+00 9.417804681149e-01 9.430851501821e-01 1.021753624525e+00 1.126226339021e+00 1.222317423428e+00 1.284769031307e+00 1.290506709055e+00 1.208861721303e+00 1.061966159286e+00 8.965973637964e-01 8.136675541659e-01 8.806294997792e-01 1.037174116442e+00 1.179816366943e+00 1.243721688913e+00 1.206072022419e+00 1.080455532307e+00 9.191726485546e-01 8.155845044515e-01 8.523972395999e-01 9.971627174340e-01 1.149325899146e+00 1.236120395099e+00 1.226440778478e+00 1.124980937041e+00 9.728083208945e-01 8.513173377571e-01 8.520480778783e-01 9.771178674318e-01 1.137354360356e+00 1.251916033494e+00 1.279868464772e+00 1.215951686249e+00 1.088255494884e+00 9.589833550408e-01 9.097797318782e-01 9.770487238963e-01 1.108524769700e+00 1.226802587839e+00 1.283174101566e+00 1.264421845070e+00 1.189016025996e+00 1.101687852900e+00 1.057000185713e+00 1.082630449014e+00 1.154499817664e+00 1.222649476202e+00 1.255031529953e+00 1.263767588506e+00 1.256109115192e+00 1.261272871902e+00 1.287246262791e+00 1.328153913920e+00 1.352800889582e+00 1.315432106653e+00 1.265556766673e+00 1.164194921014e+00 1.049506653715e+00 9.815578787743e-01 1.001648493476e+00 1.087300152994e+00 1.173901616371e+00 1.205349086736e+00 1.155134450944e+00 1.031094950204e+00 8.808936278943e-01 7.935641849545e-01 8.421421848998e-01 9.857983275134e-01 1.125017180036e+00 1.189129277970e+00 1.148614688110e+00 1.012530907502e+00 8.351255876931e-01 7.282514129115e-01 7.952920781265e-01 9.791223108172e-01 1.154102448028e+00 1.243110047805e+00 1.218581534888e+00 1.095716361784e+00 9.373938324510e-01 8.552020073197e-01 9.309489340140e-01 1.104289365986e+00 1.259914325541e+00 1.324094864873e+00 1.272995645837e+00 1.130668178854e+00 9.760070385182e-01 9.318839993617e-01 1.052640445136e+00 1.245389622912e+00 1.392323300164e+00 1.424245404803e+00 1.321838889843e+00 1.116381722728e+00 9.066092741635e-01 8.616212174491e-01 1.040905896437e+00 1.293518302719e+00 1.477486387932e+00 1.521875993703e+00 1.408312671255e+00 1.166401575314e+00 8.897783314070e-01 7.698198645117e-01 9.319710100828e-01 1.206030336846e+00 1.418548268384e+00 1.492452819975e+00 1.410406874878e+00 1.203699701955e+00 9.608993018629e-01 8.397872040849e-01 9.453136651667e-01 1.159680454185e+00 1.330278389952e+00 1.382998558753e+00 1.305362680658e+00 1.136251219289e+00 9.681204878649e-01 9.236784427558e-01 1.033795999137e+00 1.193034825141e+00 1.294860829797e+00 1.290615600861e+00 1.186032061794e+00 1.038299850206e+00 9.478727925296e-01 9.903821890126e-01 1.122303698408e+00 1.240065046039e+00 1.274286389222e+00 1.212558707661e+00 1.114398583597e+00 1.074158518253e+00 1.148184169086e+00 1.309841580529e+00 1.482267019556e+00 1.598294927106e+00 1.588810633176e+00 1.419318424462e+00 1.155807433655e+00 9.534091287398e-01 1.020410212405e+00 1.314976098947e+00 1.624604671677e+00 1.812979565053e+00 1.820117029477e+00 1.642840962124e+00 1.338084889460e+00 1.052391671033e+00 1.024863219172e+00 1.291739810298e+00 1.621712195387e+00 1.846008595879e+00 1.892070281246e+00 1.751147884589e+00 1.472777321758e+00 1.179713702624e+00 1.072815550481e+00 1.242197909312e+00 1.517385021819e+00 1.722949073162e+00 1.776989182554e+00 1.666851309043e+00 1.437592566676e+00 1.195495895977e+00 1.093317282652e+00 1.195448166131e+00 1.382176288816e+00 1.512567011552e+00 1.517316634731e+00 1.393391095133e+00 1.198019484807e+00 1.048087712073e+00 1.062388947587e+00 1.217782957732e+00 1.382305445088e+00 1.454597103791e+00 1.394565548104e+00 1.246212328357e+00 1.073087747743e+00 9.502824705238e-01 9.474295157914e-01 1.053828070999e+00 1.176722812891e+00 1.237859782664e+00 1.204885408565e+00 1.089972843002e+00 9.487821489592e-01 8.706308594530e-01 9.141816052093e-01 1.034229040537e+00 1.142211838939e+00 1.182206087467e+00 1.144098900395e+00 1.060182957714e+00 9.955340853924e-01 1.009778500261e+00 1.097826771204e+00 1.196736791020e+00 1.245802549989e+00 1.218872450085e+00 1.131737443665e+00 1.041780432017e+00 1.025029600466e+00 1.108539993149e+00 1.236870824091e+00 1.330973316932e+00 1.339034240269e+00 1.249403648849e+00 1.095188529922e+00 9.595136604457e-01 9.473956793692e-01 1.074643304144e+00 1.244365760092e+00 1.359374697445e+00 1.368764070346e+00 1.266737965625e+00 1.092077314335e+00 9.327955062445e-01 9.012432480127e-01 1.025729780024e+00 1.197491970497e+00 1.335084069540e+00 1.392762865676e+00 1.350066958308e+00 1.199720387313e+00 9.720729699117e-01 7.855241891861e-01 7.858172841281e-01 9.481523763905e-01 1.115396254447e+00 1.186561294549e+00 1.128043082598e+00 9.572555253929e-01 7.475528120047e-01 6.460995490471e-01 7.551777609893e-01 9.539061485323e-01 1.102269760663e+00 1.136542764797e+00 1.046163785598e+00 8.660334457084e-01 6.879549981087e-01 6.556541361459e-01 7.961549368229e-01 9.715404146082e-01 1.075818650783e+00 1.067874288633e+00 9.536798817345e-01 7.849146842508e-01 6.663782566212e-01 7.003647871681e-01 8.399820595130e-01 9.641050234065e-01 1.000710518529e+00 9.314581205333e-01 7.863579511542e-01 6.549458222175e-01 6.658152826476e-01 8.222286187595e-01 9.990972053972e-01 1.103351163038e+00 1.096588524782e+00 9.860078563354e-01 8.340512908993e-01 7.424615536600e-01 8.219100042586e-01 1.022799184745e+00 1.214454450140e+00 1.315002309475e+00 1.293964900338e+00 1.154810733230e+00 9.392334020265e-01 7.421669223533e-01 7.067667223091e-01 8.556304441154e-01 1.048417631961e+00 1.177171862748e+00 1.196598289219e+00 1.103637518618e+00 9.317041659587e-01 7.561531938511e-01 6.885624665050e-01 7.720807379871e-01 9.114990160938e-01 1.006710707956e+00 1.010698427828e+00 9.192862222003e-01 7.666698219904e-01 6.326876752092e-01 6.233518003874e-01 7.428515473922e-01 8.865171686151e-01 9.735500652362e-01 9.700550379318e-01 8.779740234538e-01 7.334591453884e-01 6.134367232996e-01 6.116936434688e-01 7.248348919125e-01 8.591158812442e-01 9.449667033681e-01 9.562564464553e-01 9.008606653788e-01 8.164138506077e-01 7.619781862772e-01 7.824738265084e-01 8.635467979999e-01 9.518627460111e-01 1.003631636101e+00 1.017264900383e+00 1.007459818292e+00 9.894495760463e-01 9.800706678841e-01 9.857033376072e-01 9.983024589614e-01 1.002624946346e+00 9.881633725695e-01 9.579514371742e-01 9.308865904548e-01 9.338601229416e-01 9.821507954741e-01 1.064015976342e+00 1.148179650488e+00 1.202560997527e+00 1.207006394622e+00 1.159249760609e+00 1.078158269902e+00 1.003783630226e+00 9.844523183248e-01 1.042094647271e+00 1.150350049892e+00 1.259473781115e+00 1.328159832539e+00 1.335365710293e+00 1.282096100976e+00 1.190872504513e+00 1.101992814147e+00 1.058882014581e+00 1.079065034210e+00 1.138411156090e+00 1.192973942592e+00 1.208519632797e+00 1.173830400844e+00 1.103697292367e+00 1.036475388185e+00 1.018592066671e+00 1.069855807343e+00 1.163127171883e+00 1.248443007603e+00 1.284496185683e+00 1.251887472435e+00 1.156912466397e+00 1.033924197985e+00 9.432188598991e-01 9.427380069803e-01 1.031740027856e+00 1.150505078572e+00 1.236634538099e+00 1.254282956553e+00 1.198292228057e+00 1.095411763178e+00 1.004366734423e+00 9.950906197507e-01 1.088404213444e+00 1.231616577772e+00 1.352684886864e+00 1.401501371265e+00 1.358627017016e+00 1.237669228104e+00 1.090899178912e+00 1.009038107087e+00 1.067935830342e+00 1.239690663987e+00 1.428928312781e+00 1.555693563351e+00 1.575775771910e+00 1.479246130121e+00 1.292535106975e+00 1.088610276017e+00 9.916435868314e-01 1.089591400110e+00 1.311411297189e+00 1.527858213801e+00 1.652201746294e+00 1.642907004116e+00 1.495922356964e+00 1.246799394432e+00 9.882908843700e-01 8.901301176198e-01 1.051282379590e+00 1.332953125473e+00 1.576722096455e+00 1.697650604158e+00 1.660047322803e+00 1.465465482078e+00 1.155247607488e+00 8.374587899622e-01 7.448407203176e-01 9.864967909161e-01 1.327978810955e+00 1.597141934792e+00 1.719769569113e+00 1.669399817206e+00 1.456207397685e+00 1.132452152369e+00 8.271023156577e-01 7.911011562639e-01 1.072475488272e+00 1.420886609571e+00 1.680870485711e+00 1.785609984568e+00 1.713061862640e+00 1.476338709953e+00 1.127422328603e+00 7.878907312537e-01 7.125213208430e-01 9.739367945453e-01 1.302583325164e+00 1.539013268232e+00 1.622825389390e+00 1.540890133475e+00 1.318684281567e+00 1.030288552484e+00 8.323504750396e-01 9.085500945144e-01 1.183253546910e+00 1.462040086462e+00 1.636869119673e+00 1.662842285322e+00 1.535950003899e+00 1.290374896971e+00 1.010756406212e+00 8.571371117842e-01 9.634433708328e-01 1.219763569879e+00 1.456857847009e+00 1.584875574000e+00 1.569967261695e+00 1.417758101337e+00 1.172985399272e+00 9.338208142877e-01 8.564779681797e-01 1.003240640713e+00 1.236947770834e+00 1.422158565140e+00 1.491793532541e+00 1.425491119820e+00 1.239552735615e+00 9.904679405319e-01 7.934543868019e-01 7.960990196592e-01 9.793181827431e-01 1.186159987210e+00 1.311682758364e+00 1.310489452695e+00 1.175868464802e+00 9.350903498428e-01 6.635574478761e-01 5.381607331126e-01 6.971326759796e-01 9.572703448480e-01 1.162217504611e+00 1.249702314647e+00 1.200806679742e+00 1.029067845319e+00 7.877611513580e-01 6.059782088564e-01 6.693724964042e-01 9.180974035029e-01 1.170517912150e+00 1.332808806637e+00 1.364874596321e+00 1.258657310830e+00 1.034723231741e+00 7.503080808032e-01 5.415241796675e-01 6.097192767548e-01 8.579023596114e-01 1.089294303754e+00 1.220776450008e+00 1.223797248152e+00 1.102511797910e+00 8.938631161329e-01 6.846097052501e-01 6.295388951560e-01 7.856587863882e-01 1.007101386481e+00 1.174491951417e+00 1.233607610424e+00 1.168270741317e+00 9.924051106690e-01 7.553722616439e-01 5.712058926432e-01 6.063878300363e-01 8.150944885682e-01 1.027994497806e+00 1.157168358382e+00 1.168084326228e+00 1.058041810160e+00 8.540741710235e-01 6.269160864003e-01 5.290611110803e-01 6.663832683434e-01 8.926129638379e-01 1.073542467962e+00 1.150756361315e+00 1.104081216613e+00 9.407799881273e-01 6.980856505577e-01 4.726522794498e-01 4.729842260772e-01 6.971175427526e-01 9.365514203125e-01 1.095967184008e+00 1.139266888541e+00 1.059783336849e+00 8.768641935492e-01 6.447903689993e-01 4.910936080369e-01 5.752464268286e-01 7.988453231728e-01 1.005015410850e+00 1.125560377893e+00 1.137084418026e+00 1.045439026457e+00 8.863820393464e-01 7.349143671990e-01 6.979595810721e-01 8.081455118073e-01 9.738668166132e-01 1.103036807010e+00 1.147810212803e+00 1.095220662072e+00 9.626084066154e-01 8.019064788675e-01 7.050711194767e-01 7.504078751397e-01 8.958346164467e-01 1.041587735142e+00 1.121442618533e+00 1.108159258870e+00 1.007299265893e+00 8.603580382407e-01 7.537932375512e-01 7.845849469176e-01 9.415230767768e-01 1.123690601493e+00 1.248249888225e+00 1.269502727656e+00 1.171351210485e+00 9.653142835870e-01 6.998645974137e-01 5.091095957280e-01 6.035460050097e-01 8.811930683770e-01 1.149936246417e+00 1.327009595353e+00 1.376744459160e+00 1.290429133299e+00 1.084061193794e+00 8.046502072036e-01 5.645728113106e-01 5.761106448563e-01 8.200341155680e-01 1.085798437957e+00 1.273061997720e+00 1.343335642972e+00 1.288686156088e+00 1.125925300240e+00 8.991199750031e-01 6.933156053597e-01 6.378280895458e-01 7.645648568432e-01 9.485108104602e-01 1.090948510683e+00 1.152154392780e+00 1.128759672707e+00 1.044855117084e+00 9.482089345091e-01 8.972509612787e-01 9.232251931581e-01 1.000283836803e+00 1.074639450153e+00 1.105663168457e+00 1.079797765479e+00 1.011684926771e+00 9.415739715727e-01 9.202178650517e-01 9.705245290003e-01 1.063038407170e+00 1.143676631978e+00 1.168095412032e+00 1.114022986938e+00 9.842801064972e-01 8.118652159192e-01 6.725604650439e-01 6.697634052713e-01 8.098748150895e-01 9.912938754824e-01 1.131260324337e+00 1.188409899688e+00 1.151576852687e+00 1.036669847089e+00 8.905265810459e-01 7.939643931295e-01 8.213506531390e-01 9.521751705676e-01 1.099015288579e+00 1.190852333982e+00 1.190149836653e+00 1.087974572642e+00 9.034410831694e-01 6.943305498626e-01 5.833143956677e-01 6.795076300801e-01 8.900284455653e-01 1.083879219106e+00 1.193485714211e+00 1.190217388093e+00 1.072259579594e+00 8.649867292267e-01 6.362139311579e-01 5.372555042281e-01 6.806533057466e-01 9.241139721587e-01 1.132015313735e+00 1.243518581462e+00 1.234651727078e+00 1.107526917026e+00 8.918358091952e-01 6.611352142923e-01 5.693004782141e-01 7.155112395590e-01 9.552562352253e-01 1.155762342749e+00 1.257439219929e+00 1.238640932709e+00 1.105866685583e+00 8.974977088899e-01 7.039919199313e-01 6.783592614725e-01 8.593272846713e-01 1.105098551236e+00 1.304130503273e+00 1.402646932531e+00 1.381379261980e+00 1.248886862940e+00 1.044374821325e+00 8.501170670989e-01 7.910470334514e-01 9.161253870201e-01 1.120082589861e+00 1.291249062668e+00 1.369140704625e+00 1.330508100413e+00 1.180854669751e+00 9.555565612773e-01 7.344151932774e-01 6.585437061863e-01 7.938116121230e-01 1.011552876902e+00 1.191671169041e+00 1.277509985022e+00 1.249809786099e+00 1.116491722951e+00 9.130955508134e-01 7.141005680061e-01 6.410179063560e-01 7.484657348122e-01 9.291118575417e-01 1.075983439614e+00 1.137782170342e+00 1.099578512743e+00 9.741651299783e-01 8.042020292197e-01 6.720145251326e-01 6.754672577468e-01 8.084503429904e-01 9.715755449673e-01 1.089777334021e+00 1.129120035603e+00 1.085666818154e+00 9.815832728246e-01 8.650665194515e-01 8.018919151211e-01 8.318207706837e-01 9.238713088921e-01 1.013012014948e+00 1.051489008092e+00 1.021646677652e+00 9.365560411952e-01 8.420585432761e-01 8.087192198463e-01 8.791791308114e-01 1.016751843040e+00 1.148908016343e+00 1.220292736582e+00
 6.188582876220e-01 5.974484942284e-01 5.716362834226e-01 5.437798098211e-01 5.193866759929e-01 5.024660337277e-01 4.938414120877e-01 4.865065707883e-01 4.722478307109e-01 4.526770055578e-01 4.326500021132e-01 4.174004106688e-01 4.086565187711e-01 4.030985607459e-01 3.944836022157e-01 3.775911486631e-01 3.512984177974e-01 3.198133188619e-01 2.917771100993e-01 2.759601514819e-01 2.740659686350e-01 2.780023855285e-01 2.757963426202e-01 2.584349475378e-01 2.225966590746e-01 1.711388786630e-01 1.145352084958e-01 7.987358913768e-02 9.882334426662e-02 1.383930178023e-01 1.679318524981e-01 1.792614589071e-01 1.743744555667e-01 1.632767299955e-01 1.615349958038e-01 1.786538115603e-01 2.077452967497e-01 2.350359623596e-01 2.509102236003e-01 2.527757908898e-01 2.451479566728e-01 2.381958692647e-01 2.422143366625e-01 2.589491595088e-01 2.800554431369e-01 2.949000005433e-01 2.977603140280e-01 2.912100807447e-01 2.868744685462e-01 3.000565772413e-01 3.363221537101e-01 3.855065896040e-01 4.310733766270e-01 4.595748136181e-01 4.644034824708e-01 4.471662678094e-01 4.182667592839e-01 3.953108463998e-01 3.950969520457e-01 4.201750274402e-01 4.565751122928e-01 4.861258419257e-01 4.965441143118e-01 4.844859096088e-01 4.555480153652e-01 4.227516563280e-01 4.017967904832e-01 4.015146607553e-01 4.166871003933e-01 4.332478934734e-01 4.390175482886e-01 4.296160139227e-01 4.094862720141e-01 3.900377430878e-01 3.839866868700e-01 3.963685839854e-01 4.205191185796e-01 4.443565840358e-01 4.586403405399e-01 4.607360144837e-01 4.546630156762e-01 4.486801911315e-01 4.507041670762e-01 4.632518375220e-01 4.821235875004e-01 4.999920558174e-01 5.110969087186e-01 5.139976452702e-01 5.154602841430e-01 5.251494302499e-01 5.451168531156e-01 5.689529058145e-01 5.855968349464e-01 5.875854082824e-01 5.735647711332e-01 5.421684909045e-01 5.158387230634e-01 5.004504239779e-01 5.166676528472e-01 5.639330898722e-01 6.223296838654e-01 6.693591786062e-01 6.909616907140e-01 6.845214990946e-01 6.586620763378e-01 6.306720612203e-01 6.194622753819e-01 6.340667547926e-01 6.672036964961e-01 7.019729213489e-01 7.231270599857e-01 7.233752289226e-01 7.046337270879e-01 6.765079918352e-01 6.522065216426e-01 6.419424189257e-01 6.467597888611e-01 6.582493929064e-01 6.646014105227e-01 6.572818047219e-01 6.348168006377e-01 6.037556555262e-01 5.770845319827e-01 5.686012247732e-01 5.837456969853e-01 6.145502984977e-01 6.445605761864e-01 6.575423569430e-01 6.428826445788e-01 5.979924993715e-01 5.297665485713e-01 4.563004940916e-01 4.066655833304e-01 4.063882589281e-01 4.495631569879e-01 5.044058834597e-01 5.417593663614e-01 5.446540532143e-01 5.083573411585e-01 4.397750801077e-01 3.581252692066e-01 2.961266490804e-01 2.864109597378e-01 3.211566620179e-01 3.614040661595e-01 3.797577924560e-01 3.677613683039e-01 3.321925981262e-01 2.932248115396e-01 2.781920234782e-01 2.985333436535e-01 3.358511161741e-01 3.651786539771e-01 3.735351789566e-01 3.628174724856e-01 3.487613306349e-01 3.539571669435e-01 3.891759917616e-01 4.422311435100e-01 4.915594860513e-01 5.214213681135e-01 5.272589493641e-01 5.164039253013e-01 5.056296261283e-01 5.125210269681e-01 5.421720898900e-01 5.830189222307e-01 6.172173083834e-01 6.323073166255e-01 6.266457071514e-01 6.097886964175e-01 5.980321142129e-01 6.040524597003e-01 6.263594609395e-01 6.500413225417e-01 6.579392397423e-01 6.408372253155e-01 6.091765350325e-01 5.932610355906e-01 6.004698891759e-01 6.281469273313e-01 6.635355007000e-01 6.910108052156e-01 6.968537321409e-01 6.663654279767e-01 5.980134204742e-01 5.282030875056e-01 5.050291729404e-01 5.492157107426e-01 6.270482832067e-01 6.903161250246e-01 7.082879439502e-01 6.723685217025e-01 5.970762877166e-01 5.237066729514e-01 5.115977971601e-01 5.818390444562e-01 6.883008867395e-01 7.751756789223e-01 8.089457933933e-01 7.793401172968e-01 6.991669283188e-01 6.080747430579e-01 5.699160094737e-01 6.252044906822e-01 7.387654646810e-01 8.481477717544e-01 9.117811971221e-01 9.136303905521e-01 8.604641483457e-01 7.807981535870e-01 7.202226169896e-01 7.185746831521e-01 7.733363091115e-01 8.435982066141e-01 8.888634748857e-01 8.897225490533e-01 8.510025784482e-01 7.997677614339e-01 7.754794946652e-01 8.035415068515e-01 8.714010017422e-01 9.424411608696e-01 9.874006787862e-01 1.005905005107e+00 9.309505245390e-01 8.552780168367e-01 8.069569082051e-01 8.154787065684e-01 8.762624762748e-01 9.520199027232e-01 1.003753217883e+00 1.009493313968e+00 9.683124606387e-01 8.992022022188e-01 8.358271452541e-01 8.109034392921e-01 8.317656711260e-01 8.742363065097e-01 9.052241712149e-01 9.042834787575e-01 8.709117441476e-01 8.234461973751e-01 7.909184552336e-01 7.946983938668e-01 8.300669096967e-01 8.705396953468e-01 8.885851107979e-01 8.702506125100e-01 8.199641715798e-01 7.599898599418e-01 7.227483585129e-01 7.301713468730e-01 7.732794038360e-01 8.205249040610e-01 8.420181884718e-01 8.226669765607e-01 7.648727447764e-01 6.876163502357e-01 6.219331235289e-01 5.960442420701e-01 6.116771323508e-01 6.421071523825e-01 6.570654506225e-01 6.404691016995e-01 5.962554069879e-01 5.515081595703e-01 5.281863633373e-01 5.316225408993e-01 5.498009309482e-01 5.558625082439e-01 5.570198829445e-01 5.433786290130e-01 5.261298577894e-01 5.245243173444e-01 5.443543904862e-01 5.724134695616e-01 5.887966205047e-01 5.812254476217e-01 5.519759617373e-01 5.187258229399e-01 5.070335455873e-01 5.299988481211e-01 5.735239777175e-01 6.093072477836e-01 6.146031137657e-01 5.811281521255e-01 5.181700444753e-01 4.548613465254e-01 4.335204170043e-01 4.730282979781e-01 5.434235878647e-01 6.019784918494e-01 6.214140038378e-01 5.926196249359e-01 5.233385283023e-01 4.387995301290e-01 3.812257833398e-01 3.859326569388e-01 4.364440586875e-01 4.864620167789e-01 5.040613621613e-01 4.780850712562e-01 4.145259261028e-01 3.358640109257e-01 2.819137326918e-01 2.875771874038e-01 3.338192736657e-01 3.759934186774e-01 3.882893678134e-01 3.716524056141e-01 3.485548679391e-01 3.157339316463e-01 2.902972841261e-01 3.001376183126e-01 3.317900072783e-01 3.610678167268e-01 3.802324821019e-01 3.883419387744e-01 3.873212518947e-01 3.787781620856e-01 3.636434915204e-01 3.452466409287e-01 3.338056971555e-01 3.457995042455e-01 3.909098306752e-01 4.599491193523e-01 5.320329358342e-01 5.867324819788e-01 6.101232152011e-01 5.979666780504e-01 5.587668857883e-01 5.163289810876e-01 5.050268759236e-01 5.452958911664e-01 6.215317651250e-01 6.995928443806e-01 7.515454501553e-01 7.635241186695e-01 7.364875780304e-01 6.856626981386e-01 6.373876044152e-01 6.179197755981e-01 6.343537728374e-01 6.686894774908e-01 6.951785079415e-01 6.979090278113e-01 6.770541184975e-01 6.480253854010e-01 6.338720054746e-01 6.490797054218e-01 6.861393301874e-01 7.219278645609e-01 7.347440561147e-01 7.330692635771e-01 7.274272592654e-01 7.171434133884e-01 7.050273915652e-01 6.961938676486e-01 6.985706561861e-01 6.989292121576e-01 6.939791976036e-01 6.990687130156e-01 7.201451947009e-01 7.505159242587e-01 7.748578927238e-01 7.789153072620e-01 7.575215247197e-01 7.189497083429e-01 6.847818563668e-01 6.809305640203e-01 7.182144555865e-01 7.815400651910e-01 8.429921104348e-01 8.795285616414e-01 8.812511587818e-01 8.531991951116e-01 8.138663069364e-01 7.885281779225e-01 7.951948088833e-01 8.314121690483e-01 8.776637750300e-01 9.129544436808e-01 9.260988116379e-01 9.185613617755e-01 9.015073637103e-01 8.886097206885e-01 8.871666796678e-01 8.936582094173e-01 8.979899040806e-01 8.925744571245e-01 8.789945477673e-01 8.683225789229e-01 8.738822249318e-01 8.998121286572e-01 9.354159405295e-01 9.615408521968e-01 9.622528859307e-01 9.339201729803e-01 8.896707584620e-01 8.584952843710e-01 8.712441197226e-01 9.357243243976e-01 1.021842330556e+00 1.090841435131e+00 1.116382098899e+00 1.074431702204e+00 9.492317490695e-01 7.929114930223e-01 6.928855360487e-01 7.251177974392e-01 8.510255315846e-01 9.730816398681e-01 1.026648283993e+00 9.882012084387e-01 8.693742115786e-01 7.197071523190e-01 6.313663043977e-01 6.801293969672e-01 8.164133399678e-01 9.416248061964e-01 9.968980319361e-01 9.647529655464e-01 8.629241720850e-01 7.452374598761e-01 6.927539056300e-01 7.479167801056e-01 8.569785599734e-01 9.400341474839e-01 9.497440896889e-01 8.770371673865e-01 7.519499660106e-01 6.503216539727e-01 6.650472933062e-01 7.910691528882e-01 9.328995913098e-01 1.013403258318e+00 9.965513573896e-01 8.832542034227e-01 7.172652882791e-01 6.058909080397e-01 6.723372835804e-01 8.681963191747e-01 1.062655732457e+00 1.177244130529e+00 1.179841987728e+00 1.074529348818e+00 9.047591774089e-01 7.659620503599e-01 7.769642420000e-01 9.336172298977e-01 1.116753980065e+00 1.234027761762e+00 1.243768163251e+00 1.144939510588e+00 9.762931088580e-01 8.232693620050e-01 7.968378788485e-01 9.134335571562e-01 1.068641781028e+00 1.166907470862e+00 1.162951019450e+00 1.054503279497e+00 8.813726795858e-01 7.351338466874e-01 7.335190828302e-01 8.760556529928e-01 1.044833783015e+00 1.149297556413e+00 1.150689960097e+00 1.050538225013e+00 8.887383902439e-01 7.489061910734e-01 7.327771338150e-01 8.444721967242e-01 9.838518377717e-01 1.068399702691e+00 1.064154393353e+00 9.778693516700e-01 8.542979988021e-01 7.715097377427e-01 7.941377519402e-01 8.966513479633e-01 9.981303700229e-01 1.038688459077e+00 9.975837076492e-01 8.952275537557e-01 7.944895167144e-01 7.698925926389e-01 8.405783096563e-01 9.566500375711e-01 1.054787980554e+00 1.087195092081e+00 1.014898341449e+00 8.678123164313e-01 7.252916451816e-01 7.025642485331e-01 8.236683548000e-01 9.831099455157e-01 1.085341981780e+00 1.086108654838e+00 9.844634197080e-01 8.238364704708e-01 7.037022835231e-01 7.389566610467e-01 9.054670509205e-01 1.081968214869e+00 1.184617454802e+00 1.178547081419e+00 1.068137552554e+00 8.979630199090e-01 7.613247661330e-01 7.676468133991e-01 9.086394554772e-01 1.072434583071e+00 1.174180754974e+00 1.178109159176e+00 1.086939906434e+00 9.381220704584e-01 8.034522329945e-01 7.651255122053e-01 8.344088947144e-01 9.355284127090e-01 9.945907095074e-01 9.779479740079e-01 8.893963158590e-01 7.666334179341e-01 6.771644141984e-01 6.813408107898e-01 7.623626255323e-01 8.495370053520e-01 8.893972428077e-01 8.630196789903e-01 7.976612754592e-01 7.265106111871e-01 6.708196164536e-01 6.445594749914e-01 6.520715611742e-01 6.754473884256e-01 6.985026620080e-01 7.125468421012e-01 7.163080017008e-01 7.108971966527e-01 6.953468290845e-01 6.662836461660e-01 6.220116639215e-01 5.686333011103e-01 5.241220524333e-01 5.126964248319e-01 5.436902088814e-01 5.979832869249e-01 6.441588406574e-01 6.580170249001e-01 6.303746534205e-01 5.702581212350e-01 5.075204330990e-01 4.866363733450e-01 5.301296638871e-01 6.099875275897e-01 6.817432880287e-01 7.160944674329e-01 7.040766072503e-01 6.563444716519e-01 6.015229501293e-01 5.764503746237e-01 5.990345677976e-01 6.495072964354e-01 6.918880600460e-01 7.007349864379e-01 6.699668840724e-01 6.134727394490e-01 5.620440063998e-01 5.486219193268e-01 5.791629872398e-01 6.260599714567e-01 6.561703092977e-01 6.530241089620e-01 6.387659315327e-01 6.217636781854e-01 6.104615796189e-01 6.075947846935e-01 6.025209870986e-01 5.822591929804e-01 5.334162199140e-01 4.690982610509e-01 4.189227026956e-01 4.175332081673e-01 4.687888149882e-01 5.393586033540e-01 5.935959727311e-01 6.104984148048e-01 5.849319828572e-01 5.281843370590e-01 4.699030330108e-01 4.525694949936e-01 4.977798679132e-01 5.806120731364e-01 6.616656125541e-01 7.151208043226e-01 7.321741897311e-01 7.187641613941e-01 6.922822662340e-01 6.745358521367e-01 6.797285582527e-01 7.051847215981e-01 7.360100135638e-01 7.581039358295e-01 7.668315526742e-01 7.681012571681e-01 7.732371719025e-01 7.901470507898e-01 8.165910612186e-01 8.416927706212e-01 8.538935740586e-01 8.486006796500e-01 8.317011906427e-01 8.177296981243e-01 8.220546452285e-01 8.500997378312e-01 8.933394515196e-01 9.363250964370e-01 9.668793656383e-01 9.969639053507e-01 1.046175067880e+00 1.108124666854e+00 1.169325199319e+00 1.217123493176e+00 1.209370083907e+00 1.153264464254e+00 1.054334323995e+00 9.631505765290e-01 9.354179556538e-01 9.870449528928e-01 1.077235860752e+00 1.149510817006e+00 1.167124113191e+00 1.121967744742e+00 1.034438753384e+00 9.492028429487e-01 9.165381454984e-01 9.526043588818e-01 1.022599181841e+00 1.076019509209e+00 1.081446647985e+00 1.037778464158e+00 9.745284070462e-01 9.413177031444e-01 9.739264445654e-01 1.057818399919e+00 1.142044726822e+00 1.179279263085e+00 1.147080205465e+00 1.054857184658e+00 9.473499042379e-01 8.961164994610e-01 9.477350978486e-01 1.068067651439e+00 1.181553654617e+00 1.230312218444e+00 1.191060618503e+00 1.077842550785e+00 9.466484258317e-01 8.888117363172e-01 9.618245627384e-01 1.114545325825e+00 1.252346336297e+00 1.309310387915e+00 1.260565968802e+00 1.132672664724e+00 9.926260408751e-01 9.182733492129e-01 9.814756433263e-01 1.146689670865e+00 1.316968039523e+00 1.418134039097e+00 1.416609536883e+00 1.318248345662e+00 1.170548725676e+00 1.062169128824e+00 1.080254460640e+00 1.217685737713e+00 1.383431692859e+00 1.494056972459e+00 1.507818194629e+00 1.425057941506e+00 1.286869761867e+00 1.170511394982e+00 1.154704172302e+00 1.246368248689e+00 1.372560052788e+00 1.453688362737e+00 1.445810844419e+00 1.346322541649e+00 1.193077262684e+00 1.060480535118e+00 1.027486813615e+00 1.102046570378e+00 1.210041965674e+00 1.273261096160e+00 1.252109130517e+00 1.149325810076e+00 1.008273788651e+00 9.063295246859e-01 9.102119971774e-01 1.000991469413e+00 1.097337022937e+00 1.133896623623e+00 1.087092629529e+00 9.757636486795e-01 8.617726654388e-01 8.319616939056e-01 9.241294020761e-01 1.071862898569e+00 1.178034885177e+00 1.162271031616e+00 1.022831837070e+00 8.063106478227e-01 6.335949826876e-01 6.727931584048e-01 8.793909191317e-01 1.079871533404e+00 1.177882876031e+00 1.139712518058e+00 9.780298861846e-01 7.613925383376e-01 6.472555159293e-01 7.750335502671e-01 1.022410676411e+00 1.228763245341e+00 1.315761754017e+00 1.258931331828e+00 1.078211988937e+00 8.490940947023e-01 7.290998273325e-01 8.482690580974e-01 1.090153763573e+00 1.294232593805e+00 1.379190668289e+00 1.318583280346e+00 1.128421060162e+00 8.722141247853e-01 6.876876239738e-01 7.382747870714e-01 9.513130203300e-01 1.150747535290e+00 1.247447300632e+00 1.215645164651e+00 1.073532009484e+00 8.834297368659e-01 7.568974944674e-01 7.920464011935e-01 9.371786509985e-01 1.071634994427e+00 1.135005934078e+00 1.126323316084e+00 1.068159288057e+00 9.886548611368e-01 9.293304846851e-01 9.257182589584e-01 9.795154597946e-01 1.045251497577e+00 1.083316601992e+00 1.069262601276e+00 1.001260270410e+00 9.125513143255e-01 8.545295403574e-01 8.626894419093e-01 9.210531324623e-01 9.802522771437e-01 1.000250001964e+00 9.697008734663e-01 9.090608653614e-01 8.648100372379e-01 8.823050688313e-01 9.619934288653e-01 1.058363363860e+00 1.120901022897e+00 1.120330221604e+00 1.056008872640e+00 9.587449080945e-01 8.884581933386e-01 9.041555525776e-01 1.005482714614e+00 1.134016867251e+00 1.229849355940e+00 1.259387166638e+00 1.218497287108e+00 1.131521370311e+00 1.047653253041e+00 1.022454431297e+00 1.076794332640e+00 1.177568519226e+00 1.272137275771e+00 1.323491796218e+00 1.320360800080e+00 1.275711883737e+00 1.220245556122e+00 1.188464241039e+00 1.197748739925e+00 1.236254284912e+00 1.274102616132e+00 1.284473821117e+00 1.294000255431e+00 1.269670707556e+00 1.255273824115e+00 1.218147670916e+00 1.208572717311e+00 1.178895206402e+00 1.138875039298e+00 1.101694364816e+00 1.078167700172e+00 1.070970783483e+00 1.073330281038e+00 1.073739934422e+00 1.062935229200e+00 1.038596070253e+00 1.006212001100e+00 9.763730790481e-01 9.592639907435e-01 9.589492509803e-01 9.714014013295e-01 9.875945690754e-01 9.984289790725e-01 9.977748604886e-01 9.828085717116e-01 9.531736088407e-01 9.105836138981e-01 8.599323606794e-01 8.113284670309e-01 7.804227637449e-01 7.826592091911e-01 8.216212700306e-01 8.830512164914e-01 9.423611211576e-01 9.765427805461e-01 9.723536304782e-01 9.312037774265e-01 8.723118937627e-01 8.310921739527e-01 8.425996371099e-01 9.116031961272e-01 1.006594754881e+00 1.085962838502e+00 1.119472818112e+00 1.095501227790e+00 1.022581051770e+00 9.329275627235e-01 9.125926883733e-01 9.035855278712e-01 9.531681907705e-01 1.013532908651e+00 1.046371859636e+00 1.034595053463e+00 9.815786909986e-01 9.100364861864e-01 8.554620680145e-01 8.472140209054e-01 8.844444121355e-01 9.372495078793e-01 9.721018670411e-01 9.701661185341e-01 9.321134443206e-01 8.761546160559e-01 8.303541483617e-01 8.166588186085e-01 8.343506517564e-01 8.622474372798e-01 8.774109040108e-01 8.695520537927e-01 8.442137803257e-01 8.173189418720e-01 8.030983823486e-01 8.017539401247e-01 7.984663189993e-01 7.754041808347e-01 7.256284025867e-01 6.618801145714e-01 6.173005294728e-01 6.262235327293e-01 6.869367607794e-01 7.600940359678e-01 8.035701685928e-01 7.929878888181e-01 7.272798893972e-01 6.327446224038e-01 5.660199924517e-01 5.854968511228e-01 6.805668568953e-01 7.896056729998e-01 8.758341787779e-01 9.107561250218e-01 9.060505335540e-01 8.689701035560e-01 8.204794509239e-01 7.856705503943e-01 8.014239529114e-01 8.715251651531e-01 9.589615440837e-01 1.020605583189e+00 1.032448955428e+00 9.980117337993e-01 9.498757904948e-01 9.392574381677e-01 9.998709611068e-01 1.113528802640e+00 1.228452207191e+00 1.297185491595e+00 1.294497096557e+00 1.222373005946e+00 1.112206172394e+00 1.022246728980e+00 1.012593315480e+00 1.092570055995e+00 1.211118355481e+00 1.307371124839e+00 1.344321819509e+00 1.314561025770e+00 1.237945993628e+00 1.155790445086e+00 1.114683136914e+00 1.136570540851e+00 1.201724725879e+00 1.269679159166e+00 1.309253339922e+00 1.311119058593e+00 1.286943792192e+00 1.261116884345e+00 1.256707973611e+00 1.281073225456e+00 1.322778579352e+00 1.362367492483e+00 1.385333577690e+00 1.388052355122e+00 1.378130929059e+00 1.399493919233e+00 1.450488715130e+00 1.506465244323e+00 1.499834514464e+00 1.452689528944e+00 1.364616850488e+00 1.308878852741e+00 1.350881004329e+00 1.481970698734e+00 1.626487539017e+00 1.705969206530e+00 1.676886957579e+00 1.543360508942e+00 1.366682440916e+00 1.265704432017e+00 1.343446096910e+00 1.561448861437e+00 1.789769362136e+00 1.922507537759e+00 1.906647782900e+00 1.741766173755e+00 1.485351993988e+00 1.266057379217e+00 1.247775722105e+00 1.446481438672e+00 1.704090382853e+00 1.878153688378e+00 1.898322195096e+00 1.756542515827e+00 1.505766928064e+00 1.271773903563e+00 1.228244557477e+00 1.415560399143e+00 1.679342415837e+00 1.868831686924e+00 1.908193636913e+00 1.785808136672e+00 1.550022582473e+00 1.317134653608e+00 1.250812718355e+00 1.407605273968e+00 1.655584854192e+00 1.846822039382e+00 1.903093152469e+00 1.833807481258e+00 1.678855080235e+00 1.498330991566e+00 1.366734986956e+00 1.323259113268e+00 1.371519764914e+00 1.452251253454e+00 1.500387492838e+00 1.484381656015e+00 1.412609994277e+00 1.325496398148e+00 1.274041147200e+00 1.282706881329e+00 1.327081904322e+00 1.357368825584e+00 1.335965300602e+00 1.256690213543e+00 1.148644071151e+00 1.067724765665e+00 1.062476995994e+00 1.126095272997e+00 1.201972665060e+00 1.233690544888e+00 1.194209645148e+00 1.092135403721e+00 9.712259867755e-01 8.984828201901e-01 9.170233821379e-01 9.970232364396e-01 1.070574255928e+00 1.089717673852e+00 1.045004764918e+00 9.664270680557e-01 9.150260235959e-01 9.438930550064e-01 1.042078352807e+00 1.147316004005e+00 1.202345718067e+00 1.181657220674e+00 1.097415961038e+00 1.000576337544e+00 9.656147311529e-01 1.031466465836e+00 1.178272831067e+00 1.318491883831e+00 1.396067239162e+00 1.354369908045e+00 1.210347743346e+00 1.034866818233e+00 9.471149810535e-01 1.024346933949e+00 1.194961085687e+00 1.337241549261e+00 1.375859664672e+00 1.289581858012e+00 1.109359983633e+00 9.286214562075e-01 8.918172810746e-01 1.043551173460e+00 1.257942844747e+00 1.409398139868e+00 1.433834999917e+00 1.318463055981e+00 1.099249333102e+00 8.753009259729e-01 8.129070431382e-01 9.714389965796e-01 1.199740435782e+00 1.360433974328e+00 1.390793839208e+00 1.280908246012e+00 1.067146285759e+00 8.431003489859e-01 7.646522504928e-01 8.965411121011e-01 1.099966052233e+00 1.243214168411e+00 1.268967685057e+00 1.173109417938e+00 9.981298185091e-01 8.392253518020e-01 8.195360828776e-01 9.526964091080e-01 1.123194927876e+00 1.234038308799e+00 1.248180961718e+00 1.186418153283e+00 1.094090136455e+00 1.014002539927e+00 9.852710898556e-01 1.020086489595e+00 1.094381710816e+00 1.142525295965e+00 1.173579972850e+00 1.148520164369e+00 1.093291645788e+00 1.050224294283e+00 1.050234085841e+00 1.087836930435e+00 1.128554102277e+00 1.139163167557e+00 1.108547610165e+00 1.053327411660e+00 1.011321757920e+00 1.017848008755e+00 1.073967357460e+00 1.144455202079e+00 1.187575045843e+00 1.179347933617e+00 1.122494440226e+00 1.046909927784e+00 9.999815675681e-01 1.016745727625e+00 1.087385354458e+00 1.167341336323e+00 1.213724288302e+00 1.205685262817e+00 1.148382619291e+00 1.070025106453e+00 1.011006306644e+00 1.000061307391e+00 1.030821310375e+00 1.069167507186e+00 1.081922525164e+00 1.055602323053e+00 1.000513091718e+00 9.457570952056e-01 9.234648520784e-01 9.443466986676e-01 9.882367926755e-01 1.022684945945e+00 1.025532056564e+00 9.949888915809e-01 9.515713964984e-01 9.319483565302e-01 9.469768726936e-01 9.816745023881e-01 1.013120979189e+00 1.014759864789e+00 9.971379267907e-01 9.873974740363e-01 1.008822167375e+00 1.059685945392e+00 1.113772409182e+00 1.141215792240e+00 1.127812466895e+00 1.084475306497e+00 1.046475585897e+00 1.055041310731e+00 1.121784337635e+00 1.214147440516e+00 1.281861037729e+00 1.287010556832e+00 1.218738787293e+00 1.100577757105e+00 9.939708759857e-01 9.769938767590e-01 1.071668266959e+00 1.213964026211e+00 1.321764051188e+00 1.342268622680e+00 1.260090705650e+00 1.100152151464e+00 9.359492941300e-01 8.820132084941e-01 9.912602792626e-01 1.177428884344e+00 1.330400606356e+00 1.386141010061e+00 1.325386017414e+00 1.169740733753e+00 9.862716304870e-01 8.869297435775e-01 9.510033256881e-01 1.116827120884e+00 1.269764296333e+00 1.335550279548e+00 1.317210031888e+00 1.256822591054e+00 1.176549912737e+00 1.111118517359e+00 1.058277483199e+00 1.044714206966e+00 1.034104111436e+00 1.025082303922e+00 1.022710617029e+00 1.035556303464e+00 1.066201299270e+00 1.104769378873e+00 1.132989476914e+00 1.135362418562e+00 1.109525482903e+00 1.071537208669e+00 1.051656281149e+00 1.075611140009e+00 1.141056611045e+00 1.216832838480e+00 1.265548235476e+00 1.264335477702e+00 1.215594026134e+00 1.150170801067e+00 1.118119809707e+00 1.155248935998e+00 1.246946062834e+00 1.339719228340e+00 1.381143302567e+00 1.344753051347e+00 1.241109710127e+00 1.125214055550e+00 1.087358390169e+00 1.183992783868e+00 1.368479664993e+00 1.545681851008e+00 1.641868153163e+00 1.622419473935e+00 1.494778599057e+00 1.314557915127e+00 1.188583039042e+00 1.222736603877e+00 1.402769532737e+00 1.614216694412e+00 1.757384283557e+00 1.776918511954e+00 1.729225076360e+00 1.571681538555e+00 1.400332231118e+00 1.317328842871e+00 1.384029411004e+00 1.544520624767e+00 1.689573712632e+00 1.740333485535e+00 1.669097798008e+00 1.500572339542e+00 1.314438625599e+00 1.230348452693e+00 1.314809708098e+00 1.495799755581e+00 1.651427036449e+00 1.700443806096e+00 1.616033853480e+00 1.424560791109e+00 1.211612424856e+00 1.115866211387e+00 1.220364797048e+00 1.437061859526e+00 1.628430815601e+00 1.710813739144e+00 1.658194117358e+00 1.495680075958e+00 1.300817476669e+00 1.194697941108e+00 1.260088902697e+00 1.440608833544e+00 1.616176239116e+00 1.704010600658e+00 1.674722313676e+00 1.546468031661e+00 1.380940470827e+00 1.270568451330e+00 1.284542864858e+00 1.399354738447e+00 1.529212478818e+00 1.603735974545e+00 1.596277261410e+00 1.518218598209e+00 1.448142828008e+00 1.429016517598e+00 1.459839523867e+00 1.510014871061e+00 1.512179706985e+00 1.470608157948e+00 1.373705146290e+00 1.289652992985e+00 1.291439517703e+00 1.388106858470e+00 1.513584829517e+00 1.589393564142e+00 1.569739995182e+00 1.454355426272e+00 1.293112763830e+00 1.182104595174e+00 1.209178270242e+00 1.355407060826e+00 1.517730057813e+00 1.606075759907e+00 1.577100487919e+00 1.434964956420e+00 1.232267687798e+00 1.071220425021e+00 1.058965803134e+00 1.186955660684e+00 1.340471285973e+00 1.422166990576e+00 1.389629406443e+00 1.250573280167e+00 1.061852782042e+00 9.293303724578e-01 9.504607422230e-01 1.091868729336e+00 1.236766130903e+00 1.302026911196e+00 1.258121114202e+00 1.122644584969e+00 9.607039007341e-01 8.781070717378e-01 9.428466326325e-01 1.094516810723e+00 1.228358835759e+00 1.279893158747e+00 1.233224521977e+00 1.150006635901e+00 1.042990273824e+00 9.726722306935e-01 9.858350112089e-01 1.054956061601e+00 1.128651894512e+00 1.166861928185e+00 1.155133038761e+00 1.104562317959e+00 1.045311058073e+00 1.012214719481e+00 1.022507145494e+00 1.063765846304e+00 1.107861117852e+00 1.133046033379e+00 1.134343758325e+00 1.122197295783e+00 1.113585538561e+00 1.119902007343e+00 1.139395071299e+00 1.160819417798e+00 1.174215574845e+00 1.179179698473e+00 1.185135279147e+00 1.203423348585e+00 1.236288093225e+00 1.272130704932e+00 1.291679118983e+00 1.279542925848e+00 1.234028589356e+00 1.172075717934e+00 1.126192406931e+00 1.127724029564e+00 1.181297637947e+00 1.258174873744e+00 1.316953580469e+00 1.325609242702e+00 1.271958745169e+00 1.167496125170e+00 1.048559000193e+00 9.698687768418e-01 9.742718659214e-01 1.054732197843e+00 1.162333913245e+00 1.265239711416e+00 1.328831528654e+00 1.326548255528e+00 1.236671294312e+00 1.070108996087e+00 8.919641895597e-01 8.139336903274e-01 8.991616891291e-01 1.067812417433e+00 1.209433429061e+00 1.261081666079e+00 1.204394902080e+00 1.059598131402e+00 8.892912561984e-01 7.992926196316e-01 8.649802687430e-01 1.026595882765e+00 1.176125932575e+00 1.246313334342e+00 1.213365667380e+00 1.090393953929e+00 9.294821075288e-01 8.244210320544e-01 8.605173980489e-01 1.008478541736e+00 1.168168696050e+00 1.266413461373e+00 1.271945099861e+00 1.188942321818e+00 1.055463586112e+00 9.424818288496e-01 9.270083046933e-01 1.019909210005e+00 1.154179567086e+00 1.258400995748e+00 1.294144427343e+00 1.257203442877e+00 1.173538426103e+00 1.092317879187e+00 1.064668894990e+00 1.105667292073e+00 1.181486611442e+00 1.242930609681e+00 1.265375383557e+00 1.263332648176e+00 1.252352421604e+00 1.256719336061e+00 1.279362401670e+00 1.310318545912e+00 1.304512666845e+00 1.272237697356e+00 1.206185168543e+00 1.098952820631e+00 9.933337997223e-01 9.448397918022e-01 9.789456847551e-01 1.061177495099e+00 1.130497403331e+00 1.141073549984e+00 1.076369306706e+00 9.529060951340e-01 8.250507278787e-01 7.767547666966e-01 8.505549648496e-01 9.880351090529e-01 1.102925407255e+00 1.140137487123e+00 1.081111795139e+00 9.434542720294e-01 7.885907761391e-01 7.236732799564e-01 8.139303641130e-01 9.846992972689e-01 1.130366468362e+00 1.190537426956e+00 1.148174670161e+00 1.026341190951e+00 8.926830544374e-01 8.483932749063e-01 9.403374701695e-01 1.096606191363e+00 1.219854924050e+00 1.252940687262e+00 1.183978227369e+00 1.047410400526e+00 9.291255959426e-01 9.350063096771e-01 1.075200344830e+00 1.249156846056e+00 1.358880883541e+00 1.351869451074e+00 1.221555574433e+00 1.012888140073e+00 8.431453687865e-01 8.716031932861e-01 1.086952688210e+00 1.327863295373e+00 1.477783379095e+00 1.482603979046e+00 1.335554439632e+00 1.077943429015e+00 8.227392812476e-01 7.744748769358e-01 9.864955187645e-01 1.259193767100e+00 1.446816467574e+00 1.489293623993e+00 1.380111851088e+00 1.161072758088e+00 9.346503782932e-01 8.631981378318e-01 1.007184596980e+00 1.224525855199e+00 1.378976649269e+00 1.409796877155e+00 1.313546823897e+00 1.137624186802e+00 9.825197696530e-01 9.658555837031e-01 1.094419905018e+00 1.255373015294e+00 1.349545602203e+00 1.335023155674e+00 1.222350725698e+00 1.071764664915e+00 9.826826165993e-01 1.024561209858e+00 1.151628690388e+00 1.263622060841e+00 1.294562838099e+00 1.235083907967e+00 1.148859039615e+00 1.119110598312e+00 1.193262474001e+00 1.341788296339e+00 1.493294228709e+00 1.585942710161e+00 1.551429042411e+00 1.370614429346e+00 1.120605934166e+00 9.683046721748e-01 1.083807795232e+00 1.379912137829e+00 1.663083062344e+00 1.815973047753e+00 1.789783390469e+00 1.591527752425e+00 1.291744867255e+00 1.055232840399e+00 1.097897233772e+00 1.385199195716e+00 1.695371704259e+00 1.884557084732e+00 1.893330748702e+00 1.723126271713e+00 1.435567886607e+00 1.170078180543e+00 1.124872760415e+00 1.332932565167e+00 1.606698198479e+00 1.790117555015e+00 1.814871141648e+00 1.677809402808e+00 1.433553976823e+00 1.199410447064e+00 1.128883716510e+00 1.258187722751e+00 1.450752300936e+00 1.572647188404e+00 1.563601619419e+00 1.428280951112e+00 1.231293398439e+00 1.093222726460e+00 1.121727674667e+00 1.278979224789e+00 1.434693775919e+00 1.494302226201e+00 1.422724354675e+00 1.270298202344e+00 1.108206887148e+00 1.004408949755e+00 1.017848074516e+00 1.128383299769e+00 1.246893253503e+00 1.300215057393e+00 1.258887596426e+00 1.137096692241e+00 9.922336135960e-01 9.140902723342e-01 9.597598093380e-01 1.083297438927e+00 1.196125398801e+00 1.241538636100e+00 1.207673430505e+00 1.123387402658e+00 1.048738556058e+00 1.042701784000e+00 1.109746020659e+00 1.196500742442e+00 1.244971287977e+00 1.228345390638e+00 1.159855714683e+00 1.089641206699e+00 1.080107211008e+00 1.151051138556e+00 1.256217441578e+00 1.328325679552e+00 1.322517477361e+00 1.231615036595e+00 1.092319923066e+00 9.865030483916e-01 1.001264371254e+00 1.132259733804e+00 1.288010713977e+00 1.383429353994e+00 1.375302559247e+00 1.263457181202e+00 1.092403772277e+00 9.542814276733e-01 9.516981603456e-01 1.089017543484e+00 1.259388651879e+00 1.390634691416e+00 1.437823590282e+00 1.382175792811e+00 1.212866017139e+00 9.693967209461e-01 7.827119317443e-01 8.054378932577e-01 9.901419660099e-01 1.168003731322e+00 1.239837911605e+00 1.174350793387e+00 9.907847349039e-01 7.646204700209e-01 6.500450448710e-01 7.611260224129e-01 9.698646290106e-01 1.127202664379e+00 1.166608176876e+00 1.076407142332e+00 8.902928210526e-01 6.982026494160e-01 6.488063452608e-01 7.847894012673e-01 9.659045957576e-01 1.079040888666e+00 1.079865129307e+00 9.720549659673e-01 8.037126721706e-01 6.739166781094e-01 6.886919454374e-01 8.171962698840e-01 9.406426196427e-01 9.837522932463e-01 9.259517892012e-01 7.945178288628e-01 6.713062716479e-01 6.718615640367e-01 8.068597312856e-01 9.664903912430e-01 1.061334407074e+00 1.053685145007e+00 9.514760910028e-01 8.158768623268e-01 7.445904505400e-01 8.299011493815e-01 1.015964807224e+00 1.185217983423e+00 1.265313791338e+00 1.229724075918e+00 1.085698693531e+00 8.799573153125e-01 7.142103731027e-01 7.194586803772e-01 8.815759342213e-01 1.063791043199e+00 1.173439887005e+00 1.173179941737e+00 1.064675286407e+00 8.855736227516e-01 7.168059987335e-01 6.710460299502e-01 7.714580728270e-01 9.109735778849e-01 9.958300617608e-01 9.856762878309e-01 8.810898367785e-01 7.210503599535e-01 5.928203068718e-01 6.038210935719e-01 7.368631699008e-01 8.787989729468e-01 9.543334307507e-01 9.347954100195e-01 8.265026332113e-01 6.715164447239e-01 5.587241264307e-01 5.869939228955e-01 7.247596039924e-01 8.648926063291e-01 9.426047213906e-01 9.368036760431e-01 8.597006045546e-01 7.554257503156e-01 6.947373703155e-01 7.296150806899e-01 8.329289101385e-01 9.368598387828e-01 9.934929032913e-01 1.004243028570e+00 9.815217980341e-01 9.441515196114e-01 9.155315482080e-01 9.093222634337e-01 9.208670066629e-01 9.328887677546e-01 9.299560808832e-01 9.096713122753e-01 8.861984170656e-01 8.842304704614e-01 9.216096530369e-01 9.922742506891e-01 1.069215595720e+00 1.121743890117e+00 1.129205364052e+00 1.087699808254e+00 1.013608011390e+00 9.439514404299e-01 9.248215687676e-01 9.786507341670e-01 1.081805214854e+00 1.187211999062e+00 1.255165580532e+00 1.265109733464e+00 1.217472330257e+00 1.133190890491e+00 1.050180581729e+00 1.009576929178e+00 1.028487294800e+00 1.084817972817e+00 1.137425917844e+00 1.154130187435e+00 1.124606088925e+00 1.063260433954e+00 1.006339596603e+00 9.962397609393e-01 1.049290134195e+00 1.139010295836e+00 1.218871186334e+00 1.250583591460e+00 1.216355515374e+00 1.122835491841e+00 1.003661876457e+00 9.174246526166e-01 9.197554515897e-01 1.008943165454e+00 1.126843099957e+00 1.213139324818e+00 1.232870427860e+00 1.180040429959e+00 1.078470650995e+00 9.821671395861e-01 9.588224439694e-01 1.035364456167e+00 1.167182459172e+00 1.285580436266e+00 1.341241744266e+00 1.314447371770e+00 1.216783165476e+00 1.094205394038e+00 1.023167973930e+00 1.066721199386e+00 1.206750623344e+00 1.365374057921e+00 1.471478394101e+00 1.484393840796e+00 1.395782495264e+00 1.232245595438e+00 1.062953666082e+00 9.947685792175e-01 1.090122172785e+00 1.283537629325e+00 1.466049555484e+00 1.562464833132e+00 1.537266959740e+00 1.390589190856e+00 1.162147134230e+00 9.482412771890e-01 9.014306061209e-01 1.073000378018e+00 1.328421337548e+00 1.535187071158e+00 1.621237317407e+00 1.557724001798e+00 1.351512202429e+00 1.050964863298e+00 7.795640689400e-01 7.658043438126e-01 1.033361292473e+00 1.354912497616e+00 1.590637560105e+00 1.678950274868e+00 1.600284811994e+00 1.370792660778e+00 1.051487987898e+00 7.903036578266e-01 8.281165585078e-01 1.131766438497e+00 1.463827103233e+00 1.694110660913e+00 1.765693313024e+00 1.662153553459e+00 1.401326496876e+00 1.041746622022e+00 7.239420623230e-01 7.213926611114e-01 1.022552572156e+00 1.349382634609e+00 1.567127464680e+00 1.624941918033e+00 1.514515549907e+00 1.265164178212e+00 9.576673541629e-01 7.703401249333e-01 8.952889999041e-01 1.204901249476e+00 1.496015207281e+00 1.669842742700e+00 1.686960862312e+00 1.546482310991e+00 1.284745299546e+00 9.893487876865e-01 8.303651934925e-01 9.503204206494e-01 1.222359933262e+00 1.469221701455e+00 1.601923166527e+00 1.587841727960e+00 1.433164399972e+00 1.182397789151e+00 9.328321050441e-01 8.437345411282e-01 9.867913670175e-01 1.223475725422e+00 1.413692539086e+00 1.488660824931e+00 1.427143387986e+00 1.244202502337e+00 9.937573080381e-01 7.865869733189e-01 7.731993217133e-01 9.481611086555e-01 1.154689711289e+00 1.284527309833e+00 1.290946844719e+00 1.166420617143e+00 9.370038140167e-01 6.745364786082e-01 5.431252910958e-01 6.816167882501e-01 9.283232146059e-01 1.127356264695e+00 1.214854187900e+00 1.171241135313e+00 1.009354702945e+00 7.807992936510e-01 6.077930791589e-01 6.620915930747e-01 8.936375377057e-01 1.132013223084e+00 1.285305940216e+00 1.314226846222e+00 1.211459532283e+00 9.985239776915e-01 7.346511990831e-01 5.552539959058e-01 6.316781720694e-01 8.640009314809e-01 1.077300605514e+00 1.193733233178e+00 1.186300841938e+00 1.060300517053e+00 8.543716880582e-01 6.590911880254e-01 6.278955812592e-01 7.952237312090e-01 1.013326016365e+00 1.172263704106e+00 1.222429468119e+00 1.149968474112e+00 9.705198474447e-01 7.357592326601e-01 5.640553549091e-01 6.152151570017e-01 8.271292673149e-01 1.036003443767e+00 1.159243378859e+00 1.164649188939e+00 1.051048322787e+00 8.470531761497e-01 6.258962938597e-01 5.398619182892e-01 6.810974624865e-01 9.032482383191e-01 1.077740129320e+00 1.147798022678e+00 1.093637854790e+00 9.220787681245e-01 6.683018135091e-01 4.259656149888e-01 4.263418648522e-01 6.649388443224e-01 9.101255664952e-01 1.070323156184e+00 1.112096109575e+00 1.029701207356e+00 8.422289162879e-01 6.026128382401e-01 4.425145252404e-01 5.379794290955e-01 7.711019725424e-01 9.788138334440e-01 1.096282443556e+00 1.101432157188e+00 9.998993890025e-01 8.264513605747e-01 6.582193442590e-01 6.181378608545e-01 7.455738230318e-01 9.297049506058e-01 1.071987076545e+00 1.125294515378e+00 1.076877829630e+00 9.424339963982e-01 7.701125321068e-01 6.507015427029e-01 6.773601322082e-01 8.183306944588e-01 9.670152846267e-01 1.053158082327e+00 1.048609082994e+00 9.583972227204e-01 8.228010141201e-01 7.252254252894e-01 7.575798532709e-01 9.080562262040e-01 1.080614118144e+00 1.196279774307e+00 1.211395424565e+00 1.110930202166e+00 9.070125756403e-01 6.494044071528e-01 4.786061060448e-01 5.953982972944e-01 8.728799419385e-01 1.131477514334e+00 1.296156920113e+00 1.334188287467e+00 1.238263955275e+00 1.025013091488e+00 7.420135770222e-01 5.083491457012e-01 5.502354706623e-01 8.110167154993e-01 1.075957694625e+00 1.255295121050e+00 1.314834508033e+00 1.248359472757e+00 1.073196417642e+00 8.334497805443e-01 6.179869619422e-01 5.735993511864e-01 7.253368378747e-01 9.238345573666e-01 1.070959663589e+00 1.130895759629e+00 1.102071497638e+00 1.009109880728e+00 9.005757322534e-01 8.384603508941e-01 8.591867496198e-01 9.367862749797e-01 1.013665319090e+00 1.046792808770e+00 1.021583312624e+00 9.520776914967e-01 8.786681635095e-01 8.541290414212e-01 9.037229134104e-01 9.976112038392e-01 1.080543607090e+00 1.108064932267e+00 1.058083336526e+00 9.330456791993e-01 7.644593086632e-01 6.259433613675e-01 6.214037809965e-01 7.583981653525e-01 9.352096787046e-01 1.071366328919e+00 1.127925984758e+00 1.095284845971e+00 9.898963770836e-01 8.573912087053e-01 7.730578618469e-01 8.012852264460e-01 9.200399903898e-01 1.049871211426e+00 1.126334658596e+00 1.115876061658e+00 1.012439436097e+00 8.379735489333e-01 6.540129245436e-01 5.794343672238e-01 6.897167183566e-01 8.860362056802e-01 1.056786003885e+00 1.144405947277e+00 1.125662485138e+00 1.003151888874e+00 8.076763076176e-01 6.158829854457e-01 5.711822633755e-01 7.269254662966e-01 9.476009517165e-01 1.124286027887e+00 1.205873489524e+00 1.173662923576e+00 1.034488354168e+00 8.243645919680e-01 6.284778425638e-01 5.975061306583e-01 7.678895072085e-01 9.938602691643e-01 1.168986192280e+00 1.244909841542e+00 1.206148739385e+00 1.064259620535e+00 8.631021014472e-01 6.978909747821e-01 7.034401716226e-01 8.827346953700e-01 1.104613005522e+00 1.273954029137e+00 1.345419039042e+00 1.305875245079e+00 1.169917704143e+00 9.837771688700e-01 8.349403334510e-01 8.278605004447e-01 9.666851136134e-01 1.148675401228e+00 1.283924225595e+00 1.324629722267e+00 1.255287739256e+00 1.087885318038e+00 8.657545140440e-01 6.812977344483e-01 6.687392062818e-01 8.323934842772e-01 1.036568287466e+00 1.185647454701e+00 1.236553044963e+00 1.178125759897e+00 1.025106431811e+00 8.213950419695e-01 6.547118046572e-01 6.432561833738e-01 7.860027331809e-01 9.618951686348e-01 1.084702619981e+00 1.116545775662e+00 1.050838263638e+00 9.079096018112e-01 7.407093496583e-01 6.444208463532e-01 7.009314440348e-01 8.615109227587e-01 1.025233894159e+00 1.130285187410e+00 1.151421323701e+00 1.090381367617e+00 9.738122557648e-01 8.537811132277e-01 7.971176111463e-01 8.367457989390e-01 9.330469707218e-01 1.019979488454e+00 1.052767278560e+00 1.016842862146e+00 9.276368741327e-01 8.323092398713e-01 8.006063114294e-01 8.715364546593e-01 1.006221619116e+00 1.133428578985e+00 1.200743268837e+00
 6.192811428320e-01 6.009615764057e-01 5.783760179013e-01 5.546673638631e-01 5.349324754914e-01 5.220711091335e-01 5.140354925123e-01 5.060494151125e-01 4.857593062881e-01 4.596024623590e-01 4.356715757941e-01 4.214463155377e-01 4.186572605739e-01 4.215955718748e-01 4.209250539845e-01 4.091420325540e-01 3.839921789002e-01 3.495277983649e-01 3.153140902366e-01 2.926163816020e-01 2.865329465994e-01 2.905812593066e-01 2.917606040920e-01 2.792788806300e-01 2.486977548850e-01 2.028424539092e-01 1.530966561483e-01 1.227468405354e-01 1.327345051676e-01 1.650064913853e-01 1.924030202783e-01 2.029200050101e-01 1.954167406269e-01 1.770335135046e-01 1.622226642635e-01 1.656504631800e-01 1.870427576357e-01 2.125636615998e-01 2.298959468191e-01 2.342316164033e-01 2.283836236187e-01 2.212531900648e-01 2.229477816506e-01 2.364122516070e-01 2.546887597596e-01 2.678235099953e-01 2.702485890810e-01 2.643963204456e-01 2.618429077752e-01 2.775772832650e-01 3.156604506037e-01 3.646965570072e-01 4.082387984032e-01 4.335604399273e-01 4.348716086943e-01 4.146816113510e-01 3.845357894288e-01 3.632898319937e-01 3.675735193272e-01 3.971127097109e-01 4.351919449069e-01 4.632213141764e-01 4.699394839519e-01 4.535066672357e-01 4.212628779236e-01 3.881023137298e-01 3.707377219108e-01 3.762925139429e-01 3.959822671889e-01 4.138802369385e-01 4.185510970078e-01 4.078024638644e-01 3.887952816018e-01 3.750376121002e-01 3.785142794347e-01 4.000172068111e-01 4.288713136641e-01 4.521695553524e-01 4.622401566064e-01 4.589981310349e-01 4.491158221895e-01 4.425547114789e-01 4.467317548457e-01 4.614589843591e-01 4.797457421494e-01 4.934062422949e-01 4.980444173617e-01 4.951484709103e-01 4.941854465198e-01 5.052649257087e-01 5.291098686852e-01 5.565961279076e-01 5.747928683390e-01 5.756383468468e-01 5.586981626930e-01 5.182449116789e-01 4.861385309496e-01 4.744455359738e-01 5.038862417356e-01 5.657419897012e-01 6.322280361543e-01 6.783899457744e-01 6.911761798784e-01 6.709133974283e-01 6.309747900205e-01 5.950599388209e-01 5.872285312066e-01 6.146768052366e-01 6.618681737928e-01 7.048619856004e-01 7.259686829440e-01 7.189510158915e-01 6.890377167089e-01 6.507062877831e-01 6.222947761757e-01 6.163338047662e-01 6.309974691516e-01 6.522855803684e-01 6.645365859403e-01 6.587038762825e-01 6.354572733661e-01 6.048954576592e-01 5.830624505727e-01 5.835943425661e-01 6.075885292669e-01 6.421693051761e-01 6.690932893889e-01 6.734556300733e-01 6.477862028280e-01 5.936130394447e-01 5.226151643119e-01 4.575027211795e-01 4.272179647929e-01 4.457579853000e-01 4.954013276082e-01 5.454923090638e-01 5.731272213419e-01 5.652533253216e-01 5.201259963126e-01 4.475576865698e-01 3.695057401477e-01 3.185536001610e-01 3.181574737340e-01 3.523234556869e-01 3.857877285407e-01 3.961374407150e-01 3.780488288550e-01 3.405774432751e-01 3.049289397590e-01 2.955375914511e-01 3.176946223296e-01 3.515461955658e-01 3.747899372891e-01 3.772497717649e-01 3.631798684116e-01 3.499450919029e-01 3.592742748905e-01 3.980041431665e-01 4.511654962437e-01 4.975372686174e-01 5.230422222961e-01 5.248982521403e-01 5.119387994080e-01 5.016047199134e-01 5.105214423773e-01 5.416065844097e-01 5.819628694937e-01 6.141592221433e-01 6.271248112184e-01 6.206753407383e-01 6.051977022539e-01 5.964252006554e-01 6.049477564842e-01 6.272384517991e-01 6.482098948053e-01 6.522634352299e-01 6.323591462537e-01 6.033966766684e-01 5.943439192830e-01 6.093810206541e-01 6.430357137478e-01 6.815524216165e-01 7.109472774816e-01 7.058274134003e-01 6.675433037775e-01 5.952484991826e-01 5.277116000134e-01 5.121322709553e-01 5.615335469491e-01 6.374019612691e-01 6.931768041640e-01 7.014748982589e-01 6.574008029459e-01 5.800684736783e-01 5.159354744265e-01 5.223351425664e-01 6.055232847418e-01 7.125485960459e-01 7.912573482418e-01 8.128740742786e-01 7.718088855067e-01 6.866785184644e-01 6.045518779521e-01 5.909954871891e-01 6.697528966749e-01 7.917974294753e-01 8.967591846594e-01 9.482670978821e-01 9.349390340244e-01 8.684929014169e-01 7.833684178742e-01 7.301962880228e-01 7.457641759146e-01 8.159496909481e-01 8.928338095322e-01 9.362483504689e-01 9.298980804338e-01 8.826903198965e-01 8.262868712882e-01 8.035090717694e-01 8.382974099519e-01 9.125685210271e-01 9.856729432554e-01 1.028059837634e+00 1.038910684387e+00 9.603885385445e-01 8.797230911252e-01 8.283420321839e-01 8.375604585208e-01 9.004962929512e-01 9.767906634661e-01 1.026180449765e+00 1.027196205404e+00 9.806803766416e-01 9.082570893091e-01 8.460462037574e-01 8.266522817663e-01 8.535077733514e-01 8.984299263821e-01 9.274686461006e-01 9.219179160543e-01 8.845453840792e-01 8.375653568980e-01 8.122756728118e-01 8.274184551743e-01 8.719545568442e-01 9.150213595179e-01 9.285760545838e-01 9.007178638284e-01 8.396929636780e-01 7.730508241273e-01 7.379887583768e-01 7.555231652759e-01 8.093062022011e-01 8.613272479245e-01 8.796236957748e-01 8.500679763476e-01 7.780775569798e-01 6.877681279527e-01 6.172494428831e-01 5.989800056335e-01 6.288346407100e-01 6.700024479822e-01 6.871877498058e-01 6.638017296239e-01 6.099305780695e-01 5.547812894958e-01 5.262634344189e-01 5.320797642595e-01 5.566522064550e-01 5.707545972839e-01 5.772206782541e-01 5.609840049334e-01 5.368885365674e-01 5.276964273879e-01 5.434668485735e-01 5.722223539075e-01 5.920811654493e-01 5.882218378182e-01 5.611892327034e-01 5.281036036998e-01 5.154437675370e-01 5.383273843380e-01 5.837581912273e-01 6.227329803678e-01 6.311985445471e-01 5.998367582241e-01 5.374585215620e-01 4.733471389619e-01 4.508836985850e-01 4.908481273721e-01 5.638925089302e-01 6.259188969699e-01 6.479191722499e-01 6.193375071295e-01 5.466891941782e-01 4.541377687250e-01 3.845365982419e-01 3.798172761970e-01 4.292735488976e-01 4.833104977009e-01 5.057577790492e-01 4.829988015125e-01 4.193490172943e-01 3.357974197001e-01 2.724029097467e-01 2.715365581194e-01 3.193135358552e-01 3.665548544201e-01 3.838574360068e-01 3.725001883248e-01 3.477987013896e-01 3.021105471590e-01 2.604475071420e-01 2.591517236781e-01 2.844431864361e-01 3.109594397529e-01 3.277921044410e-01 3.320821036927e-01 3.258421818467e-01 3.129757225242e-01 2.981838147157e-01 2.883316380673e-01 2.938562510060e-01 3.243589605603e-01 3.792817721970e-01 4.465140006012e-01 5.094490925498e-01 5.531302251008e-01 5.679127550536e-01 5.524944154475e-01 5.169740014805e-01 4.845737727935e-01 4.845869782194e-01 5.292554130080e-01 6.005838260633e-01 6.685861485891e-01 7.101034775335e-01 7.145729510964e-01 6.848506330578e-01 6.367969882389e-01 5.957412235186e-01 5.845960814613e-01 6.062555377915e-01 6.416287188109e-01 6.672785159037e-01 6.702033384357e-01 6.523532571930e-01 6.289599845816e-01 6.205178407083e-01 6.379583955674e-01 6.726706949409e-01 7.039670023758e-01 7.120871096100e-01 7.130127997328e-01 7.114463204381e-01 7.068400185227e-01 7.006905512332e-01 6.963473008072e-01 6.996545735831e-01 6.951158689675e-01 6.883038667723e-01 6.953338646937e-01 7.222917661774e-01 7.598911531359e-01 7.900975754090e-01 7.975831680575e-01 7.777419854598e-01 7.404314092598e-01 7.089211301743e-01 7.095024058497e-01 7.514056388899e-01 8.176938861286e-01 8.797787234043e-01 9.147630788105e-01 9.131979048249e-01 8.806088157963e-01 8.358778523129e-01 8.047000405512e-01 8.058095153236e-01 8.376654740396e-01 8.813067407988e-01 9.158259032345e-01 9.298687347593e-01 9.244007564552e-01 9.095362845635e-01 8.975385562001e-01 8.947774934710e-01 8.982448230460e-01 8.997078732846e-01 8.938429287912e-01 8.837647091689e-01 8.801677708449e-01 8.935045479784e-01 9.239184258342e-01 9.584373688914e-01 9.784464862695e-01 9.703129296259e-01 9.332501291648e-01 8.833252745651e-01 8.561192614234e-01 8.745093017698e-01 9.435021696784e-01 1.030605845896e+00 1.099055844694e+00 1.108446863961e+00 1.053305026978e+00 9.206235610737e-01 7.693464955721e-01 6.918440907391e-01 7.483154300489e-01 8.807649963152e-01 9.948612859719e-01 1.034296460792e+00 9.822250291986e-01 8.566824452992e-01 7.145950037051e-01 6.505200328713e-01 7.202394952606e-01 8.582417327453e-01 9.723490932678e-01 1.011332503768e+00 9.630308223943e-01 8.499064778984e-01 7.306143658482e-01 6.874272481045e-01 7.521171805363e-01 8.609184798593e-01 9.352778748993e-01 9.326128268406e-01 8.487111190601e-01 7.192001422690e-01 6.264717073504e-01 6.595276299644e-01 7.945649864708e-01 9.321653188789e-01 1.001315707832e+00 9.723531164635e-01 8.530568584377e-01 6.969706704469e-01 6.200766583068e-01 7.193030021409e-01 9.191917722656e-01 1.100051981879e+00 1.193986748989e+00 1.175694640723e+00 1.055934568176e+00 8.865116015919e-01 7.720438581537e-01 8.187969335651e-01 9.916335762250e-01 1.170444749984e+00 1.272521659975e+00 1.263094579130e+00 1.147027944802e+00 9.699018327027e-01 8.250953958019e-01 8.209601952326e-01 9.525028925483e-01 1.107612197756e+00 1.196126330770e+00 1.178602081602e+00 1.058396684683e+00 8.821737711340e-01 7.488636716310e-01 7.692222690553e-01 9.212822704707e-01 1.085619667322e+00 1.178251486596e+00 1.165649047818e+00 1.054445967273e+00 8.907869248523e-01 7.642900865636e-01 7.695277845562e-01 8.909206670362e-01 1.026182595259e+00 1.099390015075e+00 1.082290639809e+00 9.871731296841e-01 8.648186829821e-01 7.959641933146e-01 8.347867486023e-01 9.423711703290e-01 1.037539807939e+00 1.065336328613e+00 1.010175880205e+00 8.969419455027e-01 7.980137766058e-01 7.886654682204e-01 8.765205662716e-01 1.001501039899e+00 1.100397185319e+00 1.122578186691e+00 1.033502405995e+00 8.713943696887e-01 7.256406961402e-01 7.182961701440e-01 8.576793634135e-01 1.024843348291e+00 1.124844890288e+00 1.116891650126e+00 1.004421028876e+00 8.372182976989e-01 7.229163095030e-01 7.735960623178e-01 9.492309491352e-01 1.124763631736e+00 1.218593706001e+00 1.198697040772e+00 1.073476589297e+00 8.940921170288e-01 7.638033482656e-01 7.918743831482e-01 9.491852887565e-01 1.115251696060e+00 1.207830196791e+00 1.194843852033e+00 1.083543785785e+00 9.184955466661e-01 7.833515014760e-01 7.679329925895e-01 8.660728317429e-01 9.834865821809e-01 1.044182695380e+00 1.017734596817e+00 9.125009618948e-01 7.733446206981e-01 6.797616880313e-01 6.996244152920e-01 8.033084525059e-01 9.065352577701e-01 9.523569510207e-01 9.218983199277e-01 8.475594001988e-01 7.631544406801e-01 6.896938123374e-01 6.542509701967e-01 6.612588310342e-01 6.919111809269e-01 7.225949142623e-01 7.384698699984e-01 7.358135708521e-01 7.174616593063e-01 6.873700983012e-01 6.477595682356e-01 6.003620444101e-01 5.508627479703e-01 5.125069694422e-01 5.020499368099e-01 5.251106102312e-01 5.667756213202e-01 6.021877411231e-01 6.115010024319e-01 5.875700343912e-01 5.395307724539e-01 4.941309542493e-01 4.865906261723e-01 5.299688222253e-01 5.994269342500e-01 6.592468714308e-01 6.860136583548e-01 6.738680287446e-01 6.344676313051e-01 5.942480485430e-01 5.825767507268e-01 6.085615885836e-01 6.520046338697e-01 6.831270334544e-01 6.825282543575e-01 6.482560891748e-01 5.964373441550e-01 5.566783200017e-01 5.547295624930e-01 5.880614572550e-01 6.283919098055e-01 6.468074681150e-01 6.350598486274e-01 6.173459716430e-01 6.013526363914e-01 5.947000670212e-01 5.985247521643e-01 6.022696259241e-01 5.795471895225e-01 5.281872137778e-01 4.638890178675e-01 4.188841468844e-01 4.263291417323e-01 4.835484813502e-01 5.543527074654e-01 6.044021903913e-01 6.145968272136e-01 5.814646705436e-01 5.178320752606e-01 4.549831882586e-01 4.366815433760e-01 4.825494735017e-01 5.636544085083e-01 6.394353298319e-01 6.850179637888e-01 6.931419024846e-01 6.716500990970e-01 6.402363369104e-01 6.226857269035e-01 6.327962922910e-01 6.644924281022e-01 6.995040811313e-01 7.225745937501e-01 7.298107110227e-01 7.289033953336e-01 7.332586542478e-01 7.520567590102e-01 7.827174964430e-01 8.129986406941e-01 8.301052443864e-01 8.288289075932e-01 8.149575707118e-01 8.032014680341e-01 8.091345213012e-01 8.382607890522e-01 8.820283502233e-01 9.250188153152e-01 9.540213842046e-01 9.841197555455e-01 1.032905747831e+00 1.091688111315e+00 1.147276743828e+00 1.187636163826e+00 1.180724044167e+00 1.115687942481e+00 1.019879643113e+00 9.424952665349e-01 9.320591958507e-01 9.934699702241e-01 1.082813787732e+00 1.148575065871e+00 1.160122008109e+00 1.114042686688e+00 1.033394026123e+00 9.618507020253e-01 9.427885692629e-01 9.840951162355e-01 1.050703751813e+00 1.098013345273e+00 1.100464265115e+00 1.060612074125e+00 1.007981867406e+00 9.861280855367e-01 1.021089812304e+00 1.095309520318e+00 1.163249956350e+00 1.184440330090e+00 1.141931307316e+00 1.049310026521e+00 9.530687105197e-01 9.189078990725e-01 9.790920457043e-01 1.093434332941e+00 1.192332631997e+00 1.225428412776e+00 1.175621685496e+00 1.062569762744e+00 9.464459420931e-01 9.134029810497e-01 1.001284538868e+00 1.149944433980e+00 1.271629003606e+00 1.307291204106e+00 1.233263649721e+00 1.079853188065e+00 9.818799399406e-01 9.380049154493e-01 1.021930365461e+00 1.191107367251e+00 1.353816069396e+00 1.442478767415e+00 1.428050383164e+00 1.319989682064e+00 1.169277444245e+00 1.066828378708e+00 1.095590431252e+00 1.239520797259e+00 1.405186779307e+00 1.511584908632e+00 1.519757111609e+00 1.432439644067e+00 1.292802841045e+00 1.179183509009e+00 1.168392454270e+00 1.263294159103e+00 1.389683154501e+00 1.469397174759e+00 1.460415464879e+00 1.361934643486e+00 1.213274422043e+00 1.088590325557e+00 1.062585291322e+00 1.138909200144e+00 1.244940211119e+00 1.305685666570e+00 1.283559531692e+00 1.182377534327e+00 1.045378368097e+00 9.469268955040e-01 9.486732860233e-01 1.032464085070e+00 1.121987639306e+00 1.154684901116e+00 1.107978515389e+00 1.000641038284e+00 8.904046946681e-01 8.621234820063e-01 9.518652864517e-01 1.093178663908e+00 1.186982046038e+00 1.161110707051e+00 1.018003627925e+00 8.096915547379e-01 6.603243570556e-01 7.154867104738e-01 9.145377876406e-01 1.099201653341e+00 1.181662155374e+00 1.133316956327e+00 9.729510589658e-01 7.778627268687e-01 7.025710059670e-01 8.433011061186e-01 1.074780441887e+00 1.256324505916e+00 1.317728451354e+00 1.240034141478e+00 1.050381820318e+00 8.363428817368e-01 7.618924396561e-01 9.142472617653e-01 1.154745845696e+00 1.339195513003e+00 1.396586431728e+00 1.306875943771e+00 1.092919980495e+00 8.301879434274e-01 6.789737896471e-01 7.850995126273e-01 1.021742480643e+00 1.218793763208e+00 1.299392340473e+00 1.244797555563e+00 1.079666022072e+00 8.758703896519e-01 7.593505830285e-01 8.248302402593e-01 9.931888598952e-01 1.136288188377e+00 1.201114606925e+00 1.186996628004e+00 1.120467632669e+00 1.032359167710e+00 9.676356992547e-01 9.645888690211e-01 1.023388629817e+00 1.080839767696e+00 1.126044133296e+00 1.110428052716e+00 1.036772524373e+00 9.405774571282e-01 8.759316860320e-01 8.815582065477e-01 9.423300128241e-01 1.006664876970e+00 1.031840916681e+00 1.004333744022e+00 9.425081258918e-01 8.911238661609e-01 8.968577583525e-01 9.655448019556e-01 1.055310055675e+00 1.115310980236e+00 1.114550409667e+00 1.050728300323e+00 9.532622814139e-01 8.813152572826e-01 8.946577380803e-01 9.945553036117e-01 1.122958250824e+00 1.219422229392e+00 1.249749965191e+00 1.209353063478e+00 1.122451623425e+00 1.038779134427e+00 1.015121132270e+00 1.072934033735e+00 1.178218669069e+00 1.277129254314e+00 1.331839389872e+00 1.330558458720e+00 1.286004314387e+00 1.229084467530e+00 1.195146230114e+00 1.202767835485e+00 1.240715266337e+00 1.278593625299e+00 1.287868438825e+00 1.301090871479e+00 1.280026355583e+00 1.267518916794e+00 1.232717629079e+00 1.213054164206e+00 1.178412824385e+00 1.140492255909e+00 1.110886989807e+00 1.095179223660e+00 1.090274510824e+00 1.087162798878e+00 1.076891864255e+00 1.055624502022e+00 1.026409520808e+00 9.974185085416e-01 9.774964005318e-01 9.711276579948e-01 9.761467961470e-01 9.858023357619e-01 9.929779675536e-01 9.929998170257e-01 9.838363602762e-01 9.646076633130e-01 9.345224032911e-01 8.936733708188e-01 8.459678277950e-01 8.023760786571e-01 7.805524046629e-01 7.959661569399e-01 8.479742758228e-01 9.166813712736e-01 9.743700199654e-01 9.981395974999e-01 9.774766845256e-01 9.189730854024e-01 8.496091788922e-01 8.129865007545e-01 8.440251511336e-01 9.344034517485e-01 1.040112755943e+00 1.116128601417e+00 1.134423294169e+00 1.088315813583e+00 9.945138681658e-01 9.043153020786e-01 8.795755721782e-01 8.730802251071e-01 9.391580916596e-01 1.007192399907e+00 1.038125128035e+00 1.016313916914e+00 9.489550811923e-01 8.642842183015e-01 8.045160724089e-01 8.024689020736e-01 8.520487246759e-01 9.150424834562e-01 9.541405817139e-01 9.508379167244e-01 9.080073176931e-01 8.469695927653e-01 7.992224715945e-01 7.886092809975e-01 8.127528241954e-01 8.470422106335e-01 8.663957817104e-01 8.599288574381e-01 8.332461208174e-01 8.026069898152e-01 7.830829828969e-01 7.762549687063e-01 7.687529308188e-01 7.439043577376e-01 6.956255386096e-01 6.369605681790e-01 5.994392881395e-01 6.125506891764e-01 6.704063184072e-01 7.347159975362e-01 7.669142544953e-01 7.460022000196e-01 6.739729520571e-01 5.806349363829e-01 5.258884146714e-01 5.619883290500e-01 6.642403699193e-01 7.690319526310e-01 8.408453293565e-01 8.668601353511e-01 8.514549898382e-01 8.026734789794e-01 7.493548808859e-01 7.190631375931e-01 7.494518485909e-01 8.321999742860e-01 9.214393662945e-01 9.751122805359e-01 9.754322886278e-01 9.342539173903e-01 8.927692528813e-01 9.042512477000e-01 9.894576384903e-01 1.113940318743e+00 1.221961975062e+00 1.270990250667e+00 1.243796811620e+00 1.152253400895e+00 1.039905713389e+00 9.753226829041e-01 1.010426385454e+00 1.125970122928e+00 1.254780817536e+00 1.339098944308e+00 1.351249074598e+00 1.294380098652e+00 1.199860534868e+00 1.119886217503e+00 1.103281713087e+00 1.157868998733e+00 1.245529189033e+00 1.319054679675e+00 1.350920938022e+00 1.339831063014e+00 1.306413076475e+00 1.281623896100e+00 1.288400763794e+00 1.326452428118e+00 1.375136298477e+00 1.410685208204e+00 1.420777727971e+00 1.409667088320e+00 1.395167429936e+00 1.424671172472e+00 1.488377698128e+00 1.555430730547e+00 1.567031174689e+00 1.516607454950e+00 1.424040101220e+00 1.359940761421e+00 1.389604062906e+00 1.508308254864e+00 1.644091991852e+00 1.719920623359e+00 1.693373998374e+00 1.570164573366e+00 1.411776787978e+00 1.329186995388e+00 1.409067649251e+00 1.611203735315e+00 1.816886933146e+00 1.928108256334e+00 1.896696394005e+00 1.726921754417e+00 1.481708597675e+00 1.291643045252e+00 1.302223686615e+00 1.504308788977e+00 1.745490577229e+00 1.896463918024e+00 1.895385127856e+00 1.741155756051e+00 1.494257752536e+00 1.286228417061e+00 1.276581591334e+00 1.474337350029e+00 1.724639677161e+00 1.890425582265e+00 1.906026348456e+00 1.768598542229e+00 1.536457238377e+00 1.334909357941e+00 1.315110403237e+00 1.494801237036e+00 1.734007995613e+00 1.898657890084e+00 1.918881870809e+00 1.835506001242e+00 1.674171418636e+00 1.492753070772e+00 1.374161766921e+00 1.353431933352e+00 1.419668255113e+00 1.505426821954e+00 1.547414153087e+00 1.519344152911e+00 1.435446212337e+00 1.341939537963e+00 1.293432035581e+00 1.312158323967e+00 1.367073210113e+00 1.403523266793e+00 1.382673528488e+00 1.299232009977e+00 1.184277302088e+00 1.096549772898e+00 1.087802988205e+00 1.152462392322e+00 1.232251484141e+00 1.268490095799e+00 1.232561523597e+00 1.131807262698e+00 1.008307718402e+00 9.274683929703e-01 9.349202590106e-01 1.007307296347e+00 1.079928570161e+00 1.104637951512e+00 1.070843359803e+00 1.005853168841e+00 9.641381237992e-01 9.910826058611e-01 1.077269797651e+00 1.168775551113e+00 1.214475456791e+00 1.192203657402e+00 1.116042130084e+00 1.035957161578e+00 1.017988868119e+00 1.089553614857e+00 1.228731730200e+00 1.365093395067e+00 1.430687249695e+00 1.378484969880e+00 1.229842578705e+00 1.059592212108e+00 9.843221723613e-01 1.067682321029e+00 1.232756888361e+00 1.363315966505e+00 1.389289598354e+00 1.294050189448e+00 1.113797366278e+00 9.467071823124e-01 9.294724849851e-01 1.085802487797e+00 1.289235257490e+00 1.422434725596e+00 1.426957535792e+00 1.294945438660e+00 1.068739182477e+00 8.573107614078e-01 8.273474805361e-01 1.005106562897e+00 1.229016402047e+00 1.372016859592e+00 1.378859582237e+00 1.245443543045e+00 1.015307872613e+00 7.956181046206e-01 7.554538142300e-01 9.250034210120e-01 1.139428000232e+00 1.275440215536e+00 1.284379103625e+00 1.168527677347e+00 9.774897789915e-01 8.175019222545e-01 8.182471799934e-01 9.730190543256e-01 1.150855530235e+00 1.256116955360e+00 1.258890352826e+00 1.180613074594e+00 1.073512400264e+00 9.831650442156e-01 9.529996464619e-01 9.948552449840e-01 1.077241625439e+00 1.133270306310e+00 1.161482105027e+00 1.130591750195e+00 1.069576465265e+00 1.022824377144e+00 1.022318951217e+00 1.061562934874e+00 1.104606104239e+00 1.118227336399e+00 1.092504433962e+00 1.045078131877e+00 1.012690604605e+00 1.026504799466e+00 1.083674675495e+00 1.149405882341e+00 1.185503022800e+00 1.172101093022e+00 1.115468970368e+00 1.047179418898e+00 1.011621578729e+00 1.035438867495e+00 1.102466168379e+00 1.169462928839e+00 1.198980032081e+00 1.176201736659e+00 1.112018638352e+00 1.038883134752e+00 9.962816898979e-01 1.003578502514e+00 1.042936200622e+00 1.076724700953e+00 1.075929029184e+00 1.034432801287e+00 9.708105852923e-01 9.208748243147e-01 9.160859576701e-01 9.561736658659e-01 1.009255729289e+00 1.039085017779e+00 1.026016646333e+00 9.736112789489e-01 9.247266191319e-01 8.997118686151e-01 9.197937185839e-01 9.704987485428e-01 1.008257868924e+00 1.010180924563e+00 9.866573845018e-01 9.657816612382e-01 9.744359287399e-01 1.015456207436e+00 1.064954005757e+00 1.093002474603e+00 1.084427708112e+00 1.048595496641e+00 1.017879886396e+00 1.029168765374e+00 1.091326821637e+00 1.173428306572e+00 1.229359595064e+00 1.225468373104e+00 1.154803349853e+00 1.044540893354e+00 9.574587843372e-01 9.633091965001e-01 1.067995270072e+00 1.203518011460e+00 1.294882407548e+00 1.297210883468e+00 1.202090307490e+00 1.041822343964e+00 8.978873336240e-01 8.805514346479e-01 1.012786368169e+00 1.195632600426e+00 1.329135841940e+00 1.359697817771e+00 1.276368176038e+00 1.109356501482e+00 9.366310646376e-01 8.749462390275e-01 9.761005602307e-01 1.151814903220e+00 1.293718987188e+00 1.335793308580e+00 1.299552777572e+00 1.226307189078e+00 1.141419197000e+00 1.081703386996e+00 1.036804561816e+00 1.034594181796e+00 1.035577867415e+00 1.033088415424e+00 1.030521578933e+00 1.038324410595e+00 1.063356591557e+00 1.099725465856e+00 1.130598585426e+00 1.139386853921e+00 1.121183045214e+00 1.088794171068e+00 1.069384708323e+00 1.087843131674e+00 1.144695850494e+00 1.212931609536e+00 1.257610590991e+00 1.256404596270e+00 1.210958984754e+00 1.150029598695e+00 1.120073688903e+00 1.153794109319e+00 1.237385761941e+00 1.321098854744e+00 1.356314718045e+00 1.319961021162e+00 1.225875613877e+00 1.130573081801e+00 1.117238427989e+00 1.225992615827e+00 1.404760943599e+00 1.565513420083e+00 1.642284148434e+00 1.607072038301e+00 1.474598759009e+00 1.309149397060e+00 1.220659880529e+00 1.294329375997e+00 1.489545733587e+00 1.692305826297e+00 1.814517988403e+00 1.814484435629e+00 1.738437458856e+00 1.573806524661e+00 1.404646105483e+00 1.342410668564e+00 1.435100448038e+00 1.608077145694e+00 1.748466837934e+00 1.781918610014e+00 1.687422779036e+00 1.498705345177e+00 1.308165865850e+00 1.245137375659e+00 1.361479490992e+00 1.560781252827e+00 1.715257364003e+00 1.747684580676e+00 1.637984998583e+00 1.422414994031e+00 1.202547107464e+00 1.132893338056e+00 1.278380043580e+00 1.518213910865e+00 1.708648024103e+00 1.770582871607e+00 1.684663398923e+00 1.486016365125e+00 1.269723020246e+00 1.180223156994e+00 1.294340506685e+00 1.516501137979e+00 1.708429963253e+00 1.788010623074e+00 1.731565024903e+00 1.566321021728e+00 1.369097122536e+00 1.254081009435e+00 1.298537498068e+00 1.454264555569e+00 1.610486246100e+00 1.688814790836e+00 1.662768567386e+00 1.569769376413e+00 1.475826751521e+00 1.444468788234e+00 1.477552416022e+00 1.540277299727e+00 1.572283705068e+00 1.535695545816e+00 1.443539871581e+00 1.360109858344e+00 1.355960589127e+00 1.442654904131e+00 1.558939570850e+00 1.628333613621e+00 1.605392752720e+00 1.490722575477e+00 1.335759246733e+00 1.235747507073e+00 1.271193922111e+00 1.417338114629e+00 1.572737306138e+00 1.650031700945e+00 1.608151259518e+00 1.454576919341e+00 1.247641009302e+00 1.096686563954e+00 1.106147242403e+00 1.251287669328e+00 1.410214259342e+00 1.487210487885e+00 1.443033426276e+00 1.289991508536e+00 1.092645111740e+00 9.672199722992e-01 1.010345091472e+00 1.171983966317e+00 1.326964550525e+00 1.391791591168e+00 1.338736476475e+00 1.189264363639e+00 1.015642806026e+00 9.331846008102e-01 1.010892123095e+00 1.177638834310e+00 1.320352377932e+00 1.371064478643e+00 1.314718158647e+00 1.213439966781e+00 1.086345752706e+00 1.004819693513e+00 1.016062142330e+00 1.093154911093e+00 1.177812273151e+00 1.221505836615e+00 1.204797414420e+00 1.137914885930e+00 1.055592198180e+00 1.003590483990e+00 1.010260183910e+00 1.063174179518e+00 1.123903797404e+00 1.159897981680e+00 1.159867382105e+00 1.133990981729e+00 1.105848360551e+00 1.098044386160e+00 1.117298383709e+00 1.151817176779e+00 1.183596860991e+00 1.202210561481e+00 1.209924081280e+00 1.217375007734e+00 1.233408999496e+00 1.256179144479e+00 1.273165751478e+00 1.270008175449e+00 1.241313777992e+00 1.197372446895e+00 1.162998325528e+00 1.164633477508e+00 1.209326622666e+00 1.275812631028e+00 1.328316381262e+00 1.336316243735e+00 1.286640427149e+00 1.188941671245e+00 1.077575637342e+00 1.005046862246e+00 1.012738393088e+00 1.090405062514e+00 1.200474148092e+00 1.305549662038e+00 1.367334301812e+00 1.356426391953e+00 1.255089689790e+00 1.075069195312e+00 8.904951875690e-01 8.224726490961e-01 9.248948568577e-01 1.100908086166e+00 1.237338313044e+00 1.274364839110e+00 1.198291022144e+00 1.036132766292e+00 8.613421511171e-01 7.909919269755e-01 8.860932390435e-01 1.060449042876e+00 1.203631934890e+00 1.254980886936e+00 1.198001742640e+00 1.054480078566e+00 8.885757453722e-01 8.063502327861e-01 8.793146094657e-01 1.045885821489e+00 1.201072193677e+00 1.280578489349e+00 1.262639240973e+00 1.161194132592e+00 1.025153213337e+00 9.338225252917e-01 9.541494621206e-01 1.069535886498e+00 1.203164517621e+00 1.291127234189e+00 1.305026376523e+00 1.249840196243e+00 1.159541413718e+00 1.087581439376e+00 1.079609379189e+00 1.136362420627e+00 1.215273141284e+00 1.269508276159e+00 1.282316809600e+00 1.268398068213e+00 1.254308916058e+00 1.257754947953e+00 1.277908904281e+00 1.300086660828e+00 1.264425261023e+00 1.229912524242e+00 1.148269169812e+00 1.035563328581e+00 9.402743370376e-01 9.128482045297e-01 9.614580435318e-01 1.040474194823e+00 1.092962889252e+00 1.083117030301e+00 1.004522832624e+00 8.830884596910e-01 7.798015455682e-01 7.690469618339e-01 8.622741381008e-01 9.906308588967e-01 1.081110750277e+00 1.092517308943e+00 1.016907486764e+00 8.809265052062e-01 7.528138421863e-01 7.289204002252e-01 8.358791194788e-01 9.907912421462e-01 1.107016475871e+00 1.139229445665e+00 1.080754737108e+00 9.627442538924e-01 8.564320671012e-01 8.477806791965e-01 9.506960734675e-01 1.088255497708e+00 1.180029277179e+00 1.184083276799e+00 1.100466727519e+00 9.743106640670e-01 8.956847213544e-01 9.455600766429e-01 1.096476100201e+00 1.248959830138e+00 1.322963878609e+00 1.280791056812e+00 1.128478377284e+00 9.260784887937e-01 8.076450684661e-01 9.018508357921e-01 1.135902733873e+00 1.356882553594e+00 1.470756680121e+00 1.437671192609e+00 1.262012596199e+00 9.982440359647e-01 7.813056620294e-01 8.090345877954e-01 1.053374976106e+00 1.313816696422e+00 1.471662530080e+00 1.481399810290e+00 1.347026319702e+00 1.121804136257e+00 9.226620184107e-01 9.057387489487e-01 1.080219683766e+00 1.293415663808e+00 1.427205056957e+00 1.433280397734e+00 1.317203584589e+00 1.135408524691e+00 9.963649653066e-01 1.009314689345e+00 1.155855308900e+00 1.317753833893e+00 1.403376099491e+00 1.377530440840e+00 1.255785559837e+00 1.101843570236e+00 1.014836861072e+00 1.058394894965e+00 1.183310841864e+00 1.291503475841e+00 1.319954673755e+00 1.262644458530e+00 1.185085448853e+00 1.161468169981e+00 1.232527758587e+00 1.367893697604e+00 1.501220217600e+00 1.567165191134e+00 1.511551630550e+00 1.326170107853e+00 1.096635947536e+00 9.930558387905e-01 1.142029717201e+00 1.429973083995e+00 1.683798701174e+00 1.802291375197e+00 1.747243989498e+00 1.536131367185e+00 1.253476424539e+00 1.076014874426e+00 1.177672089960e+00 1.470656098180e+00 1.753364103369e+00 1.904076759943e+00 1.875871157862e+00 1.680895969788e+00 1.394099475120e+00 1.170519915739e+00 1.190445653739e+00 1.427528512178e+00 1.691533517931e+00 1.847197718377e+00 1.839553247500e+00 1.675406138521e+00 1.419827239939e+00 1.201486689746e+00 1.169139762556e+00 1.325172238829e+00 1.520433517297e+00 1.630685689193e+00 1.605487464740e+00 1.457636769908e+00 1.259237124810e+00 1.133699181441e+00 1.176230074391e+00 1.334669140927e+00 1.480459142857e+00 1.526141397281e+00 1.446105518779e+00 1.294010603170e+00 1.142726524618e+00 1.056965369525e+00 1.085021735756e+00 1.198547251612e+00 1.311947972367e+00 1.357127573472e+00 1.307831037769e+00 1.180592827844e+00 1.034592451324e+00 9.591853050086e-01 1.008006666936e+00 1.133837286839e+00 1.249088803410e+00 1.297185134227e+00 1.265154038302e+00 1.179190300626e+00 1.095342624391e+00 1.071611351740e+00 1.119717852192e+00 1.194922568145e+00 1.242309516462e+00 1.234539156095e+00 1.182018686757e+00 1.127881263358e+00 1.123308029866e+00 1.182769877648e+00 1.267310050873e+00 1.319899959598e+00 1.302694121106e+00 1.213278937623e+00 1.091391868219e+00 1.015015949260e+00 1.052164639643e+00 1.183211777297e+00 1.323367781258e+00 1.398678855581e+00 1.373617696093e+00 1.254102099010e+00 1.090646278067e+00 9.776887135919e-01 1.003032613617e+00 1.155885252961e+00 1.322278343002e+00 1.446157235432e+00 1.484117217208e+00 1.409625743359e+00 1.219956863970e+00 9.621560842507e-01 7.804925292993e-01 8.303192300895e-01 1.036900942188e+00 1.223379755610e+00 1.294214277490e+00 1.221105468374e+00 1.025695352347e+00 7.860452589697e-01 6.616275825423e-01 7.737565922910e-01 9.891257938952e-01 1.152152840047e+00 1.194292961423e+00 1.103385537303e+00 9.127640710494e-01 7.113563799374e-01 6.497679647447e-01 7.807290139303e-01 9.638119388054e-01 1.081064110239e+00 1.085866509726e+00 9.804607507865e-01 8.108987062490e-01 6.734483203094e-01 6.772184960392e-01 8.007395548146e-01 9.260353433796e-01 9.758364222444e-01 9.283485507633e-01 8.087806066978e-01 6.922620966067e-01 6.827895517957e-01 7.967931584155e-01 9.388801727516e-01 1.023638551096e+00 1.014032831479e+00 9.185484651358e-01 7.976439236735e-01 7.465878365891e-01 8.354126788949e-01 1.007412863019e+00 1.155085730839e+00 1.214851880555e+00 1.164451453386e+00 1.015655211271e+00 8.214326085848e-01 6.905949183328e-01 7.356808344228e-01 9.080934408275e-01 1.078392674721e+00 1.167903963165e+00 1.146944692163e+00 1.022382724965e+00 8.373652185717e-01 6.806778531496e-01 6.641427585345e-01 7.837982012796e-01 9.227608926481e-01 9.956330363754e-01 9.690105646471e-01 8.484036807335e-01 6.781686335201e-01 5.551798308389e-01 5.886940327970e-01 7.363529050014e-01 8.773072121557e-01 9.419026694971e-01 9.063862758339e-01 7.813252223437e-01 6.152199320764e-01 5.117153502565e-01 5.727416288430e-01 7.332136690830e-01 8.773991517147e-01 9.462047910338e-01 9.228466601732e-01 8.230758511049e-01 6.970958216388e-01 6.293445937817e-01 6.805481350801e-01 8.063876518393e-01 9.240235501216e-01 9.841932896133e-01 9.900534012047e-01 9.537585886447e-01 8.972822672610e-01 8.502598727220e-01 8.340838280666e-01 8.475498439291e-01 8.701657940469e-01 8.803542344298e-01 8.698883553719e-01 8.484068232862e-01 8.388971385733e-01 8.625444509384e-01 9.200076181953e-01 9.890558709228e-01 1.040100781827e+00 1.051399027082e+00 1.016909513156e+00 9.501321260838e-01 8.847949371016e-01 8.647620310395e-01 9.134648043076e-01 1.010493217030e+00 1.111450535979e+00 1.177979811154e+00 1.189752568545e+00 1.146502297735e+00 1.067712312426e+00 9.894757617978e-01 9.516011875519e-01 9.712523181932e-01 1.027682845549e+00 1.081486983663e+00 1.101758896321e+00 1.078501700802e+00 1.025235937523e+00 9.758819507962e-01 9.696503419748e-01 1.021363643141e+00 1.106485118706e+00 1.181773847093e+00 1.211311206136e+00 1.178334592426e+00 1.089355375475e+00 9.767395502819e-01 8.965553767072e-01 9.015009487575e-01 9.896045198396e-01 1.105519706792e+00 1.191443109488e+00 1.213128147752e+00 1.163397704519e+00 1.062792710967e+00 9.603517417044e-01 9.214550400978e-01 9.798809321823e-01 1.100193134927e+00 1.216930160524e+00 1.280716343016e+00 1.270517530198e+00 1.194673289142e+00 1.091856853399e+00 1.025760316622e+00 1.050845923957e+00 1.159324521023e+00 1.289429203819e+00 1.378370575538e+00 1.388505682125e+00 1.312223736867e+00 1.174731674499e+00 1.038591653258e+00 9.920266903368e-01 1.078639774193e+00 1.242261223542e+00 1.392513690537e+00 1.464858206894e+00 1.429376364026e+00 1.289888562671e+00 1.089056338458e+00 9.219312757603e-01 9.150801998588e-01 1.083862563559e+00 1.307921807991e+00 1.477461894114e+00 1.531658884696e+00 1.448003442205e+00 1.238561370873e+00 9.591801597728e-01 7.462492417954e-01 7.989760761542e-01 1.071854313391e+00 1.364739840004e+00 1.564083966178e+00 1.618735313846e+00 1.515379909736e+00 1.275957406977e+00 9.707775274959e-01 7.648874563393e-01 8.671155790517e-01 1.178637687769e+00 1.487569978517e+00 1.685198707613e+00 1.723473448271e+00 1.591418142946e+00 1.311691762990e+00 9.506763883627e-01 6.729412884002e-01 7.503188938264e-01 1.077960135451e+00 1.395271927225e+00 1.590867827330e+00 1.622220009648e+00 1.485385216942e+00 1.213075661729e+00 8.921405465213e-01 7.214006399922e-01 8.901538384867e-01 1.222372250653e+00 1.516827549621e+00 1.684226804806e+00 1.690006080734e+00 1.536059476696e+00 1.260678619490e+00 9.544975216459e-01 7.979697413949e-01 9.368125752700e-01 1.223252267106e+00 1.476334916834e+00 1.610249308740e+00 1.594331690686e+00 1.435502369425e+00 1.177960179358e+00 9.181821077212e-01 8.194679206004e-01 9.622499149286e-01 1.203870013960e+00 1.399846630036e+00 1.480632517113e+00 1.424570083985e+00 1.245512094532e+00 9.944378621096e-01 7.766324510352e-01 7.445057754597e-01 9.089950095615e-01 1.114623614594e+00 1.249392583230e+00 1.265179034050e+00 1.153624990845e+00 9.394778935900e-01 6.906111872644e-01 5.556576297136e-01 6.688316006914e-01 8.964925508711e-01 1.086338335420e+00 1.172580974135e+00 1.134641490149e+00 9.843354264751e-01 7.709784855665e-01 6.083753487759e-01 6.522350960498e-01 8.630937088394e-01 1.084215377956e+00 1.226399251164e+00 1.251372491537e+00 1.152651317978e+00 9.527249104387e-01 7.127286458633e-01 5.655572290606e-01 6.511426981262e-01 8.676491426811e-01 1.061872469364e+00 1.162474553448e+00 1.144561786376e+00 1.014695536803e+00 8.130548377781e-01 6.332650031288e-01 6.242041756300e-01 7.986729284916e-01 1.010832707378e+00 1.160159252816e+00 1.201609665923e+00 1.123797737851e+00 9.443105991068e-01 7.175179434662e-01 5.647691104653e-01 6.311692987656e-01 8.411434711968e-01 1.041633172388e+00 1.155895810523e+00 1.154046559808e+00 1.036341438476e+00 8.327858227481e-01 6.188192366814e-01 5.458015329228e-01 6.912734845999e-01 9.088397294637e-01 1.076329077308e+00 1.139292128440e+00 1.078714621585e+00 9.012223079339e-01 6.400955069904e-01 3.848370721631e-01 3.861855694369e-01 6.358155501399e-01 8.831590825409e-01 1.041991828496e+00 1.081540989461e+00 9.969234061634e-01 8.068296988120e-01 5.623331026530e-01 3.973150415745e-01 5.031126373776e-01 7.423738261047e-01 9.491136767206e-01 1.062492768780e+00 1.061761429321e+00 9.521438779152e-01 7.666453335424e-01 5.824395930142e-01 5.390162283951e-01 6.836150545429e-01 8.834067185638e-01 1.035854181610e+00 1.096020175553e+00 1.051944948691e+00 9.181034900068e-01 7.390421546839e-01 6.023412710595e-01 6.121247076107e-01 7.480074311127e-01 8.979364771730e-01 9.885059139492e-01 9.910987770802e-01 9.101990843034e-01 7.844127620152e-01 6.934503503728e-01 7.247048292946e-01 8.672306974358e-01 1.030025706458e+00 1.137871752627e+00 1.149264813562e+00 1.050419960695e+00 8.543247629371e-01 6.122629375079e-01 4.665404370206e-01 5.942970224512e-01 8.605964102373e-01 1.103036748975e+00 1.252657073195e+00 1.279152432912e+00 1.176568516029e+00 9.623452730959e-01 6.853007737073e-01 4.713070475050e-01 5.423579741138e-01 8.057913974867e-01 1.059641276405e+00 1.224532065923e+00 1.269971947264e+00 1.191435052073e+00 1.007015466866e+00 7.615071148105e-01 5.491587665372e-01 5.305651222097e-01 7.066065760337e-01 9.115353360676e-01 1.055698760199e+00 1.108639340564e+00 1.070993142999e+00 9.682396331923e-01 8.499114156627e-01 7.810674632159e-01 8.012903258783e-01 8.819912725412e-01 9.614050825195e-01 9.950728318489e-01 9.682107395513e-01 8.946953866619e-01 8.153736174473e-01 7.858346030529e-01 8.345668051177e-01 9.309023978695e-01 1.017687933971e+00 1.050209231585e+00 1.006715902676e+00 8.894547701819e-01 7.284145681234e-01 5.935801271796e-01 5.854205787243e-01 7.139520234104e-01 8.817702519129e-01 1.011458329104e+00 1.066143548168e+00 1.037386378931e+00 9.417265138987e-01 8.228641067407e-01 7.497268803863e-01 7.771587720412e-01 8.828653083355e-01 9.956707476808e-01 1.057773806136e+00 1.039690368127e+00 9.382626171103e-01 7.781260101048e-01 6.230563663151e-01 5.812380171837e-01 6.963728780607e-01 8.735478276832e-01 1.019463866392e+00 1.085628669169e+00 1.054124778380e+00 9.321940241567e-01 7.564453116022e-01 6.097232204406e-01 6.124366750614e-01 7.692628608714e-01 9.624511463631e-01 1.105674750451e+00 1.157044728430e+00 1.103481765519e+00 9.572076254500e-01 7.619102531062e-01 6.136487094457e-01 6.407931007270e-01 8.226464048258e-01 1.028656720171e+00 1.175457981072e+00 1.224907308994e+00 1.167804096244e+00 1.021081993401e+00 8.341120658609e-01 7.031829615979e-01 7.354469226056e-01 9.051412757184e-01 1.097220812549e+00 1.232613073737e+00 1.274600441538e+00 1.216650684428e+00 1.080030224613e+00 9.184189026733e-01 8.206744319382e-01 8.612858638854e-01 1.007609072140e+00 1.165351792736e+00 1.263715551788e+00 1.266935936678e+00 1.167674039106e+00 9.852814227662e-01 7.730232449951e-01 6.368783597301e-01 6.871041990335e-01 8.683586012922e-01 1.053425267704e+00 1.168921734678e+00 1.183950692341e+00 1.095451695253e+00 9.256816124882e-01 7.290241473965e-01 6.079212697808e-01 6.594464143657e-01 8.253366193063e-01 9.888110379439e-01 1.083769549221e+00 1.084136581214e+00 9.915560675335e-01 8.348722236965e-01 6.798039958229e-01 6.317243536634e-01 7.387281567869e-01 9.166438685975e-01 1.073400989520e+00 1.160109377718e+00 1.159482384317e+00 1.078917718485e+00 9.500262742643e-01 8.296892260212e-01 7.856476028447e-01 8.406640353000e-01 9.442127462225e-01 1.029913891865e+00 1.056903110408e+00 1.014134178570e+00 9.193350649856e-01 8.206186610455e-01 7.870298067858e-01 8.555738278442e-01 9.866194969714e-01 1.110705015504e+00 1.178476481290e+00
 6.170782924477e-01 6.008613635092e-01 5.809228581269e-01 5.610068713165e-01 5.462084890209e-01 5.397028757048e-01 5.287135781229e-01 5.185627814483e-01 4.936665909221e-01 4.625712303090e-01 4.362128493123e-01 4.239346848792e-01 4.270440851244e-01 4.373876443011e-01 4.431102174024e-01 4.352557283463e-01 4.111273439178e-01 3.750620376566e-01 3.375762004235e-01 3.116906913899e-01 3.045862123552e-01 3.106456122211e-01 3.160784840230e-01 3.089240827464e-01 2.841091502584e-01 2.445256109210e-01 2.015506874619e-01 1.744679152151e-01 1.778859921420e-01 2.015371023367e-01 2.236845984292e-01 2.306487445982e-01 2.186573442451e-01 1.922706391623e-01 1.641512138902e-01 1.524716871627e-01 1.654801574023e-01 1.905583768661e-01 2.114856469040e-01 2.203935803140e-01 2.179318021191e-01 2.112359922046e-01 2.097958154484e-01 2.181509567961e-01 2.318292786680e-01 2.423174259361e-01 2.443835642831e-01 2.398010452291e-01 2.392993045036e-01 2.571042968738e-01 2.956060533298e-01 3.427977980569e-01 3.828943214060e-01 4.041366122289e-01 4.016477356855e-01 3.788918443611e-01 3.486409373066e-01 3.309576080646e-01 3.415134396931e-01 3.762083238349e-01 4.157691576600e-01 4.418927470657e-01 4.447695381211e-01 4.242735310029e-01 3.896396066343e-01 3.577148847539e-01 3.458176595083e-01 3.582995036779e-01 3.824926005275e-01 4.013154532693e-01 4.046976063561e-01 3.928753614499e-01 3.756692430673e-01 3.681181417705e-01 3.804072325082e-01 4.089190448906e-01 4.400929063769e-01 4.610876856411e-01 4.659751837579e-01 4.571085264732e-01 4.436630816439e-01 4.370647700442e-01 4.437677360597e-01 4.605263484121e-01 4.776254205352e-01 4.861965600475e-01 4.832502584597e-01 4.731687123638e-01 4.694986776512e-01 4.816963687945e-01 5.096906153578e-01 5.412478582520e-01 5.613737536167e-01 5.610736600049e-01 5.396811620375e-01 4.968850953213e-01 4.585234577202e-01 4.506922632899e-01 4.922504296813e-01 5.654472687206e-01 6.364771663874e-01 6.795151663069e-01 6.829961040725e-01 6.500580201492e-01 5.984761368442e-01 5.579829745465e-01 5.566708246473e-01 5.974582342358e-01 6.558983520518e-01 7.030409594640e-01 7.208363390659e-01 7.052156078920e-01 6.651367941993e-01 6.199823486428e-01 5.926006408331e-01 5.957909383618e-01 6.223780604364e-01 6.523949868820e-01 6.678596454434e-01 6.608650595269e-01 6.352569893745e-01 6.050298777396e-01 5.887400463165e-01 5.984262994968e-01 6.299276525490e-01 6.660532439144e-01 6.878389355484e-01 6.824390897196e-01 6.460414157142e-01 5.848845409900e-01 5.160356630128e-01 4.660942569799e-01 4.593026400269e-01 4.948606821812e-01 5.469311342022e-01 5.885666248493e-01 6.051957297527e-01 5.862609718463e-01 5.330367821542e-01 4.589789040444e-01 3.892112327006e-01 3.542078750622e-01 3.653817790755e-01 3.998255720597e-01 4.267440296094e-01 4.289415783256e-01 4.046634020066e-01 3.655530738440e-01 3.335007616079e-01 3.291264060735e-01 3.521136663182e-01 3.819888418993e-01 3.988217765001e-01 3.946720587422e-01 3.756024937158e-01 3.601307233255e-01 3.694283433863e-01 4.080566036904e-01 4.594425189088e-01 5.024297528353e-01 5.238427499256e-01 5.220200362698e-01 5.068167058712e-01 4.961062829462e-01 5.057935316827e-01 5.372725328340e-01 5.767910705224e-01 6.073325279225e-01 6.189265828354e-01 6.124869133665e-01 5.988590839095e-01 5.930291376924e-01 6.037133807093e-01 6.259132498723e-01 6.447782691687e-01 6.463461503282e-01 6.257112551813e-01 6.022003678680e-01 6.007263161297e-01 6.232397282321e-01 6.616703052694e-01 7.015029209088e-01 7.298684084119e-01 7.192468865255e-01 6.721584279242e-01 5.967516478636e-01 5.327102927526e-01 5.244963679957e-01 5.774070739351e-01 6.500332356347e-01 6.981991877742e-01 6.977551414282e-01 6.471438696357e-01 5.693839163121e-01 5.143160172724e-01 5.347433314258e-01 6.249022431226e-01 7.291949138402e-01 7.992777461758e-01 8.104027295505e-01 7.610815244551e-01 6.750409699819e-01 6.048445597481e-01 6.131586022980e-01 7.074433601122e-01 8.315318072423e-01 9.288404790770e-01 9.676244222985e-01 9.406263411476e-01 8.640982592115e-01 7.778172435637e-01 7.358031596211e-01 7.690110229688e-01 8.520206678548e-01 9.327159063899e-01 9.727737581006e-01 9.593201648845e-01 9.050763843894e-01 8.455575160154e-01 8.255895528464e-01 8.663904887788e-01 9.441837041200e-01 1.012944345935e+00 1.032334868615e+00 9.921298911129e-01 9.645930721226e-01 8.951475973978e-01 8.469712966605e-01 8.582598588498e-01 9.213981503622e-01 9.949306041740e-01 1.038933641431e+00 1.033404688984e+00 9.814904134010e-01 9.076820377633e-01 8.501174460351e-01 8.396514453891e-01 8.740233250365e-01 9.208676609779e-01 9.462212696451e-01 9.339624355724e-01 8.907703464185e-01 8.432764277356e-01 8.251996390413e-01 8.521162192158e-01 9.061917669849e-01 9.522164181820e-01 9.617174327807e-01 9.247987499903e-01 8.534112663743e-01 7.803210077381e-01 7.474385430293e-01 7.745114215637e-01 8.378240691374e-01 8.936028693522e-01 9.083302636549e-01 8.689508207392e-01 7.837837805207e-01 6.819856936656e-01 6.088658892436e-01 6.005035977085e-01 6.451823414741e-01 6.963228773618e-01 7.152100244139e-01 6.859903968573e-01 6.202727998183e-01 5.569959742979e-01 5.245319673452e-01 5.330827564523e-01 5.635349971918e-01 5.890953066005e-01 5.973785779552e-01 5.769381427981e-01 5.452102223022e-01 5.283266795039e-01 5.404932747739e-01 5.706502083689e-01 5.945507553594e-01 5.946898843902e-01 5.699327500530e-01 5.368632853986e-01 5.228283214421e-01 5.449690601677e-01 5.915781957529e-01 6.331794706072e-01 6.446233256995e-01 6.158051387608e-01 5.553101267932e-01 4.925950378598e-01 4.711300998405e-01 5.118942310693e-01 5.860949595857e-01 6.493017744426e-01 6.715483538270e-01 6.414009778643e-01 5.647676172359e-01 4.655877797435e-01 3.879489193895e-01 3.787166272203e-01 4.301706397493e-01 4.892424182102e-01 5.166131406882e-01 4.971900408165e-01 4.345216863668e-01 3.490114577134e-01 2.803946026492e-01 2.740902580685e-01 3.211117446678e-01 3.708366607466e-01 3.910005554228e-01 3.828881375625e-01 3.525443430924e-01 2.938195419813e-01 2.381469019395e-01 2.226765819985e-01 2.381256339530e-01 2.599834136651e-01 2.739316848171e-01 2.751771735201e-01 2.659639653872e-01 2.526629897831e-01 2.437317842388e-01 2.480801287603e-01 2.721277724980e-01 3.161524241257e-01 3.736956485524e-01 4.342069422405e-01 4.860067468515e-01 5.189428020878e-01 5.270574438614e-01 5.114998625986e-01 4.832015015275e-01 4.631195713273e-01 4.733950390130e-01 5.187381838087e-01 5.813466289937e-01 6.365159850583e-01 6.659839397322e-01 6.624631424527e-01 6.307450335428e-01 5.873520838037e-01 5.562386819354e-01 5.558936075209e-01 5.841587536498e-01 6.209881359837e-01 6.456544411890e-01 6.482514609977e-01 6.325542259129e-01 6.136616657051e-01 6.097976790333e-01 6.289711512230e-01 6.618737988212e-01 6.899306514325e-01 6.965813809547e-01 7.005441011759e-01 7.036654890147e-01 7.044949075254e-01 7.035395950902e-01 7.039185443303e-01 7.008096816070e-01 6.913984815413e-01 6.817003918064e-01 6.904266030754e-01 7.230924343618e-01 7.674413301939e-01 8.028577057716e-01 8.132484920922e-01 7.947583466740e-01 7.587871214820e-01 7.300237472598e-01 7.347438650188e-01 7.804478168456e-01 8.485903509212e-01 9.101820926753e-01 9.426704071447e-01 9.371798531894e-01 8.998049514309e-01 8.498821491833e-01 8.135006286625e-01 8.098979550040e-01 8.380842319866e-01 8.794227595564e-01 9.131184807706e-01 9.278159541460e-01 9.242273199613e-01 9.116943601246e-01 9.013142779802e-01 8.985666624594e-01 9.006405051978e-01 9.006841884352e-01 8.951910471108e-01 8.885089669167e-01 8.909405577893e-01 9.105678764737e-01 9.445071511706e-01 9.782281694032e-01 9.936016298717e-01 9.786725011243e-01 9.344870264445e-01 8.787486396805e-01 8.571645930650e-01 8.776556801864e-01 9.484910320237e-01 1.034048895510e+00 1.100607680845e+00 1.100143794087e+00 1.030178833989e+00 8.932317084507e-01 7.529625757879e-01 7.018950771255e-01 7.792339577414e-01 9.132465241039e-01 1.016485724666e+00 1.041030291727e+00 9.765681654802e-01 8.475775458155e-01 7.177333820140e-01 6.793998928735e-01 7.656741222915e-01 9.012828360873e-01 1.002010530977e+00 1.023689430741e+00 9.590991912449e-01 8.351622684798e-01 7.150979572239e-01 6.815581165675e-01 7.550187822766e-01 8.631033723751e-01 9.294074376043e-01 9.160509527999e-01 8.234889672585e-01 6.925966816602e-01 6.108385219899e-01 6.599477113294e-01 7.999528027294e-01 9.315554940285e-01 9.902221085758e-01 9.524080510879e-01 8.326783360759e-01 6.933845569548e-01 6.510314675463e-01 7.711645340654e-01 9.659461593241e-01 1.128810546651e+00 1.200803501713e+00 1.163110826988e+00 1.033599982844e+00 8.714785120087e-01 7.864069757148e-01 8.643094401021e-01 1.045505910851e+00 1.214802290521e+00 1.298914319095e+00 1.269581436221e+00 1.137497160936e+00 9.552603453891e-01 8.238208709894e-01 8.448611244016e-01 9.903483371909e-01 1.143747226476e+00 1.221600836943e+00 1.190656703881e+00 1.060071207509e+00 8.832901063331e-01 7.650329490383e-01 8.054490624325e-01 9.635730914706e-01 1.121297814188e+00 1.201257724143e+00 1.175112481748e+00 1.054660311266e+00 8.921641509421e-01 7.816073235288e-01 8.068209213478e-01 9.344848449888e-01 1.063020748806e+00 1.123281602311e+00 1.092655459059e+00 9.889781779183e-01 8.689489567150e-01 8.148957119192e-01 8.692986495688e-01 9.810593951149e-01 1.069517504671e+00 1.084620606135e+00 1.016036402790e+00 8.930007910885e-01 7.977965597609e-01 8.045339203174e-01 9.080323717189e-01 1.039988202386e+00 1.138287556003e+00 1.147436000832e+00 1.042828461427e+00 8.684803390941e-01 7.237745440620e-01 7.347591958382e-01 8.909547993947e-01 1.063141556708e+00 1.158942151912e+00 1.141565080764e+00 1.019050105819e+00 8.475352740169e-01 7.416168670333e-01 8.071593675891e-01 9.889322760821e-01 1.160465689617e+00 1.243200665146e+00 1.208312725520e+00 1.068447062610e+00 8.816636355000e-01 7.611701621343e-01 8.125896985153e-01 9.842790613157e-01 1.149911472866e+00 1.231043565461e+00 1.199673648968e+00 1.067756963685e+00 8.873721103262e-01 7.553025378202e-01 7.673252167445e-01 8.942548832631e-01 1.025410946479e+00 1.085518191519e+00 1.048192894399e+00 9.265064395916e-01 7.724828214788e-01 6.776242778509e-01 7.151482313848e-01 8.397884382714e-01 9.555077461402e-01 1.003451886508e+00 9.704413758850e-01 8.874454349188e-01 7.912437736297e-01 7.064246650344e-01 6.633923805180e-01 6.702596221859e-01 7.062653113895e-01 7.414385375173e-01 7.565028011416e-01 7.465001972889e-01 7.161560798823e-01 6.737785301388e-01 6.265254194478e-01 5.790428980318e-01 5.359129098966e-01 5.049156118341e-01 4.954181818269e-01 5.100276460616e-01 5.383772665437e-01 5.624643044300e-01 5.670528174500e-01 5.469470588389e-01 5.108064248693e-01 4.812067454664e-01 4.841147095767e-01 5.254374928631e-01 5.840128023101e-01 6.319344308724e-01 6.514056121501e-01 6.397462371281e-01 6.095704194178e-01 5.846165286538e-01 5.864440914413e-01 6.162163579023e-01 6.535934765232e-01 6.743304937608e-01 6.648564589485e-01 6.276915035462e-01 5.816107836710e-01 5.547902791248e-01 5.651447776864e-01 6.021024605898e-01 6.370867821681e-01 6.444530324543e-01 6.260989606109e-01 6.053852247200e-01 5.907661255524e-01 5.892703428705e-01 6.007529509538e-01 6.094937797981e-01 5.866223265593e-01 5.351324769730e-01 4.731528008807e-01 4.340791384634e-01 4.479346871025e-01 5.074317574115e-01 5.761527427642e-01 6.214055419954e-01 6.254722039141e-01 5.859626891132e-01 5.165850607181e-01 4.493101147374e-01 4.281840290906e-01 4.716630668190e-01 5.487720184655e-01 6.182837815858e-01 6.558330144728e-01 6.551757488948e-01 6.257003960083e-01 5.893979225900e-01 5.724292541622e-01 5.883231648553e-01 6.272291373944e-01 6.672962147828e-01 6.921172751394e-01 6.983683807764e-01 6.952555955565e-01 6.981208711039e-01 7.176142472778e-01 7.512165531637e-01 7.857078771665e-01 8.073168877760e-01 8.103164866402e-01 8.002979143786e-01 7.918335194540e-01 8.001655780699e-01 8.303934967342e-01 8.738016829213e-01 9.153671332249e-01 9.415037757841e-01 9.719425799983e-01 1.018397968613e+00 1.072219819280e+00 1.121071409746e+00 1.152255400061e+00 1.141183344777e+00 1.074796513785e+00 9.873622347924e-01 9.269279344380e-01 9.329129004163e-01 1.000388482935e+00 1.085478811774e+00 1.143103846036e+00 1.148931512200e+00 1.103893783293e+00 1.032799500101e+00 9.766649657749e-01 9.706993188291e-01 1.015495772904e+00 1.077264259525e+00 1.117690110611e+00 1.116790197028e+00 1.080002830945e+00 1.035761335413e+00 1.021371858832e+00 1.055200682953e+00 1.118564252449e+00 1.171313267224e+00 1.179384626078e+00 1.130935499847e+00 1.042936094342e+00 9.615625677419e-01 9.438072492905e-01 1.008524443520e+00 1.113299566647e+00 1.196110373562e+00 1.214409483221e+00 1.157247735665e+00 1.049329890252e+00 9.526805812106e-01 9.436222231940e-01 1.040931253749e+00 1.181041497310e+00 1.285592163572e+00 1.305341024694e+00 1.227255330124e+00 1.120442528143e+00 1.000662678016e+00 9.684245464937e-01 1.063089311504e+00 1.229602185954e+00 1.380949618797e+00 1.455818175968e+00 1.429492682031e+00 1.314702803546e+00 1.165074859842e+00 1.071681251804e+00 1.110585504446e+00 1.257608411678e+00 1.419642911995e+00 1.519466284068e+00 1.521262312371e+00 1.430067359320e+00 1.290675328418e+00 1.181562696722e+00 1.176403697581e+00 1.273748266236e+00 1.399033532932e+00 1.476436627238e+00 1.466296492132e+00 1.369710651973e+00 1.227203890018e+00 1.111999778837e+00 1.093795170876e+00 1.171911878780e+00 1.275665362633e+00 1.333713301523e+00 1.310753297257e+00 1.211657481304e+00 1.079290686490e+00 9.848286670663e-01 9.851222074206e-01 1.062783277648e+00 1.146397780666e+00 1.176327852685e+00 1.130924296016e+00 1.028590019067e+00 9.220719521738e-01 8.951433496783e-01 9.797412561531e-01 1.112538452327e+00 1.190942399313e+00 1.155401036667e+00 1.011925981091e+00 8.177647819801e-01 6.963988633357e-01 7.649266250745e-01 9.519148522253e-01 1.116801540362e+00 1.181202647836e+00 1.122371971332e+00 9.659132382611e-01 7.972425434314e-01 7.610916272800e-01 9.118716077972e-01 1.125615892194e+00 1.280005608261e+00 1.313701778948e+00 1.214225588115e+00 1.017100771691e+00 8.232138329133e-01 7.970721849452e-01 9.784554474665e-01 1.215008765069e+00 1.378366677034e+00 1.407414614381e+00 1.288983060724e+00 1.053728432325e+00 7.916206239322e-01 6.852907381040e-01 8.436775501471e-01 1.096070328053e+00 1.285950274373e+00 1.347689336451e+00 1.269145434582e+00 1.081522356182e+00 8.668281538898e-01 7.652485939723e-01 8.621304253787e-01 1.051136090137e+00 1.201289999975e+00 1.259906505794e+00 1.242469628665e+00 1.168828502214e+00 1.073130957087e+00 1.003354314200e+00 1.000182443347e+00 1.061815439974e+00 1.110996955265e+00 1.158581464553e+00 1.141308046656e+00 1.064634710507e+00 9.653856485098e-01 8.987969276490e-01 9.042753386822e-01 9.666005626350e-01 1.033475606978e+00 1.061288251392e+00 1.035531032194e+00 9.731239575101e-01 9.169029460247e-01 9.131304253297e-01 9.710545766557e-01 1.052599754896e+00 1.107929614006e+00 1.105503860094e+00 1.042179508683e+00 9.463817575779e-01 8.758716762910e-01 8.888318775576e-01 9.862942884497e-01 1.111380617429e+00 1.204700737397e+00 1.232651659553e+00 1.191042770858e+00 1.104550507020e+00 1.023515038049e+00 1.004729332239e+00 1.067947588010e+00 1.177214711049e+00 1.278216743629e+00 1.333456069868e+00 1.331502574346e+00 1.285379919535e+00 1.226428554375e+00 1.190719042720e+00 1.197599901790e+00 1.236288682125e+00 1.276936366852e+00 1.291731012738e+00 1.295683863194e+00 1.282869295831e+00 1.267613485147e+00 1.246123699246e+00 1.212823798841e+00 1.171538878127e+00 1.135217249048e+00 1.113520515201e+00 1.106546874905e+00 1.105424449787e+00 1.098753044478e+00 1.079532793833e+00 1.048715779250e+00 1.014474652664e+00 9.877401004592e-01 9.758052187447e-01 9.779440317678e-01 9.866363143260e-01 9.929669454604e-01 9.914765585089e-01 9.813658193366e-01 9.644667773800e-01 9.420364277985e-01 9.131965320532e-01 8.766960523706e-01 8.354462009854e-01 8.006299914108e-01 7.903428088431e-01 8.183200966181e-01 8.797550067640e-01 9.512084943887e-01 1.003845625884e+00 1.015769627605e+00 9.792548124716e-01 9.057851008213e-01 8.297113559492e-01 8.016022782281e-01 8.530210672541e-01 9.615002296370e-01 1.073649404534e+00 1.143383878978e+00 1.145298686177e+00 1.076935516538e+00 9.614009488768e-01 8.684651759508e-01 8.197014695100e-01 8.495280742425e-01 9.344614005916e-01 1.009553625183e+00 1.037398233596e+00 1.005353992930e+00 9.246655301687e-01 8.289256661645e-01 7.666980087556e-01 7.730019417166e-01 8.348612167494e-01 9.062142632299e-01 9.474272056369e-01 9.411522405159e-01 8.926861102857e-01 8.263711804094e-01 7.768429763932e-01 7.692718920775e-01 7.990620627989e-01 8.381903209722e-01 8.598232948947e-01 8.528749796503e-01 8.233448842228e-01 7.881628990375e-01 7.634905760130e-01 7.522761394816e-01 7.423274819380e-01 7.178062938327e-01 6.732615547073e-01 6.217257150757e-01 5.924313552231e-01 6.095062770227e-01 6.636323683229e-01 7.185019759224e-01 7.393407998881e-01 7.085511128847e-01 6.313880475150e-01 5.416553860923e-01 5.018276656477e-01 5.543892736903e-01 6.618310579971e-01 7.613425480571e-01 8.212606422609e-01 8.366539346118e-01 8.120905195411e-01 7.488664316885e-01 6.890284517229e-01 6.641573425449e-01 7.107611502160e-01 8.060435662223e-01 8.963807170351e-01 9.418382799839e-01 9.308079752575e-01 8.832089226257e-01 8.483972557780e-01 8.799052721219e-01 9.844957490206e-01 1.114696694712e+00 1.213340559319e+00 1.242845085790e+00 1.193386655353e+00 1.086601808875e+00 9.786019916863e-01 9.458757599047e-01 1.024248800109e+00 1.166704557324e+00 1.298055259091e+00 1.366379936516e+00 1.352870669941e+00 1.270622106311e+00 1.162567717408e+00 1.091405238725e+00 1.104294526482e+00 1.190450358006e+00 1.295407745658e+00 1.369215158249e+00 1.389569457030e+00 1.363333360479e+00 1.319925832149e+00 1.296434207737e+00 1.314591193083e+00 1.365596072853e+00 1.420051682566e+00 1.450736175648e+00 1.447538626799e+00 1.421989832437e+00 1.413534739691e+00 1.451335455361e+00 1.526818143705e+00 1.600062570911e+00 1.625841867053e+00 1.573600288100e+00 1.474833192433e+00 1.400059171860e+00 1.416056149863e+00 1.522786469611e+00 1.651800490206e+00 1.726961654867e+00 1.706242372344e+00 1.595664438885e+00 1.454684849565e+00 1.384880951033e+00 1.460096457740e+00 1.642314014526e+00 1.824183368064e+00 1.915245892988e+00 1.871971661955e+00 1.702899622031e+00 1.475152728462e+00 1.317466854371e+00 1.353427431148e+00 1.554062319653e+00 1.776167987955e+00 1.903715437181e+00 1.883422442125e+00 1.721079060188e+00 1.483987107068e+00 1.305999433671e+00 1.326860278540e+00 1.528638281664e+00 1.761380255209e+00 1.902031252338e+00 1.895011331597e+00 1.746238819293e+00 1.523409841672e+00 1.357123331993e+00 1.378963826156e+00 1.572815161263e+00 1.798101599839e+00 1.935056030589e+00 1.923836241817e+00 1.812080230831e+00 1.648478078574e+00 1.483981083439e+00 1.380500485022e+00 1.382569617806e+00 1.464189532525e+00 1.552014458618e+00 1.585895258442e+00 1.545119029034e+00 1.449652073996e+00 1.351082590950e+00 1.306684977881e+00 1.335312536724e+00 1.399203930676e+00 1.439811845673e+00 1.418068085815e+00 1.330283006565e+00 1.209959882398e+00 1.118572735187e+00 1.109709240771e+00 1.177105259896e+00 1.260370003238e+00 1.299356780792e+00 1.264881859152e+00 1.164076150217e+00 1.038616305816e+00 9.534002933445e-01 9.553628480832e-01 1.024625535834e+00 1.098473781271e+00 1.128707067019e+00 1.103754703936e+00 1.048459641600e+00 1.012064253882e+00 1.035004852430e+00 1.110118606668e+00 1.190344415911e+00 1.229567908087e+00 1.208279278630e+00 1.141594594568e+00 1.077203390027e+00 1.072623012318e+00 1.145944132674e+00 1.277361182176e+00 1.408954289788e+00 1.463313343693e+00 1.401665530459e+00 1.249691072345e+00 1.085363056728e+00 1.021575502936e+00 1.109461120768e+00 1.268589410669e+00 1.388125544913e+00 1.402986575075e+00 1.300871150559e+00 1.122548620220e+00 9.688012135301e-01 9.661921898160e-01 1.121861250120e+00 1.311796105091e+00 1.426313003202e+00 1.412175958666e+00 1.266293170353e+00 1.037277100308e+00 8.428821337632e-01 8.440115327586e-01 1.034360310065e+00 1.249170441441e+00 1.372196547589e+00 1.355356498700e+00 1.200427088277e+00 9.586950847740e-01 7.524684320397e-01 7.573486344634e-01 9.584597907581e-01 1.176359552480e+00 1.299985290624e+00 1.289294828637e+00 1.153021552979e+00 9.483801789526e-01 7.934765933377e-01 8.203493813075e-01 9.957276591574e-01 1.177363709494e+00 1.274480323409e+00 1.257099016979e+00 1.164329955809e+00 1.044390200337e+00 9.476110568412e-01 9.210734810186e-01 9.726755719397e-01 1.060910942305e+00 1.131556135347e+00 1.150418711640e+00 1.109566924442e+00 1.040344476093e+00 9.901513402863e-01 9.920369294118e-01 1.036786717981e+00 1.085230198094e+00 1.103485371522e+00 1.082819613314e+00 1.042042549112e+00 1.017091501094e+00 1.035783269204e+00 1.092405308935e+00 1.152898323285e+00 1.182305221439e+00 1.164554062522e+00 1.109222305448e+00 1.049056886368e+00 1.024627644459e+00 1.054088892566e+00 1.115787116301e+00 1.168214498747e+00 1.179360216066e+00 1.140693620526e+00 1.069476858878e+00 1.002980536391e+00 9.790264322922e-01 1.005848888868e+00 1.054001372431e+00 1.083186692174e+00 1.068800316380e+00 1.012197705133e+00 9.407772729444e-01 8.975453709309e-01 9.119716255937e-01 9.710784854161e-01 1.032133394072e+00 1.056566680563e+00 1.027795731586e+00 9.541566278787e-01 8.960306166641e-01 8.711245592435e-01 8.992113360269e-01 9.649678228671e-01 1.008095524657e+00 1.008952621890e+00 9.777439415745e-01 9.441933465110e-01 9.395294204895e-01 9.716439522340e-01 1.018577308881e+00 1.049289305327e+00 1.046605517580e+00 1.017600006015e+00 9.916230185008e-01 1.002367482502e+00 1.057914798262e+00 1.129996793181e+00 1.176376305431e+00 1.166931115181e+00 1.097863030616e+00 9.989777927133e-01 9.323530033533e-01 9.574998020098e-01 1.067267468292e+00 1.193627594489e+00 1.269032328871e+00 1.255745739040e+00 1.151723531890e+00 9.961204540235e-01 8.762404464455e-01 8.917961008982e-01 1.038150049786e+00 1.212245783607e+00 1.324840729653e+00 1.331442223513e+00 1.228701304092e+00 1.055346939187e+00 8.998574588593e-01 8.777417374108e-01 1.008315485378e+00 1.186028765144e+00 1.312571967014e+00 1.334117591697e+00 1.284534229336e+00 1.199029998665e+00 1.109510210947e+00 1.051881094731e+00 1.026683392122e+00 1.033556053134e+00 1.043894581433e+00 1.045453726660e+00 1.040444932740e+00 1.041861308436e+00 1.061247669458e+00 1.096515513779e+00 1.131446940596e+00 1.147320843364e+00 1.135925935784e+00 1.106765285455e+00 1.084840566509e+00 1.095819014581e+00 1.144233513784e+00 1.207055779376e+00 1.250715940545e+00 1.252067847939e+00 1.210727478770e+00 1.152587797414e+00 1.121147561530e+00 1.148546955626e+00 1.224209810004e+00 1.302459850717e+00 1.337357388723e+00 1.307495574656e+00 1.227534527177e+00 1.151826404519e+00 1.154244347280e+00 1.264272034480e+00 1.431449803532e+00 1.575787863121e+00 1.637726191503e+00 1.594400812269e+00 1.465988149070e+00 1.321805793158e+00 1.267794938652e+00 1.367214321843e+00 1.564735210539e+00 1.751498697374e+00 1.845784978568e+00 1.851895522221e+00 1.748953446274e+00 1.576971878796e+00 1.413981412125e+00 1.370955674335e+00 1.482071055519e+00 1.660565193945e+00 1.793536301763e+00 1.811184921340e+00 1.698311511120e+00 1.496433514546e+00 1.308359977140e+00 1.267857646292e+00 1.409323028419e+00 1.618637073648e+00 1.767017561313e+00 1.782017638337e+00 1.649962103538e+00 1.416411652397e+00 1.197694407670e+00 1.158256858297e+00 1.338408692757e+00 1.592224207631e+00 1.775482559911e+00 1.814356870881e+00 1.695798508071e+00 1.464427224288e+00 1.232825488619e+00 1.167309771018e+00 1.329609116254e+00 1.585328684291e+00 1.785704504790e+00 1.852096865800e+00 1.766915122225e+00 1.566244201375e+00 1.342118132016e+00 1.230842280891e+00 1.312362383127e+00 1.507545507308e+00 1.684583500628e+00 1.762246453265e+00 1.716779746279e+00 1.601722968217e+00 1.490936046449e+00 1.453047278670e+00 1.493720619674e+00 1.574227934566e+00 1.628701313061e+00 1.598803222372e+00 1.509314849284e+00 1.423519161105e+00 1.411475974813e+00 1.488075710226e+00 1.596390891368e+00 1.661361331455e+00 1.637455075230e+00 1.525573123263e+00 1.377584572308e+00 1.286464025606e+00 1.326023161537e+00 1.468416228384e+00 1.615068072755e+00 1.681441841987e+00 1.628734868610e+00 1.467658594162e+00 1.261794492642e+00 1.125392402407e+00 1.156031050981e+00 1.313919645975e+00 1.474095077531e+00 1.544030893273e+00 1.488072855768e+00 1.323212580337e+00 1.121412389515e+00 1.007053527018e+00 1.071452287648e+00 1.248914270912e+00 1.409594411935e+00 1.471142854939e+00 1.408184836033e+00 1.246243150842e+00 1.064402927682e+00 9.854274927462e-01 1.075923770554e+00 1.254541939778e+00 1.402690313389e+00 1.451005822757e+00 1.385193078003e+00 1.260554631397e+00 1.120526475569e+00 1.033356538395e+00 1.045127276489e+00 1.130764261329e+00 1.225052788403e+00 1.272825186343e+00 1.251094143327e+00 1.169760992338e+00 1.067547226959e+00 9.998028180135e-01 1.005031624893e+00 1.070042960526e+00 1.146097716088e+00 1.191126299797e+00 1.188991258388e+00 1.150032163197e+00 1.103715423576e+00 1.083046421544e+00 1.102845949209e+00 1.150014617199e+00 1.197804673580e+00 1.226339378711e+00 1.232148861313e+00 1.226197426739e+00 1.224221501257e+00 1.234375167801e+00 1.250974006180e+00 1.259835757655e+00 1.250264382364e+00 1.224466367530e+00 1.199215446931e+00 1.196944082350e+00 1.228453755763e+00 1.281253496765e+00 1.326284615112e+00 1.334999671397e+00 1.293035022065e+00 1.207449174239e+00 1.109082779367e+00 1.045541855955e+00 1.053802626583e+00 1.131038569097e+00 1.238129134433e+00 1.341197551630e+00 1.398153363699e+00 1.377914922853e+00 1.265105340103e+00 1.075487624335e+00 8.913827126208e-01 8.391067690725e-01 9.577120805173e-01 1.136651478249e+00 1.263901411746e+00 1.283897900967e+00 1.187999733140e+00 1.010454509265e+00 8.363911994104e-01 7.917965292668e-01 9.156088551947e-01 1.098401120796e+00 1.231765970475e+00 1.262269698458e+00 1.180784945473e+00 1.018216061178e+00 8.520457340072e-01 7.991081790498e-01 9.082541797985e-01 1.088303597784e+00 1.235038277417e+00 1.293542473028e+00 1.251392522281e+00 1.132694582978e+00 9.980533549557e-01 9.335496155024e-01 9.897565072178e-01 1.123270999110e+00 1.252567972375e+00 1.322175839903e+00 1.313514444842e+00 1.240999550433e+00 1.147038371869e+00 1.088503264622e+00 1.102515339826e+00 1.174057173800e+00 1.253529659576e+00 1.297957448611e+00 1.299801662412e+00 1.276550498948e+00 1.259947704217e+00 1.263383728456e+00 1.282454476606e+00 1.295945946067e+00 1.244528454321e+00 1.194884452425e+00 1.095088950045e+00 9.764238496645e-01 8.932450408773e-01 8.891989966888e-01 9.531117875938e-01 1.029215965343e+00 1.065195266720e+00 1.034951638904e+00 9.423697568997e-01 8.236217445282e-01 7.460252453704e-01 7.699003570329e-01 8.773748935342e-01 9.947538024232e-01 1.061261453003e+00 1.047996319047e+00 9.573939420454e-01 8.256978788966e-01 7.270407065392e-01 7.409559448375e-01 8.589676816827e-01 9.967778990596e-01 1.084528611359e+00 1.090405403457e+00 1.018003243327e+00 9.068110626236e-01 8.298750546558e-01 8.534626462756e-01 9.627084685840e-01 1.080813166708e+00 1.142750648950e+00 1.120489161941e+00 1.025948097577e+00 9.148673591577e-01 8.770052576634e-01 9.626922143529e-01 1.116627627625e+00 1.246070956879e+00 1.286782917592e+00 1.214335399898e+00 1.047375718565e+00 8.620934166940e-01 8.019675726234e-01 9.471477905068e-01 1.184786203484e+00 1.379956179022e+00 1.457312592217e+00 1.389432266365e+00 1.191876315066e+00 9.341762499016e-01 7.719552567652e-01 8.684948464171e-01 1.127275701711e+00 1.366703519688e+00 1.491322368006e+00 1.468337183465e+00 1.312269950175e+00 1.088832767149e+00 9.277785004554e-01 9.648635383829e-01 1.160000788799e+00 1.362251033118e+00 1.471322410888e+00 1.450476938103e+00 1.314359459432e+00 1.128987212957e+00 1.010147369243e+00 1.054185736924e+00 1.217113152959e+00 1.378035480038e+00 1.453350331715e+00 1.414745098983e+00 1.283162728214e+00 1.126362589766e+00 1.043702015317e+00 1.092265373062e+00 1.217749970986e+00 1.323588424368e+00 1.349959897930e+00 1.294910028336e+00 1.221043222293e+00 1.200407680370e+00 1.266524619778e+00 1.389776260421e+00 1.510737739210e+00 1.544755202847e+00 1.474178899214e+00 1.289076399787e+00 1.084321360966e+00 1.024516932421e+00 1.193774342159e+00 1.466582216647e+00 1.689531172401e+00 1.775551405471e+00 1.696701096683e+00 1.481154316254e+00 1.226814689467e+00 1.112300537107e+00 1.258527748569e+00 1.545122300904e+00 1.794677137937e+00 1.905073946712e+00 1.841586075885e+00 1.627732934386e+00 1.352842616155e+00 1.183520326695e+00 1.265705126962e+00 1.520853089423e+00 1.767529318841e+00 1.890903178996e+00 1.849025687148e+00 1.659138981548e+00 1.397696300536e+00 1.204234506163e+00 1.215003402790e+00 1.395153339809e+00 1.588927703741e+00 1.684010879126e+00 1.640345844753e+00 1.479243443737e+00 1.280417907177e+00 1.169100085815e+00 1.226225445810e+00 1.385330470052e+00 1.519492788137e+00 1.546307363882e+00 1.468184148300e+00 1.317205312026e+00 1.176787350528e+00 1.106666712705e+00 1.146884208301e+00 1.261889786288e+00 1.369445700726e+00 1.406424917574e+00 1.350040937400e+00 1.219428839991e+00 1.075380389364e+00 1.005453783754e+00 1.057852367813e+00 1.183943405968e+00 1.298418867063e+00 1.345947417087e+00 1.313291389939e+00 1.224873207991e+00 1.133645216362e+00 1.096147341370e+00 1.128702071677e+00 1.193544033879e+00 1.238998457667e+00 1.237642915748e+00 1.197370220253e+00 1.155266318378e+00 1.153742985804e+00 1.203391068859e+00 1.270821033932e+00 1.307554158571e+00 1.282354440164e+00 1.197436990816e+00 1.094529282153e+00 1.045250895340e+00 1.099254931234e+00 1.226668610732e+00 1.350103133530e+00 1.405711908500e+00 1.365430942442e+00 1.241446621212e+00 1.089981599789e+00 1.004891612536e+00 1.056678056593e+00 1.218878280183e+00 1.380159494494e+00 1.496037594166e+00 1.526100835050e+00 1.429078695828e+00 1.220371088166e+00 9.517098301291e-01 7.814700165830e-01 8.612325137067e-01 1.086807431685e+00 1.278457684415e+00 1.345850242572e+00 1.264252819036e+00 1.058290984850e+00 8.092695507181e-01 6.803750560950e-01 7.936634021918e-01 1.011876202176e+00 1.176502607647e+00 1.218233451640e+00 1.125182115427e+00 9.312679102467e-01 7.255176130348e-01 6.580500975124e-01 7.843951727276e-01 9.654113165888e-01 1.081446670580e+00 1.084962016762e+00 9.778673379273e-01 8.059244431610e-01 6.656350588722e-01 6.684994753217e-01 7.941509434180e-01 9.233628136441e-01 9.787840897529e-01 9.387932983576e-01 8.274808760330e-01 7.147847966408e-01 6.956906776441e-01 7.907078585547e-01 9.164501520362e-01 9.913802010627e-01 9.791246372666e-01 8.885454687369e-01 7.814272964744e-01 7.453342786429e-01 8.377531133587e-01 9.986795068196e-01 1.127012587937e+00 1.167095366999e+00 1.101719536396e+00 9.479169520645e-01 7.660872023833e-01 6.716978077363e-01 7.531484859744e-01 9.326509221173e-01 1.090248605652e+00 1.159396647475e+00 1.117552901242e+00 9.771645911126e-01 7.882431691804e-01 6.497295065484e-01 6.683238280294e-01 8.073657922110e-01 9.445586286617e-01 1.004032682790e+00 9.591225044861e-01 8.202283458813e-01 6.376156944838e-01 5.203842291666e-01 5.792723729173e-01 7.424170337514e-01 8.830726513990e-01 9.374349987260e-01 8.863177126217e-01 7.443136355920e-01 5.666565008840e-01 4.743100874718e-01 5.686375896123e-01 7.486804174856e-01 8.952686970125e-01 9.549494061876e-01 9.143823858241e-01 7.919844271218e-01 6.431396137599e-01 5.675849684603e-01 6.365787930493e-01 7.836441007236e-01 9.116421802714e-01 9.726016458646e-01 9.710686670119e-01 9.211068284076e-01 8.466776887463e-01 7.832165372728e-01 7.602323753094e-01 7.796454916539e-01 8.160276267358e-01 8.405875283556e-01 8.394960669950e-01 8.185647950647e-01 7.995615723596e-01 8.073402423720e-01 8.500150777129e-01 9.107407557726e-01 9.608155508807e-01 9.768279984535e-01 9.501455097456e-01 8.910864142628e-01 8.298546649828e-01 8.079687893468e-01 8.501258413461e-01 9.396623272160e-01 1.034972103954e+00 1.098837399385e+00 1.110936940265e+00 1.070237989825e+00 9.949793725271e-01 9.201349204744e-01 8.852959574831e-01 9.081229899635e-01 9.682329575722e-01 1.026619927274e+00 1.052763698964e+00 1.036408496701e+00 9.897197595421e-01 9.442568650978e-01 9.372105676010e-01 9.840683604275e-01 1.063512466848e+00 1.135357524486e+00 1.165309447458e+00 1.136935734350e+00 1.055983499954e+00 9.528157567573e-01 8.799885110279e-01 8.866816242425e-01 9.716796090030e-01 1.083891602364e+00 1.168561283962e+00 1.192097293329e+00 1.145935210585e+00 1.047161824871e+00 9.396073271151e-01 8.855937367330e-01 9.252232138603e-01 1.033213848976e+00 1.147845569249e+00 1.219238554798e+00 1.224324383319e+00 1.167506235431e+00 1.080140727098e+00 1.015167806997e+00 1.021225339144e+00 1.100168776295e+00 1.204914500342e+00 1.280549372925e+00 1.291947566046e+00 1.231310350410e+00 1.120891038755e+00 1.014507495490e+00 9.825139295198e-01 1.055936439567e+00 1.189713659886e+00 1.310335211912e+00 1.363071183569e+00 1.323080082364e+00 1.197088249697e+00 1.028749863331e+00 9.061594861791e-01 9.262030785449e-01 1.082056398590e+00 1.271907844526e+00 1.405558217857e+00 1.432163382033e+00 1.335125229296e+00 1.131596516453e+00 8.847374657412e-01 7.360748653199e-01 8.357332675615e-01 1.097664755470e+00 1.355826814363e+00 1.517530494703e+00 1.540510016252e+00 1.417155388747e+00 1.174971161691e+00 8.937833838590e-01 7.499498393596e-01 9.019131976545e-01 1.208838497369e+00 1.489312571968e+00 1.652653511656e+00 1.658894232086e+00 1.502331585257e+00 1.210686736905e+00 8.601566137197e-01 6.428572261617e-01 7.956235047243e-01 1.134926927041e+00 1.435686600408e+00 1.606377805954e+00 1.611630969734e+00 1.451397667920e+00 1.161283812821e+00 8.332923671033e-01 6.833832477617e-01 8.867881147575e-01 1.229479484608e+00 1.519371447998e+00 1.676028918418e+00 1.669252091818e+00 1.503512727254e+00 1.218999443829e+00 9.096945084106e-01 7.657979204633e-01 9.268813909381e-01 1.223407913897e+00 1.477192892703e+00 1.607687854481e+00 1.586724446448e+00 1.422068060805e+00 1.157525115498e+00 8.888712192807e-01 7.843190055865e-01 9.311767195337e-01 1.179237901871e+00 1.380775154274e+00 1.466895984037e+00 1.416162482380e+00 1.241410302607e+00 9.905441467586e-01 7.627059713765e-01 7.107247073931e-01 8.632840575036e-01 1.067424968129e+00 1.207296810165e+00 1.233518303465e+00 1.136997283080e+00 9.411039467754e-01 7.094014641843e-01 5.738983964740e-01 6.594411762176e-01 8.630538518495e-01 1.040219915536e+00 1.123409781787e+00 1.090821701895e+00 9.529713473220e-01 7.564200847425e-01 6.057317562450e-01 6.395492827004e-01 8.279007726733e-01 1.029406722643e+00 1.158688025100e+00 1.178856795214e+00 1.084395739992e+00 8.987978128975e-01 6.849139246048e-01 5.711260761116e-01 6.661451692935e-01 8.676381831916e-01 1.042847493256e+00 1.127713738685e+00 1.099922490303e+00 9.673822235256e-01 7.715506145954e-01 6.079434044651e-01 6.178636952296e-01 7.951761824288e-01 9.991066038602e-01 1.138153884677e+00 1.171692190090e+00 1.090875680553e+00 9.153592261708e-01 7.021935936546e-01 5.727823164230e-01 6.509674519043e-01 8.534592487228e-01 1.041278602393e+00 1.143658253977e+00 1.132964111360e+00 1.010744473930e+00 8.081407910212e-01 6.025059410632e-01 5.440064292097e-01 6.945640124378e-01 9.072692942627e-01 1.067220084057e+00 1.123104853937e+00 1.057157557476e+00 8.761283003345e-01 6.118032894098e-01 3.495908679380e-01 3.545836028190e-01 6.107061327048e-01 8.561613971802e-01 1.011176674076e+00 1.047525682960e+00 9.611284241275e-01 7.702080876564e-01 5.236368545664e-01 3.557479234706e-01 4.706904893070e-01 7.124819676547e-01 9.157258508199e-01 1.024021814195e+00 1.018025974914e+00 9.025317021284e-01 7.083285239451e-01 5.105614109751e-01 4.644765598972e-01 6.251979398849e-01 8.362965906107e-01 9.947450315063e-01 1.059042501350e+00 1.018457517436e+00 8.866722416174e-01 7.052024354613e-01 5.578127317867e-01 5.554282579317e-01 6.870765365352e-01 8.367801140187e-01 9.295904779733e-01 9.371117825829e-01 8.633751119866e-01 7.450135466619e-01 6.578023673513e-01 6.856606118905e-01 8.195971590089e-01 9.732316793874e-01 1.074801226582e+00 1.085040721736e+00 9.915977479731e-01 8.085195394337e-01 5.884327636641e-01 4.690269831453e-01 5.960897553433e-01 8.423330888723e-01 1.063738511519e+00 1.196139808566e+00 1.211310156460e+00 1.104633781126e+00 8.945415816047e-01 6.318116387806e-01 4.485033772139e-01 5.442421136140e-01 7.992247138748e-01 1.034340795903e+00 1.179857514454e+00 1.208761270625e+00 1.118378205136e+00 9.279845948346e-01 6.842218977667e-01 4.898555706969e-01 5.107728758729e-01 7.058523161727e-01 9.084689269807e-01 1.042598681493e+00 1.083488821507e+00 1.034140211824e+00 9.211542679708e-01 7.953396294920e-01 7.245923859669e-01 7.493029650899e-01 8.353170030804e-01 9.167984510074e-01 9.492372618579e-01 9.185973597240e-01 8.390333494474e-01 7.521132687686e-01 7.168393754619e-01 7.654361728746e-01 8.655047815006e-01 9.572687659816e-01 9.958747059062e-01 9.602686904526e-01 8.528339511910e-01 7.022216076109e-01 5.738771526535e-01 5.612665659691e-01 6.770145008809e-01 8.319189204202e-01 9.524488787924e-01 1.003535308522e+00 9.776047184629e-01 8.909414200864e-01 7.848933344597e-01 7.218537271270e-01 7.479398048288e-01 8.410779328334e-01 9.379950312797e-01 9.874787703234e-01 9.642423566096e-01 8.680985599784e-01 7.260831615219e-01 6.018620956807e-01 5.868962269154e-01 6.988964006065e-01 8.531514170887e-01 9.729898588725e-01 1.018335689632e+00 9.766263078931e-01 8.600387487986e-01 7.109665028016e-01 6.132696600489e-01 6.539070098688e-01 8.044917862074e-01 9.679361151877e-01 1.076907035388e+00 1.098633685044e+00 1.026276789277e+00 8.784377726364e-01 7.078731541519e-01 6.165016889129e-01 6.923514689537e-01 8.751508742715e-01 1.056690011639e+00 1.172913803495e+00 1.195303924161e+00 1.121268775384e+00 9.736558893343e-01 8.073719966272e-01 7.152989284210e-01 7.708884242449e-01 9.269595934591e-01 1.085953991321e+00 1.184316916702e+00 1.194467586818e+00 1.117229851909e+00 9.815498731922e-01 8.491413955829e-01 8.050899803789e-01 8.872807894727e-01 1.036281613752e+00 1.169077047445e+00 1.231165541839e+00 1.197952354361e+00 1.070513115774e+00 8.766446493005e-01 6.824211181132e-01 6.058153222448e-01 7.123335098172e-01 9.006969319591e-01 1.062310587338e+00 1.142744897270e+00 1.121913618916e+00 1.004778284462e+00 8.220054655746e-01 6.414064678552e-01 5.782778223278e-01 6.859745184426e-01 8.623712093579e-01 1.007155117757e+00 1.071654433969e+00 1.040139353900e+00 9.224670082750e-01 7.573244034206e-01 6.258720996471e-01 6.348318619661e-01 7.835596528094e-01 9.682441975136e-01 1.111201993597e+00 1.175097347708e+00 1.149954863238e+00 1.048880605081e+00 9.090868100824e-01 7.933380358889e-01 7.691915504686e-01 8.445144479349e-01 9.567883972329e-01 1.041073329122e+00 1.061545554896e+00 1.011107654772e+00 9.097421196433e-01 8.060900227588e-01 7.681852758817e-01 8.317197176507e-01 9.574192072376e-01 1.079342407705e+00 1.158006929610e+00
 6.135779656251e-01 5.984139856228e-01 5.803132562138e-01 5.632883991681e-01 5.523231270056e-01 5.506853954582e-01 5.406436122636e-01 5.262505188746e-01 4.974270941310e-01 4.631788857010e-01 4.360948773750e-01 4.264331255154e-01 4.346103312195e-01 4.504358451268e-01 4.604993411891e-01 4.552807322734e-01 4.322275246689e-01 3.962534352704e-01 3.587424666017e-01 3.336332802869e-01 3.286223863922e-01 3.379688155681e-01 3.474403752375e-01 3.447002025758e-01 3.245317618571e-01 2.898609220953e-01 2.515367146196e-01 2.259434548185e-01 2.245392145451e-01 2.407499607210e-01 2.569389118116e-01 2.593064536386e-01 2.424616296068e-01 2.091000379665e-01 1.701080556325e-01 1.449064826478e-01 1.498915846291e-01 1.756073180655e-01 2.013091727230e-01 2.155750161184e-01 2.168152298036e-01 2.103158868303e-01 2.047176379353e-01 2.061830419810e-01 2.134765622401e-01 2.203079744020e-01 2.222506124006e-01 2.196512156732e-01 2.209384212660e-01 2.398537029127e-01 2.770227908481e-01 3.205643824385e-01 3.558338037555e-01 3.721728224165e-01 3.656354102020e-01 3.406824366034e-01 3.114849352048e-01 2.992681355612e-01 3.176798943407e-01 3.578517752357e-01 3.985168454042e-01 4.223840615567e-01 4.214452477845e-01 3.974652827655e-01 3.617542809070e-01 3.331505879375e-01 3.287845778462e-01 3.489531818709e-01 3.772396309949e-01 3.963595536636e-01 3.981057229861e-01 3.852188369192e-01 3.699573658672e-01 3.682234713356e-01 3.877083529793e-01 4.208317096976e-01 4.521833931954e-01 4.694298754934e-01 4.683538297878e-01 4.536378656007e-01 4.369061771129e-01 4.309323796766e-01 4.408194228576e-01 4.599359212443e-01 4.758668230738e-01 4.791176491616e-01 4.679742533911e-01 4.495516268837e-01 4.432576705616e-01 4.555043606773e-01 4.878932866875e-01 5.240000625354e-01 5.466701387852e-01 5.457683183543e-01 5.194443292073e-01 4.761928039691e-01 4.333938868790e-01 4.298001323914e-01 4.816422326710e-01 5.626869931035e-01 6.351508052764e-01 6.734471825067e-01 6.677484751429e-01 6.238705036472e-01 5.636760727664e-01 5.223646865687e-01 5.302275516677e-01 5.834167353603e-01 6.492731417282e-01 6.963757527300e-01 7.080060979996e-01 6.830380293869e-01 6.345275966924e-01 5.868233733553e-01 5.661876922235e-01 5.826728396500e-01 6.214903590815e-01 6.576258868744e-01 6.728605051084e-01 6.619217779057e-01 6.326120785558e-01 6.029811002357e-01 5.933053039142e-01 6.124367276745e-01 6.502644800252e-01 6.860567623443e-01 7.011171101023e-01 6.853610245173e-01 6.392240443341e-01 5.743328460936e-01 5.134121226617e-01 4.845576894996e-01 5.020015682649e-01 5.506112427301e-01 6.004489561535e-01 6.278653121059e-01 6.342541398099e-01 6.052236811292e-01 5.457337433277e-01 4.739624443158e-01 4.178137941443e-01 4.021900400196e-01 4.252876141895e-01 4.600161436122e-01 4.803533715584e-01 4.741186912903e-01 4.433089373409e-01 4.023036788959e-01 3.733879084894e-01 3.732428137919e-01 3.968206646741e-01 4.231245887250e-01 4.339280611235e-01 4.229786120381e-01 3.976887846805e-01 3.774036119737e-01 3.832533918961e-01 4.190071396814e-01 4.673041521731e-01 5.067275122361e-01 5.243668828202e-01 5.191395199291e-01 5.014967039584e-01 4.895932082339e-01 4.989184843602e-01 5.299628734030e-01 5.684986304371e-01 5.978654962284e-01 6.088945175266e-01 6.032232200281e-01 5.918034004326e-01 5.887048774441e-01 6.010581991008e-01 6.229718321268e-01 6.402492371230e-01 6.406469294967e-01 6.209607859247e-01 6.050234957230e-01 6.117694223476e-01 6.411509940165e-01 6.830553456510e-01 7.224977515914e-01 7.467881315981e-01 7.351698994999e-01 6.792803884708e-01 6.016751714115e-01 5.423057365712e-01 5.412805505829e-01 5.965315703440e-01 6.652630184919e-01 7.061312243791e-01 6.980841791673e-01 6.425158677036e-01 5.654689789945e-01 5.182245784259e-01 5.477599258618e-01 6.399365966755e-01 7.392521468939e-01 8.009396005569e-01 8.036411811458e-01 7.493281987603e-01 6.657580918385e-01 6.083729671633e-01 6.335014012496e-01 7.356400190997e-01 8.565780644590e-01 9.441016647907e-01 9.705347813063e-01 9.322618213536e-01 8.495345573579e-01 7.664892535453e-01 7.382274035402e-01 7.875695676435e-01 8.795993264921e-01 9.609311204064e-01 9.962319254731e-01 9.761589444228e-01 9.168614188955e-01 8.567522336169e-01 8.410888262691e-01 8.873844532454e-01 9.676795388977e-01 1.035121272449e+00 1.053110704365e+00 1.040726094202e+00 9.821519882715e-01 9.084033659401e-01 8.629366096370e-01 8.768254293625e-01 9.386037577679e-01 1.006509002768e+00 1.042329060258e+00 1.028485906549e+00 9.710681119469e-01 8.977453909581e-01 8.482202217949e-01 8.498145050916e-01 8.929578045021e-01 9.411907984038e-01 9.613252210684e-01 9.404419268845e-01 8.896136625151e-01 8.403872918579e-01 8.291450143521e-01 8.678857157277e-01 9.316147910504e-01 9.809000051719e-01 9.869334078451e-01 9.417438885311e-01 8.607349304418e-01 7.816081809082e-01 7.507407593374e-01 7.863698051285e-01 8.577351692572e-01 9.161498225824e-01 9.270846403014e-01 8.787011050330e-01 7.821041515758e-01 6.713204821759e-01 5.985769092202e-01 6.021101257879e-01 6.610025316161e-01 7.202068602799e-01 7.393113210811e-01 7.040353073723e-01 6.272154556947e-01 5.576945358844e-01 5.234322084453e-01 5.361163363341e-01 5.740800049677e-01 6.093435385326e-01 6.168433106895e-01 5.907292365112e-01 5.505768455454e-01 5.260964298266e-01 5.355355096122e-01 5.681700248538e-01 5.967887412976e-01 6.010660688279e-01 5.783050079214e-01 5.446771867155e-01 5.284632377099e-01 5.489940634936e-01 5.960642444147e-01 6.398587748179e-01 6.542453441531e-01 6.285030218283e-01 5.711257102949e-01 5.116013367629e-01 4.925414930498e-01 5.338216803730e-01 6.072906318015e-01 6.691261295199e-01 6.891562701319e-01 6.556408387804e-01 5.745175952646e-01 4.703987425449e-01 3.895556203871e-01 3.820721303401e-01 4.389105273519e-01 5.032630264075e-01 5.343559563816e-01 5.168228210276e-01 4.543415001817e-01 3.676531899638e-01 2.967097948801e-01 2.874904635495e-01 3.333917804478e-01 3.838803168641e-01 4.054038267578e-01 3.966498220442e-01 3.569549332047e-01 2.874332105268e-01 2.203758529215e-01 1.901916970613e-01 1.947913226639e-01 2.126483809425e-01 2.252471772773e-01 2.255169989470e-01 2.161134682253e-01 2.062194612129e-01 2.076625511390e-01 2.282062035709e-01 2.668457614918e-01 3.170785487820e-01 3.713621676005e-01 4.221880190501e-01 4.622462533592e-01 4.855277444581e-01 4.893542992503e-01 4.768420320677e-01 4.587364766031e-01 4.518714511778e-01 4.701930258832e-01 5.126717102100e-01 5.636098925491e-01 6.039733083140e-01 6.203753725128e-01 6.088607531328e-01 5.762713844655e-01 5.397652509445e-01 5.211887209353e-01 5.332537102734e-01 5.683687145482e-01 6.062111054141e-01 6.292067174522e-01 6.306554034578e-01 6.161683551694e-01 6.008099261140e-01 6.008344522982e-01 6.218011677347e-01 6.538418215718e-01 6.800304695845e-01 6.871607652876e-01 6.952391037417e-01 7.031683730101e-01 7.085477655117e-01 7.109996738864e-01 7.136088625291e-01 7.039605802420e-01 6.879081087335e-01 6.748348697972e-01 6.849868919135e-01 7.227084888253e-01 7.725950758266e-01 8.118411570871e-01 8.240567270717e-01 8.063945021372e-01 7.717952500759e-01 7.460563685265e-01 7.549012127978e-01 8.037526028648e-01 8.725578020896e-01 9.322560105448e-01 9.609840403946e-01 9.507436180857e-01 9.084623368256e-01 8.541283763973e-01 8.142002574299e-01 8.079206652535e-01 8.340499633736e-01 8.737794382795e-01 9.064782566149e-01 9.211368667002e-01 9.186540282798e-01 9.080776022708e-01 8.997019453081e-01 8.981764225544e-01 9.005200700182e-01 9.006397968092e-01 8.962432488049e-01 8.925473993517e-01 8.995419771661e-01 9.236256699024e-01 9.599274303659e-01 9.930368953137e-01 1.005317671835e+00 9.860691025544e-01 9.376915718123e-01 8.795292284085e-01 8.559780629229e-01 8.797801970471e-01 9.510780827955e-01 1.032702121814e+00 1.092762653845e+00 1.091095650029e+00 1.006395149852e+00 8.687661607877e-01 7.451988747497e-01 7.222565919206e-01 8.156467416085e-01 9.464935680233e-01 1.036390566177e+00 1.045618741241e+00 9.703220063365e-01 8.414136401290e-01 7.280738180690e-01 7.154896618945e-01 8.139835772433e-01 9.438588090461e-01 1.029419334689e+00 1.033106687277e+00 9.524220484676e-01 8.186113076455e-01 6.992501802333e-01 6.762712108275e-01 7.579739862163e-01 8.649001710585e-01 9.237040195990e-01 9.013036664638e-01 8.027728102558e-01 6.739563282219e-01 6.053711328031e-01 6.680631696561e-01 8.094724395603e-01 9.337842120210e-01 9.831068129974e-01 9.398089069518e-01 8.249604687449e-01 7.073982084583e-01 6.954881365574e-01 8.254795280171e-01 1.008140621915e+00 1.149636784964e+00 1.198626763537e+00 1.142696144336e+00 1.008852455719e+00 8.602830556142e-01 8.064826902261e-01 9.090095155263e-01 1.091752655228e+00 1.247523191856e+00 1.311835602211e+00 1.262637474084e+00 1.116464139151e+00 9.331897651713e-01 8.205497723224e-01 8.686974345456e-01 1.026330519066e+00 1.176124843303e+00 1.242345112993e+00 1.198183268033e+00 1.058718551149e+00 8.840385906206e-01 7.828026973932e-01 8.414277151901e-01 1.002718802475e+00 1.151993764162e+00 1.218579390660e+00 1.179385975388e+00 1.051457327244e+00 8.929799382031e-01 8.003843342000e-01 8.438536664197e-01 9.748201842833e-01 1.094474182537e+00 1.140455331474e+00 1.095713780835e+00 9.836259291893e-01 8.666820295645e-01 8.278174156321e-01 8.969145550599e-01 1.011953677098e+00 1.093404358636e+00 1.096029515243e+00 1.014631551390e+00 8.830030886439e-01 7.939668834620e-01 8.171088298998e-01 9.344125518801e-01 1.071086006477e+00 1.166280954000e+00 1.161456769624e+00 1.042579000047e+00 8.590877487813e-01 7.200193401382e-01 7.517015340508e-01 9.226122813304e-01 1.096918181760e+00 1.186430283014e+00 1.158765485688e+00 1.026707053983e+00 8.527013579410e-01 7.572209605458e-01 8.372390690412e-01 1.023050515893e+00 1.188438304015e+00 1.258525909689e+00 1.208023152655e+00 1.053990724400e+00 8.616233359295e-01 7.539027820951e-01 8.292135562512e-01 1.012967655400e+00 1.175771712191e+00 1.243828422705e+00 1.193407386795e+00 1.041164757685e+00 8.469126954357e-01 7.217253987809e-01 7.644955456075e-01 9.182746517436e-01 1.059859607250e+00 1.117183121455e+00 1.068421222708e+00 9.313764852192e-01 7.650607882307e-01 6.723757606478e-01 7.285461655181e-01 8.709746013293e-01 9.948986295476e-01 1.040950141246e+00 1.007449008285e+00 9.143628489778e-01 8.077221937053e-01 7.186248176107e-01 6.711480798663e-01 6.792234504265e-01 7.187222774927e-01 7.548188794681e-01 7.657569486439e-01 7.466794662614e-01 7.046943690890e-01 6.523100659549e-01 6.011372487162e-01 5.578767671619e-01 5.247048376702e-01 5.029561681012e-01 4.950012609218e-01 5.013197211522e-01 5.162195629112e-01 5.286922345471e-01 5.283796158637e-01 5.119303530386e-01 4.868795425331e-01 4.707869652265e-01 4.810587897096e-01 5.186676359636e-01 5.662334965288e-01 6.026529443887e-01 6.153156560755e-01 6.046298916603e-01 5.839367917426e-01 5.737437058957e-01 5.879099178981e-01 6.210802266826e-01 6.532600850548e-01 6.650140564448e-01 6.480864213311e-01 6.094605415809e-01 5.705287934491e-01 5.573477492310e-01 5.796209108332e-01 6.199788635661e-01 6.503376498158e-01 6.476920302969e-01 6.253220832344e-01 6.029783511200e-01 5.907539419050e-01 5.947597200517e-01 6.131388944314e-01 6.242663893563e-01 6.022762697787e-01 5.522223004699e-01 4.939734997772e-01 4.605893771763e-01 4.781707926989e-01 5.368326376132e-01 6.015609190905e-01 6.414351861433e-01 6.398143394082e-01 5.950579631845e-01 5.213702477126e-01 4.507488795612e-01 4.265065075010e-01 4.660501966684e-01 5.378077292117e-01 6.004931544958e-01 6.300391580884e-01 6.208724572943e-01 5.836386633663e-01 5.426382242553e-01 5.268049772814e-01 5.494047513117e-01 5.962893317072e-01 6.419337589443e-01 6.688762133493e-01 6.742375100214e-01 6.684499966047e-01 6.686757102624e-01 6.873129250077e-01 7.224336250633e-01 7.602062747547e-01 7.860185609160e-01 7.935784847037e-01 7.881144300012e-01 7.837337289579e-01 7.949484649202e-01 8.261071743258e-01 8.681876406198e-01 9.066023453010e-01 9.317741283056e-01 9.616717606962e-01 1.004348866386e+00 1.052458319054e+00 1.096233535127e+00 1.112096382800e+00 1.095798182263e+00 1.033213271583e+00 9.588321920557e-01 9.172278023726e-01 9.373145648441e-01 1.006596678714e+00 1.084107708840e+00 1.132229222116e+00 1.133008090244e+00 1.091316230037e+00 1.032642861556e+00 9.935634123235e-01 1.000138536854e+00 1.046791198456e+00 1.102217653399e+00 1.134635837268e+00 1.129378680906e+00 1.094151348835e+00 1.055610819360e+00 1.045121155044e+00 1.075175325480e+00 1.127235825229e+00 1.166452147087e+00 1.164779473105e+00 1.115009293469e+00 1.036424402873e+00 9.725658333038e-01 9.696271932931e-01 1.035055046807e+00 1.127448944300e+00 1.193448566454e+00 1.198523543233e+00 1.137750052540e+00 1.039902309009e+00 9.657476689065e-01 9.779258056959e-01 1.078816055969e+00 1.206144951155e+00 1.292161147470e+00 1.297731775866e+00 1.220093244090e+00 1.133828272280e+00 1.019841099146e+00 1.003445400024e+00 1.103374132054e+00 1.261332957280e+00 1.397674114647e+00 1.457660923490e+00 1.420829349579e+00 1.302829420456e+00 1.158898913938e+00 1.077746051991e+00 1.125898387582e+00 1.272383181577e+00 1.427184092818e+00 1.518149692332e+00 1.512944306817e+00 1.418784770867e+00 1.281520967243e+00 1.178636410201e+00 1.179347688872e+00 1.277864099093e+00 1.400435922694e+00 1.474512475618e+00 1.463222049212e+00 1.369600291999e+00 1.234998226956e+00 1.130842749200e+00 1.120974248445e+00 1.200487198786e+00 1.301246269473e+00 1.356083056946e+00 1.332264904443e+00 1.235741157456e+00 1.108807303668e+00 1.019270593540e+00 1.019254833498e+00 1.091885223071e+00 1.170462048151e+00 1.198393417273e+00 1.154879929445e+00 1.057681613755e+00 9.546021400606e-01 9.302419965463e-01 1.007515836646e+00 1.128216314465e+00 1.190313375788e+00 1.146080695713e+00 1.005806930777e+00 8.315152940703e-01 7.411360829989e-01 8.202126679064e-01 9.916371012994e-01 1.133406967588e+00 1.177422205042e+00 1.107694168824e+00 9.573593636616e-01 8.186850581637e-01 8.203787123552e-01 9.789226496383e-01 1.174221400461e+00 1.300370092700e+00 1.305308864042e+00 1.183920307592e+00 9.813048443963e-01 8.124273579109e-01 8.347339420465e-01 1.039922144303e+00 1.269996686092e+00 1.411360676054e+00 1.412228668622e+00 1.266609396261e+00 1.013915907530e+00 7.611231767714e-01 7.080283164163e-01 9.104394965707e-01 1.170821220514e+00 1.349448735689e+00 1.390486137143e+00 1.287985537075e+00 1.079732148678e+00 8.582233554089e-01 7.762025281123e-01 9.029450562937e-01 1.107838028230e+00 1.260467201798e+00 1.313274048152e+00 1.291258641947e+00 1.211161160761e+00 1.109030119715e+00 1.034475743665e+00 1.028869660472e+00 1.085566197157e+00 1.138458941611e+00 1.182121966524e+00 1.161881945327e+00 1.084445821901e+00 9.867007329171e-01 9.230487368503e-01 9.306836182275e-01 9.933039667488e-01 1.059581109087e+00 1.087014227070e+00 1.061427212916e+00 9.990023429082e-01 9.405323529637e-01 9.302449857066e-01 9.784923792127e-01 1.050647065891e+00 1.099184429422e+00 1.093434096506e+00 1.030453862507e+00 9.382555407302e-01 8.726308991038e-01 8.877251417404e-01 9.822032484594e-01 1.100993282867e+00 1.187414652159e+00 1.209760741672e+00 1.165180073117e+00 1.079467316699e+00 1.003604213674e+00 9.929627458810e-01 1.063151177085e+00 1.175394137130e+00 1.275822311768e+00 1.328429536338e+00 1.323019833714e+00 1.273497013321e+00 1.211919095834e+00 1.174972116648e+00 1.182153366890e+00 1.222271094860e+00 1.265670897495e+00 1.289754475031e+00 1.292924784464e+00 1.287063467427e+00 1.265333888105e+00 1.246333962307e+00 1.203666911320e+00 1.156525017811e+00 1.122245969453e+00 1.109208222868e+00 1.111966668992e+00 1.115976159039e+00 1.107511112107e+00 1.081157083116e+00 1.042052288134e+00 1.003050858492e+00 9.777181252550e-01 9.719309183757e-01 9.803206974789e-01 9.908980734974e-01 9.931680211955e-01 9.832414805608e-01 9.638234068585e-01 9.404347320970e-01 9.165674995790e-01 8.913887777653e-01 8.623024116277e-01 8.308796997828e-01 8.075494285932e-01 8.092607695569e-01 8.470676240148e-01 9.131306211042e-01 9.826911987924e-01 1.027370422304e+00 1.026918802723e+00 9.764938164304e-01 8.922536971199e-01 8.151688818122e-01 8.001254724147e-01 8.712390994793e-01 9.927059637253e-01 1.105830718511e+00 1.165635251476e+00 1.149811137994e+00 1.059751692015e+00 9.234925251572e-01 8.327606853964e-01 7.831146049700e-01 8.418900860411e-01 9.429885365569e-01 1.022099534796e+00 1.044455911420e+00 1.001366242469e+00 9.084405390074e-01 8.045924160266e-01 7.439087543143e-01 7.610988447151e-01 8.345278168295e-01 9.116966679720e-01 9.524345872488e-01 9.413752893872e-01 8.864406018119e-01 8.148707069901e-01 7.639391972702e-01 7.592779038855e-01 7.934710727309e-01 8.353666735646e-01 8.569853551731e-01 8.475088089178e-01 8.137055730295e-01 7.735084307184e-01 7.443150594119e-01 7.302561173963e-01 7.198849540941e-01 6.978311329853e-01 6.590864275023e-01 6.164227794290e-01 5.962531779801e-01 6.172058380513e-01 6.672829705875e-01 7.126529842608e-01 7.223820384497e-01 6.823310320510e-01 6.013669825648e-01 5.177669311346e-01 4.950146930842e-01 5.624223889398e-01 6.720941112395e-01 7.672003235217e-01 8.169672135885e-01 8.216515798397e-01 7.861249383981e-01 7.140852980773e-01 6.451075029093e-01 6.267323599918e-01 6.902062237425e-01 7.968812912967e-01 8.871199443728e-01 9.237266013645e-01 9.007944695353e-01 8.457439850601e-01 8.156860394066e-01 8.635844314657e-01 9.828494717208e-01 1.115782723507e+00 1.204850702550e+00 1.216817041067e+00 1.148458272203e+00 1.030763889129e+00 9.320539110493e-01 9.328801303694e-01 1.047810322509e+00 1.207827867562e+00 1.335853932269e+00 1.386368834152e+00 1.348428254969e+00 1.244374279799e+00 1.128486945163e+00 1.072632076237e+00 1.117411159303e+00 1.231197241828e+00 1.347349455763e+00 1.416450301904e+00 1.422072275352e+00 1.378956847728e+00 1.325030899248e+00 1.303132709310e+00 1.332924001179e+00 1.396556206323e+00 1.456456637634e+00 1.482709517927e+00 1.467307059698e+00 1.426439995499e+00 1.433153978466e+00 1.478065866511e+00 1.565180926142e+00 1.639541542891e+00 1.672262020380e+00 1.618800054342e+00 1.513664775191e+00 1.428162100240e+00 1.431145701688e+00 1.527168234720e+00 1.651020089174e+00 1.727253771429e+00 1.713846943345e+00 1.616268093364e+00 1.490604659697e+00 1.428929303544e+00 1.495303696233e+00 1.655751211377e+00 1.813880956033e+00 1.886599185777e+00 1.834959383637e+00 1.671393239216e+00 1.465877592743e+00 1.341754864375e+00 1.399244229118e+00 1.594794523611e+00 1.796337685167e+00 1.900900933082e+00 1.863787065847e+00 1.697576011037e+00 1.475458980790e+00 1.329900107085e+00 1.377204612566e+00 1.577870467127e+00 1.790274337891e+00 1.905200368861e+00 1.877001937521e+00 1.720188556540e+00 1.510820381329e+00 1.380675331399e+00 1.437491899926e+00 1.638007476364e+00 1.845783655866e+00 1.955531256163e+00 1.915905232757e+00 1.782631178549e+00 1.619787296417e+00 1.468570193529e+00 1.384637350186e+00 1.408911324508e+00 1.502721033054e+00 1.589918831406e+00 1.614612785630e+00 1.561615453249e+00 1.456170453027e+00 1.354335486422e+00 1.314716469220e+00 1.351882170549e+00 1.422059173295e+00 1.464275503982e+00 1.440346296840e+00 1.348876060213e+00 1.226080879777e+00 1.135583189402e+00 1.130577047664e+00 1.201859096664e+00 1.286991838508e+00 1.325748866911e+00 1.289767018524e+00 1.187261790340e+00 1.060941276896e+00 9.761954582266e-01 9.795864076366e-01 1.050995630147e+00 1.128094547420e+00 1.162944649853e+00 1.143618515196e+00 1.093298787755e+00 1.057845653253e+00 1.075217212499e+00 1.140834742598e+00 1.212906722843e+00 1.248915241544e+00 1.231000909273e+00 1.174219644436e+00 1.123009805267e+00 1.127482414841e+00 1.200817686582e+00 1.325906335784e+00 1.450704398801e+00 1.493001480682e+00 1.422713103805e+00 1.268673978749e+00 1.110859960941e+00 1.057479590267e+00 1.148411374865e+00 1.301248178860e+00 1.410477148515e+00 1.415752878622e+00 1.308783431762e+00 1.134100459601e+00 9.930109504457e-01 1.000593529544e+00 1.151378571416e+00 1.325808568804e+00 1.421456932949e+00 1.390040188655e+00 1.233150907083e+00 1.005534783384e+00 8.321208973129e-01 8.618876707219e-01 1.058788685131e+00 1.260657253441e+00 1.362148299098e+00 1.322186243172e+00 1.148618428883e+00 9.013086249619e-01 7.187001214748e-01 7.713374176437e-01 9.949404418508e-01 1.208523130690e+00 1.314794202793e+00 1.281992105774e+00 1.125422891246e+00 9.106798005250e-01 7.686857266292e-01 8.271765707054e-01 1.020799303083e+00 1.201572658507e+00 1.285915379667e+00 1.245665723791e+00 1.138220329228e+00 1.007154106318e+00 9.086151948893e-01 8.923402661474e-01 9.584608552136e-01 1.053260053805e+00 1.129647432960e+00 1.139110303587e+00 1.085998797305e+00 1.007135713382e+00 9.546598958120e-01 9.624946157760e-01 1.016475017051e+00 1.072521993660e+00 1.095806106041e+00 1.079075355282e+00 1.042724532526e+00 1.022516024536e+00 1.043858146073e+00 1.098878416648e+00 1.154089518633e+00 1.177239373674e+00 1.155690742101e+00 1.102127470397e+00 1.050188644982e+00 1.036323412697e+00 1.070557132127e+00 1.126428481982e+00 1.164075713339e+00 1.156532739623e+00 1.101558132546e+00 1.023320803373e+00 9.644652141514e-01 9.603361603507e-01 1.006657148712e+00 1.063031954529e+00 1.087532916423e+00 1.060029637136e+00 9.891507393371e-01 9.113210255706e-01 8.767386017926e-01 9.111311246261e-01 9.878163987028e-01 1.054940626542e+00 1.073276068593e+00 1.030133306920e+00 9.399061952209e-01 8.666861608109e-01 8.504446711366e-01 8.880591497887e-01 9.660356732630e-01 1.013005092619e+00 1.010789861121e+00 9.701551216337e-01 9.230041810489e-01 9.054206784988e-01 9.304923277553e-01 9.774057832871e-01 1.012788283837e+00 1.016581553086e+00 9.931858523381e-01 9.692552949313e-01 9.766365097021e-01 1.024319373748e+00 1.087323470622e+00 1.126799841359e+00 1.115314323743e+00 1.051324749241e+00 9.660171539551e-01 9.187525971277e-01 9.583808552178e-01 1.068739064157e+00 1.184510572797e+00 1.245228392610e+00 1.219384547654e+00 1.110607175110e+00 9.640401899312e-01 8.697646692528e-01 9.122979122572e-01 1.065110980557e+00 1.226966795157e+00 1.318632162448e+00 1.303473054915e+00 1.185117223039e+00 1.010614189932e+00 8.775748998844e-01 8.932331723414e-01 1.044537388368e+00 1.217409161148e+00 1.321996376169e+00 1.333729028892e+00 1.270846107962e+00 1.175720090577e+00 1.083666799566e+00 1.026447560499e+00 1.019381071499e+00 1.038136173614e+00 1.057038719467e+00 1.060854709210e+00 1.051806240502e+00 1.045965968669e+00 1.059772851463e+00 1.094727801717e+00 1.134543388516e+00 1.157569579727e+00 1.151864865757e+00 1.123828200907e+00 1.097164877457e+00 1.099557999388e+00 1.140301515307e+00 1.200064845573e+00 1.245582700578e+00 1.251644490611e+00 1.214847195793e+00 1.157870042955e+00 1.122143474490e+00 1.141462976004e+00 1.210339120333e+00 1.287166569854e+00 1.327335357394e+00 1.309132847227e+00 1.245472392054e+00 1.185724430979e+00 1.194715320394e+00 1.297325062461e+00 1.449379042197e+00 1.579035745013e+00 1.631726490639e+00 1.587969538360e+00 1.470875099517e+00 1.350301980014e+00 1.322941408192e+00 1.434214286452e+00 1.624568093174e+00 1.793505962179e+00 1.864340982323e+00 1.874330851682e+00 1.754392906131e+00 1.582695637811e+00 1.428434726692e+00 1.400234626862e+00 1.521397919650e+00 1.699393429354e+00 1.823558261404e+00 1.828231116511e+00 1.702965255419e+00 1.495494926166e+00 1.315824340900e+00 1.296514316631e+00 1.454688012833e+00 1.666120896166e+00 1.804523402788e+00 1.802454452906e+00 1.652119510431e+00 1.407591057022e+00 1.197769621684e+00 1.189732069308e+00 1.396322109807e+00 1.655545309590e+00 1.826656772289e+00 1.841345276691e+00 1.692470777625e+00 1.433547659708e+00 1.194090134106e+00 1.158503612999e+00 1.364477159774e+00 1.643974186773e+00 1.844937924478e+00 1.893941082943e+00 1.779626890009e+00 1.546760556310e+00 1.302760130185e+00 1.205411940669e+00 1.328999555876e+00 1.559379679342e+00 1.750285650160e+00 1.822197323718e+00 1.757439806501e+00 1.611883429195e+00 1.492192140088e+00 1.456149354052e+00 1.511397437078e+00 1.612201854431e+00 1.679996447202e+00 1.656665321372e+00 1.567499657364e+00 1.476539574563e+00 1.455339615877e+00 1.522818938953e+00 1.625540325537e+00 1.688890659525e+00 1.666616036750e+00 1.559213105151e+00 1.417937912233e+00 1.332677307776e+00 1.372007524092e+00 1.507634039764e+00 1.644654779333e+00 1.701251252316e+00 1.640663747068e+00 1.476497445420e+00 1.276615933526e+00 1.157338067489e+00 1.206373785837e+00 1.371930389632e+00 1.529579250812e+00 1.590912650216e+00 1.523990098990e+00 1.350340214756e+00 1.148540814859e+00 1.048103033686e+00 1.131292488312e+00 1.319416399447e+00 1.481417079966e+00 1.537241185772e+00 1.464274797415e+00 1.292160899573e+00 1.106170887794e+00 1.033906565901e+00 1.136197860329e+00 1.322636944919e+00 1.471918831004e+00 1.515188456279e+00 1.439365750635e+00 1.297712783987e+00 1.147566725701e+00 1.057677949192e+00 1.072575818914e+00 1.166793756960e+00 1.268713150205e+00 1.318592299709e+00 1.291438841387e+00 1.197583233514e+00 1.079540173948e+00 1.000907521516e+00 1.008249110067e+00 1.085955696534e+00 1.175465970253e+00 1.227144189329e+00 1.221663039901e+00 1.170138873915e+00 1.107390006116e+00 1.075777604051e+00 1.097259976021e+00 1.156407296989e+00 1.217488674740e+00 1.252241705999e+00 1.252880707145e+00 1.231460184961e+00 1.210707316740e+00 1.208916394629e+00 1.227138567403e+00 1.250230866237e+00 1.260548321762e+00 1.251405390423e+00 1.232039555884e+00 1.222126266819e+00 1.237227182394e+00 1.274421842539e+00 1.312112861697e+00 1.323870134905e+00 1.293585603380e+00 1.224704026099e+00 1.143082796358e+00 1.089918516319e+00 1.096999758571e+00 1.169234598419e+00 1.271566754586e+00 1.370295071420e+00 1.421406801272e+00 1.391317605558e+00 1.266952905078e+00 1.071496758362e+00 8.949133631307e-01 8.636450321948e-01 9.969658935799e-01 1.174685766786e+00 1.289114317741e+00 1.289886173817e+00 1.173907300245e+00 9.833423043018e-01 8.159130456211e-01 8.024766204569e-01 9.528256935953e-01 1.139682920718e+00 1.260069789716e+00 1.268085004775e+00 1.162105521019e+00 9.827782262066e-01 8.221990594804e-01 8.042685614465e-01 9.466083047934e-01 1.134552809966e+00 1.269047733241e+00 1.304563331447e+00 1.237901139795e+00 1.103828487681e+00 9.752905780182e-01 9.420961911627e-01 1.032219940308e+00 1.178698572639e+00 1.299863364462e+00 1.349182725296e+00 1.317809281366e+00 1.229945146354e+00 1.136637345640e+00 1.096343348373e+00 1.133809063824e+00 1.217790895600e+00 1.293853727974e+00 1.323193766880e+00 1.318112881328e+00 1.284784275016e+00 1.267092663573e+00 1.272394765687e+00 1.290625713000e+00 1.293236729773e+00 1.243393461621e+00 1.170054346905e+00 1.049548617355e+00 9.248700280387e-01 8.565237905545e-01 8.784430042778e-01 9.580377864708e-01 1.031127647232e+00 1.050547550026e+00 9.994617256294e-01 8.921516695645e-01 7.760002066204e-01 7.241239214845e-01 7.788325546994e-01 8.963180004193e-01 1.001791555473e+00 1.045142217276e+00 1.008277139049e+00 9.038171554663e-01 7.781675856093e-01 7.098982613538e-01 7.569330918511e-01 8.815452759611e-01 1.002203564917e+00 1.063334085773e+00 1.045186810403e+00 9.615583794467e-01 8.603664180679e-01 8.139342783554e-01 8.654257223664e-01 9.770122923846e-01 1.075650837502e+00 1.110039351197e+00 1.064845462458e+00 9.636867434809e-01 8.720600823819e-01 8.734826541256e-01 9.857021874906e-01 1.136233231027e+00 1.242015224928e+00 1.252644188547e+00 1.155803292713e+00 9.828419066702e-01 8.256353518418e-01 8.237713589078e-01 1.002256119878e+00 1.231708250158e+00 1.397306332336e+00 1.439057012766e+00 1.340843881077e+00 1.129896363607e+00 8.925440900074e-01 7.962514784835e-01 9.457742417938e-01 1.203838716282e+00 1.415679474251e+00 1.504959248769e+00 1.450461244652e+00 1.277503155295e+00 1.064941779062e+00 9.504989667328e-01 1.035958190521e+00 1.241763037313e+00 1.427115332028e+00 1.508225464059e+00 1.459276506328e+00 1.304230166542e+00 1.119178553316e+00 1.025507573775e+00 1.101054718260e+00 1.277358303945e+00 1.434203239189e+00 1.496662036629e+00 1.443589219749e+00 1.301766576792e+00 1.143703894016e+00 1.069078508272e+00 1.126645069061e+00 1.255115237264e+00 1.359277780467e+00 1.383144554750e+00 1.327479117037e+00 1.255338801913e+00 1.235516673142e+00 1.295431534853e+00 1.406146979104e+00 1.512329692914e+00 1.528404148309e+00 1.443298533778e+00 1.261505534701e+00 1.083475368933e+00 1.060639220605e+00 1.239513239713e+00 1.492357299439e+00 1.683886449713e+00 1.739835479122e+00 1.642351734233e+00 1.430373308833e+00 1.213169403208e+00 1.159466372998e+00 1.335696487381e+00 1.606775702198e+00 1.819477035126e+00 1.889214631773e+00 1.793378247519e+00 1.567570885346e+00 1.315921783390e+00 1.208980624879e+00 1.345229403885e+00 1.607627300035e+00 1.830625115056e+00 1.918513520014e+00 1.842060625994e+00 1.629453086736e+00 1.369416323315e+00 1.210408624865e+00 1.266635219430e+00 1.466230170616e+00 1.653573863289e+00 1.729824752974e+00 1.665657216612e+00 1.491238539348e+00 1.294002857190e+00 1.199653443131e+00 1.272558137807e+00 1.432313729458e+00 1.554958074963e+00 1.564652487708e+00 1.486088103573e+00 1.340399376521e+00 1.206282891020e+00 1.151470345204e+00 1.201638253695e+00 1.316457579212e+00 1.417390532973e+00 1.446270475037e+00 1.384016713239e+00 1.252533602294e+00 1.113777283087e+00 1.051849733006e+00 1.107694929241e+00 1.231447654063e+00 1.341463730507e+00 1.384900344527e+00 1.349244980537e+00 1.258109087837e+00 1.162176330140e+00 1.115932576554e+00 1.137464362501e+00 1.193705611646e+00 1.236161902476e+00 1.238052769619e+00 1.205626125616e+00 1.171403777104e+00 1.171390315755e+00 1.213369544609e+00 1.267932948886e+00 1.293347678355e+00 1.264169033275e+00 1.186633301062e+00 1.103038165614e+00 1.076837956555e+00 1.141745431199e+00 1.262180586037e+00 1.368396961494e+00 1.405630318160e+00 1.352887477191e+00 1.228465593892e+00 1.093334487694e+00 1.037389778459e+00 1.111659524186e+00 1.270814243404e+00 1.428314073533e+00 1.534207791699e+00 1.551210493422e+00 1.443061107575e+00 1.214944317958e+00 9.400901772869e-01 7.883533308924e-01 8.982899996417e-01 1.137804852586e+00 1.330002269676e+00 1.390914206485e+00 1.299870415317e+00 1.085082036255e+00 8.318722406209e-01 7.055221377453e-01 8.210141122425e-01 1.038004377567e+00 1.199409044643e+00 1.236813279312e+00 1.139551021856e+00 9.431638835950e-01 7.380666946735e-01 6.720557404496e-01 7.954812456067e-01 9.708135098508e-01 1.080246035920e+00 1.077114777364e+00 9.643728040188e-01 7.895081982511e-01 6.524987206432e-01 6.656742953694e-01 8.001181596249e-01 9.339578401807e-01 9.922742904355e-01 9.552189790239e-01 8.469861490239e-01 7.344211467995e-01 7.067093568035e-01 7.867857568640e-01 8.994640077297e-01 9.663331254978e-01 9.516854653382e-01 8.634804430211e-01 7.541497575213e-01 7.394933361881e-01 8.364405537519e-01 9.932663761914e-01 1.104286710570e+00 1.125188647313e+00 1.044689879647e+00 8.854892207590e-01 7.163406873891e-01 6.580653896980e-01 7.707686843825e-01 9.542498179586e-01 1.098757819438e+00 1.147928251745e+00 1.085725484602e+00 9.304381823400e-01 7.403626677300e-01 6.263641058009e-01 6.830860552081e-01 8.393863552548e-01 9.730895901063e-01 1.017966565536e+00 9.535602163033e-01 7.949844933225e-01 5.990094379053e-01 4.900263815623e-01 5.777578105726e-01 7.566015275657e-01 8.971952860029e-01 9.418342895168e-01 8.755622679345e-01 7.167467915669e-01 5.274599062593e-01 4.478176558803e-01 5.736790943463e-01 7.696226380855e-01 9.171873239718e-01 9.678465817215e-01 9.109083486945e-01 7.667136597966e-01 5.947180569452e-01 5.112121524319e-01 5.996421592958e-01 7.657181651665e-01 8.971476929274e-01 9.552893874981e-01 9.464799846861e-01 8.839983227831e-01 7.932965687751e-01 7.160460072140e-01 6.906445454412e-01 7.211620087811e-01 7.746484251768e-01 8.143827089282e-01 8.218918779278e-01 8.002845755764e-01 7.706157479964e-01 7.613292774518e-01 7.883340540843e-01 8.407936879893e-01 8.906923196601e-01 9.123349588597e-01 8.940643094201e-01 8.428637553019e-01 7.853352767671e-01 7.605591316852e-01 7.946756551378e-01 8.752692741417e-01 9.636458204630e-01 1.023439773675e+00 1.034060163143e+00 9.936295666205e-01 9.194392146870e-01 8.462552645307e-01 8.148175481265e-01 8.437015002531e-01 9.114712476542e-01 9.778658976458e-01 1.011809008946e+00 1.002259173553e+00 9.597243722827e-01 9.136399621274e-01 9.005908874654e-01 9.390190778507e-01 1.012064902110e+00 1.082159452809e+00 1.115607675491e+00 1.095401196961e+00 1.025757258800e+00 9.342570039044e-01 8.691000129032e-01 8.758286746842e-01 9.552925758926e-01 1.061999145384e+00 1.144604393278e+00 1.170038303255e+00 1.128184811732e+00 1.032664316225e+00 9.220853534848e-01 8.548931794940e-01 8.760669676705e-01 9.709004581613e-01 1.082265534396e+00 1.159673296626e+00 1.177618541001e+00 1.136399420827e+00 1.060700271911e+00 9.948023989769e-01 9.833013231722e-01 1.036406546846e+00 1.120057722867e+00 1.186552466781e+00 1.202637202621e+00 1.159382700735e+00 1.074796475066e+00 9.929934827200e-01 9.689713356819e-01 1.026442340338e+00 1.131806184635e+00 1.226513241129e+00 1.264600615329e+00 1.225549390931e+00 1.117872549914e+00 9.837177276607e-01 8.993591442853e-01 9.339334995185e-01 1.070271417526e+00 1.225581995135e+00 1.326361097088e+00 1.330625996475e+00 1.227246006147e+00 1.038241571987e+00 8.326659225237e-01 7.453518984325e-01 8.715009222173e-01 1.111720220169e+00 1.332321636485e+00 1.457173016368e+00 1.451690635550e+00 1.313468242635e+00 1.075408718967e+00 8.266355302411e-01 7.453534566992e-01 9.306111796851e-01 1.223586763694e+00 1.472557984044e+00 1.601776801075e+00 1.578604714285e+00 1.402479069186e+00 1.106722526898e+00 7.802866315215e-01 6.404456943808e-01 8.532860641047e-01 1.191292760400e+00 1.470267636767e+00 1.614428900683e+00 1.594493296720e+00 1.413844616515e+00 1.110528136004e+00 7.808814244616e-01 6.539244241551e-01 8.824147386868e-01 1.226277070074e+00 1.506070655245e+00 1.649340220471e+00 1.629923336231e+00 1.454852711648e+00 1.166479623179e+00 8.630270232280e-01 7.425955609023e-01 9.263065240150e-01 1.226794269227e+00 1.475223522622e+00 1.597469585260e+00 1.568072556889e+00 1.395724149607e+00 1.123923720997e+00 8.482295197036e-01 7.430760005502e-01 8.992657025959e-01 1.155001467956e+00 1.361265432402e+00 1.451374835804e+00 1.404797608057e+00 1.233688460213e+00 9.830789980574e-01 7.460458997674e-01 6.747417617636e-01 8.154931945963e-01 1.018301628661e+00 1.163409618065e+00 1.200421083949e+00 1.119706990923e+00 9.433144962255e-01 7.304305755212e-01 5.969932640589e-01 6.555537284411e-01 8.319993870363e-01 9.936006756904e-01 1.071759328702e+00 1.043351801316e+00 9.174318788748e-01 7.376432857178e-01 5.994619001364e-01 6.250401695677e-01 7.914800191869e-01 9.727752632848e-01 1.088325581581e+00 1.103032054623e+00 1.012538021567e+00 8.415262305023e-01 6.545816731562e-01 5.739438980097e-01 6.784588377707e-01 8.666762420338e-01 1.024194613418e+00 1.094352849984e+00 1.057685411492e+00 9.235084630038e-01 7.343265064221e-01 5.863149785033e-01 6.110479339060e-01 7.874384771027e-01 9.817796578868e-01 1.110700305043e+00 1.137625646605e+00 1.056195015892e+00 8.881434078792e-01 6.927904302378e-01 5.878318778541e-01 6.729452948768e-01 8.634309233464e-01 1.035392702591e+00 1.123783339066e+00 1.103087225947e+00 9.760259470013e-01 7.747231929242e-01 5.784778131344e-01 5.362607405061e-01 6.928252348358e-01 9.005319299560e-01 1.052495772974e+00 1.101161994520e+00 1.030429036145e+00 8.475089395868e-01 5.833357574548e-01 3.208319740826e-01 3.341218576886e-01 5.922247296668e-01 8.322965982952e-01 9.812896554132e-01 1.013287275681e+00 9.249797249923e-01 7.341934370504e-01 4.876535231972e-01 3.193170764754e-01 4.426914600781e-01 6.840529281236e-01 8.818541859525e-01 9.842735418668e-01 9.734454177563e-01 8.538919718229e-01 6.542034569528e-01 4.462167998394e-01 3.993788117701e-01 5.746610555930e-01 7.922270009406e-01 9.523384282301e-01 1.017633379862e+00 9.788710562625e-01 8.493957259459e-01 6.685887318451e-01 5.171976284810e-01 5.096860807707e-01 6.395094653116e-01 7.880565883978e-01 8.809527452845e-01 8.908121071531e-01 8.214059982453e-01 7.073840425817e-01 6.208258922303e-01 6.435747395678e-01 7.693106410143e-01 9.152455845405e-01 1.012485235980e+00 1.023938501770e+00 9.388056374204e-01 7.723157986494e-01 5.777431355220e-01 4.821006139683e-01 5.996389802524e-01 8.201498770190e-01 1.017390538767e+00 1.131169948771e+00 1.135085396463e+00 1.025836570633e+00 8.230337191847e-01 5.801106284100e-01 4.339946072467e-01 5.494591557655e-01 7.898904919377e-01 1.002098865647e+00 1.125430170573e+00 1.136450544785e+00 1.034663772728e+00 8.411921733393e-01 6.064573157044e-01 4.460877133024e-01 5.144805059666e-01 7.204213186321e-01 9.133226400875e-01 1.031881789896e+00 1.056709870629e+00 9.932631719519e-01 8.696231062119e-01 7.385091666469e-01 6.708769725510e-01 7.051612633732e-01 7.983602804137e-01 8.811929459807e-01 9.106298570750e-01 8.742911666952e-01 7.871122005728e-01 6.917425895719e-01 6.512103844717e-01 7.015212455533e-01 8.069560723630e-01 9.044425456950e-01 9.493652906039e-01 9.218526540606e-01 8.248968365291e-01 6.862346490635e-01 5.666250491742e-01 5.501652509298e-01 6.508123041867e-01 7.900220218403e-01 8.990604883130e-01 9.445559327831e-01 9.196441868354e-01 8.402537798675e-01 7.454013956796e-01 6.914013466332e-01 7.165751987449e-01 7.988789029104e-01 8.820314801008e-01 9.211350285015e-01 8.951923535267e-01 8.070989242307e-01 6.859249165443e-01 5.924349639933e-01 5.977615880074e-01 7.008645204311e-01 8.299153396181e-01 9.229927311323e-01 9.479670523549e-01 8.978000379364e-01 7.900148315000e-01 6.723651204805e-01 6.232380427176e-01 6.926553750116e-01 8.333557311005e-01 9.672405200002e-01 1.042768462767e+00 1.036205693643e+00 9.477359856411e-01 8.037297859612e-01 6.670381187485e-01 6.357598484377e-01 7.482536408668e-01 9.247257926314e-01 1.079233006427e+00 1.163518745525e+00 1.158239964831e+00 1.067904130182e+00 9.221651643825e-01 7.817327678635e-01 7.315071171384e-01 8.087236458905e-01 9.510112039841e-01 1.076865632559e+00 1.137022448129e+00 1.113388965879e+00 1.015044957284e+00 8.802350362724e-01 7.799069020505e-01 7.894218857456e-01 9.066653529892e-01 1.055167812370e+00 1.163816003897e+00 1.191618039481e+00 1.124025671228e+00 9.705952841436e-01 7.690637858899e-01 6.024625466698e-01 5.936663778136e-01 7.451106006249e-01 9.317624678496e-01 1.067149481599e+00 1.112137307899e+00 1.056101025097e+00 9.119117498545e-01 7.200215380876e-01 5.658755392901e-01 5.692749936732e-01 7.207333562241e-01 8.971759831677e-01 1.019003364146e+00 1.051707071209e+00 9.886891202998e-01 8.481965587696e-01 6.807695533267e-01 5.852685171012e-01 6.537917166636e-01 8.324632062778e-01 1.014897061187e+00 1.138667278890e+00 1.176329505854e+00 1.124703166889e+00 1.002811568606e+00 8.544791992607e-01 7.497582641090e-01 7.533276329544e-01 8.522709657889e-01 9.730155227465e-01 1.054581273552e+00 1.067201597246e+00 1.008082932324e+00 8.995591637478e-01 7.905482109780e-01 7.474373087123e-01 8.039423530463e-01 9.205286494049e-01 1.032253170043e+00 1.092037673141e+00
 6.095288266364e-01 5.945134980057e-01 5.774361008575e-01 5.622675138199e-01 5.535379877627e-01 5.534799548465e-01 5.485444260344e-01 5.298270001142e-01 4.983707958658e-01 4.630877166959e-01 4.369966516859e-01 4.301652565682e-01 4.418646870155e-01 4.607251187026e-01 4.729436513507e-01 4.692440449826e-01 4.476352110818e-01 4.136926024213e-01 3.793146776862e-01 3.582872843771e-01 3.573383940313e-01 3.700175935513e-01 3.822761684665e-01 3.822413643106e-01 3.650396656186e-01 3.337060907818e-01 2.984976463973e-01 2.737334779978e-01 2.688978163952e-01 2.791839730882e-01 2.898188646445e-01 2.876778387127e-01 2.667195096364e-01 2.286730510465e-01 1.833729147132e-01 1.500074960703e-01 1.490172011886e-01 1.746753527334e-01 2.036512757371e-01 2.216146722892e-01 2.250383302400e-01 2.175909008682e-01 2.070191696643e-01 2.006726028332e-01 2.004677986994e-01 2.027009601493e-01 2.049979769035e-01 2.057690280819e-01 2.071331983958e-01 2.258991549699e-01 2.599076507928e-01 2.981849638959e-01 3.275592494544e-01 3.384808013979e-01 3.278869851907e-01 3.012892354929e-01 2.744802499654e-01 2.696874847710e-01 2.970621468837e-01 3.424165631082e-01 3.835001118866e-01 4.047088550917e-01 4.000650345634e-01 3.733702544720e-01 3.382101765169e-01 3.152918633675e-01 3.202954848186e-01 3.483338815381e-01 3.799904156743e-01 3.987235592581e-01 3.984612905401e-01 3.843551106733e-01 3.707548151132e-01 3.738139171365e-01 3.985127610474e-01 4.340272286743e-01 4.638146109577e-01 4.761789735747e-01 4.684772688457e-01 4.476287821043e-01 4.277759749206e-01 4.230610437699e-01 4.369234475603e-01 4.590496652599e-01 4.743419460526e-01 4.727153164812e-01 4.536448956064e-01 4.272250781397e-01 4.147241281240e-01 4.278003263946e-01 4.651845451489e-01 5.063422585048e-01 5.324908859932e-01 5.330073166144e-01 5.022935584346e-01 4.559460887186e-01 4.113617259161e-01 4.122813325563e-01 4.720519124292e-01 5.575267135443e-01 6.288210161192e-01 6.613003918348e-01 6.470042877431e-01 5.943330401132e-01 5.289679351705e-01 4.907351565296e-01 5.095386616671e-01 5.728658016059e-01 6.418563338976e-01 6.850721708880e-01 6.883057477151e-01 6.539040476661e-01 5.993858246232e-01 5.540336589386e-01 5.456344955471e-01 5.777770355464e-01 6.270767600955e-01 6.656439165359e-01 6.770518639278e-01 6.597502979792e-01 6.260464450502e-01 5.980415191733e-01 5.966200247613e-01 6.256991897123e-01 6.688421168692e-01 7.027420566258e-01 7.099412113250e-01 6.838019060209e-01 6.296594613071e-01 5.651467926800e-01 5.180662978258e-01 5.137955336654e-01 5.530024203295e-01 6.103522274580e-01 6.548025204493e-01 6.539428449230e-01 6.586536389309e-01 6.215356114924e-01 5.582674183996e-01 4.933243067016e-01 4.555712171478e-01 4.604487343911e-01 4.941489719590e-01 5.282910827542e-01 5.415519372404e-01 5.263688896869e-01 4.884981710587e-01 4.450793426183e-01 4.186428021324e-01 4.221878615233e-01 4.465907638778e-01 4.701241778956e-01 4.756509645092e-01 4.582035172565e-01 4.262447865675e-01 3.997471047388e-01 4.001379429173e-01 4.313560376308e-01 4.758300696096e-01 5.117083718554e-01 5.259256113686e-01 5.175614678897e-01 4.973260631975e-01 4.835268944456e-01 4.915287149367e-01 5.214672624328e-01 5.589631363690e-01 5.876476810717e-01 5.988680998112e-01 5.946015761644e-01 5.855619266833e-01 5.847673191466e-01 5.980886315580e-01 6.193160452470e-01 6.352973749901e-01 6.355680664363e-01 6.188342877881e-01 6.115241541122e-01 6.266848398695e-01 6.621986729073e-01 7.066225439657e-01 7.449134798127e-01 7.646103423390e-01 7.473444287938e-01 6.862426265223e-01 6.085491739486e-01 5.552756168502e-01 5.614402648097e-01 6.183381273910e-01 6.829822376458e-01 7.171497889908e-01 7.027601186907e-01 6.437736626574e-01 5.682975960470e-01 5.271904878189e-01 5.612927823550e-01 6.515640006042e-01 7.443689678021e-01 7.982372482545e-01 7.946372408581e-01 7.382644507782e-01 6.595043108951e-01 6.138313680871e-01 6.496014818343e-01 7.527877886087e-01 8.665381004246e-01 9.430774220440e-01 9.583190284046e-01 9.118030051719e-01 8.270895364648e-01 7.512556982597e-01 7.377460996693e-01 8.000203122094e-01 8.965830571091e-01 9.753913081999e-01 1.004862172734e+00 9.791554856150e-01 9.173712604531e-01 8.596775867565e-01 8.499319052533e-01 9.010261589995e-01 9.825669276838e-01 1.050584217271e+00 1.075516544216e+00 1.059987862207e+00 9.888712098226e-01 9.150617342341e-01 8.747881858677e-01 8.922427768486e-01 9.515824084651e-01 1.011575739547e+00 1.036867361271e+00 1.013178222219e+00 9.501911854226e-01 8.791208046245e-01 8.406806202467e-01 8.568032200265e-01 9.094193176018e-01 9.584284519408e-01 9.721075245043e-01 9.411064541204e-01 8.811387662767e-01 8.290384011185e-01 8.241179882550e-01 8.744190157598e-01 9.475598119518e-01 1.000157773990e+00 1.003264814457e+00 9.507478512624e-01 8.611477693376e-01 7.766412330707e-01 7.476533274696e-01 7.906902966529e-01 8.684802791190e-01 9.283761863965e-01 9.354273762066e-01 8.792002060658e-01 7.735339944531e-01 6.570953639699e-01 5.882610029042e-01 6.050528778028e-01 6.763056249486e-01 7.407256901981e-01 7.578107733429e-01 7.150875926635e-01 6.310070892371e-01 5.569908247384e-01 5.237158214250e-01 5.426686214621e-01 5.889505645939e-01 6.300955319519e-01 6.349743716720e-01 6.018238527097e-01 5.526466347813e-01 5.210673745498e-01 5.291905043185e-01 5.657010913322e-01 5.996846584093e-01 6.079757956290e-01 5.865766648135e-01 5.514786278382e-01 5.320689610074e-01 5.501039204646e-01 5.970580896633e-01 6.427730893385e-01 6.601661675856e-01 6.379797085319e-01 5.846552531965e-01 5.294421008932e-01 5.132943826194e-01 5.542423840416e-01 6.249657592341e-01 6.829839449054e-01 6.985750355502e-01 6.602633742833e-01 5.746502960266e-01 4.679690342749e-01 3.896071115390e-01 3.903677193924e-01 4.549697535075e-01 5.234929449864e-01 5.557845406234e-01 5.373897469684e-01 4.729231350710e-01 3.843153627473e-01 3.127888563433e-01 3.041714574390e-01 3.507742601312e-01 4.016672400842e-01 4.235069811080e-01 4.095097781419e-01 3.597436181775e-01 2.817012557240e-01 2.075875127364e-01 1.655305482242e-01 1.620891141578e-01 1.794391354035e-01 1.937490920743e-01 1.955429755505e-01 1.881158222353e-01 1.833755890899e-01 1.950227086365e-01 2.272556295161e-01 2.731079765265e-01 3.233554634177e-01 3.710198045282e-01 4.111065467816e-01 4.398480062127e-01 4.549322079974e-01 4.567243785045e-01 4.498247278325e-01 4.436088711154e-01 4.493342474111e-01 4.730855643481e-01 5.101614918134e-01 5.477941357492e-01 5.723916184802e-01 5.753542665662e-01 5.562292780986e-01 5.241483208905e-01 4.967583776136e-01 4.926340667904e-01 5.174133741708e-01 5.584732268418e-01 5.962279659430e-01 6.165586035175e-01 6.159306187827e-01 6.017763669851e-01 5.892406976508e-01 5.928913834255e-01 6.161249460484e-01 6.484702916135e-01 6.742869117381e-01 6.834810908661e-01 6.963337081707e-01 7.085807706793e-01 7.172365373195e-01 7.210570965230e-01 7.217986761946e-01 7.098638806711e-01 6.856438053759e-01 6.689323588488e-01 6.802703786496e-01 7.219350908299e-01 7.754621764974e-01 8.165240929284e-01 8.290249587942e-01 8.114305427382e-01 7.782318990560e-01 7.559653460100e-01 7.691247744965e-01 8.205346664139e-01 8.886732859547e-01 9.448036939879e-01 9.682178372470e-01 9.522346100523e-01 9.050211638892e-01 8.475485219227e-01 8.066120802644e-01 8.007021005227e-01 8.271282475179e-01 8.662237307842e-01 8.976084087427e-01 9.111221385087e-01 9.084817036042e-01 8.990891566357e-01 8.929028583882e-01 8.937920163067e-01 8.981654304463e-01 8.999553376908e-01 8.973686146718e-01 8.960665207181e-01 9.058575606230e-01 9.322547812445e-01 9.694783128057e-01 1.001898032165e+00 1.012413098681e+00 9.912189178566e-01 9.415782688898e-01 8.832214002692e-01 8.546621996225e-01 8.824440297076e-01 9.532676704553e-01 1.029567940534e+00 1.081850606417e+00 1.072769683801e+00 9.806996774304e-01 8.482727486006e-01 7.467187021170e-01 7.512054205737e-01 8.551143590808e-01 9.785435991866e-01 1.053057115252e+00 1.046879465312e+00 9.625725148757e-01 8.373543400219e-01 7.439970555054e-01 7.558906622225e-01 8.626034957506e-01 9.840947089780e-01 1.053181581902e+00 1.038611331002e+00 9.425249996119e-01 8.004896547933e-01 6.842129749080e-01 6.732674748154e-01 7.626912228621e-01 8.678245903088e-01 9.194589698231e-01 8.895530304082e-01 7.878588177384e-01 6.648731924406e-01 6.114881647304e-01 6.850902448334e-01 8.247439606364e-01 9.406899954283e-01 9.817321743904e-01 9.359560791422e-01 8.302891615884e-01 7.366565371552e-01 7.489445342636e-01 8.802205676848e-01 1.045985550980e+00 1.163881142108e+00 1.188797595171e+00 1.113408977422e+00 9.829766142014e-01 8.525334213498e-01 8.284521110781e-01 9.485953410787e-01 1.127607551111e+00 1.267206008048e+00 1.310973201763e+00 1.242837359134e+00 1.085267329143e+00 9.056775719344e-01 8.170331699825e-01 8.926335933433e-01 1.059653050956e+00 1.203626296386e+00 1.257191499620e+00 1.200099951005e+00 1.053420790916e+00 8.836555916747e-01 8.012933760151e-01 8.764228001043e-01 1.038433741864e+00 1.177654748499e+00 1.230217455992e+00 1.178399601996e+00 1.044574962684e+00 8.925945391505e-01 8.193190331019e-01 8.792666201966e-01 1.011218335081e+00 1.120441441829e+00 1.151228701184e+00 1.091993886149e+00 9.716047047037e-01 8.582031356187e-01 8.344553507470e-01 9.171009343078e-01 1.034481634024e+00 1.108714006694e+00 1.099252410123e+00 1.005848508390e+00 8.677037564276e-01 7.867545525379e-01 8.260182312468e-01 9.552782239782e-01 1.095227165457e+00 1.182800825954e+00 1.164568001122e+00 1.032921323737e+00 8.435622507958e-01 7.147085164062e-01 7.685785758385e-01 9.515737617081e-01 1.125031573391e+00 1.206174587402e+00 1.167309372577e+00 1.026029096594e+00 8.510249759788e-01 7.677215209720e-01 8.620338985132e-01 1.050466200382e+00 1.208277781638e+00 1.264816637416e+00 1.198601660794e+00 1.031218707604e+00 8.351133856886e-01 7.426123279168e-01 8.413009501351e-01 1.034460502237e+00 1.192304065987e+00 1.246237143322e+00 1.176855930593e+00 1.005389674961e+00 7.994319411461e-01 6.852667653680e-01 7.605927261584e-01 9.376451987115e-01 1.085844718680e+00 1.138296067550e+00 1.078041425232e+00 9.275551250746e-01 7.525485764637e-01 6.659588545397e-01 7.405731790291e-01 8.965013096478e-01 1.024500290427e+00 1.067412760945e+00 1.024740761834e+00 9.254628052267e-01 8.134192970065e-01 7.223562623558e-01 6.759876912659e-01 6.876455501840e-01 7.290547797033e-01 7.624819250327e-01 7.658031656957e-01 7.356221876445e-01 6.821345963955e-01 6.222542913964e-01 5.716874005741e-01 5.378275736830e-01 5.184066545825e-01 5.074238759851e-01 5.014336443799e-01 5.000728855812e-01 5.022449277407e-01 5.036194798866e-01 4.987131302952e-01 4.857885417490e-01 4.706010739328e-01 4.652926235564e-01 4.800340733085e-01 5.127716787675e-01 5.496845811978e-01 5.753726128320e-01 5.817694811333e-01 5.720741614022e-01 5.600081914181e-01 5.625560885063e-01 5.866985290788e-01 6.223185786832e-01 6.501990884840e-01 6.549191972750e-01 6.327946104505e-01 5.948596570164e-01 5.645799494507e-01 5.649026908010e-01 5.975816097525e-01 6.403104984893e-01 6.664388362141e-01 6.560215374751e-01 6.315337441968e-01 6.095442737442e-01 6.011656883144e-01 6.110481626217e-01 6.347905202690e-01 6.458560955709e-01 6.247925346980e-01 5.770187586214e-01 5.232238974259e-01 4.948369693417e-01 5.138283129301e-01 5.691801221780e-01 6.282327916469e-01 6.620198411715e-01 6.549263052958e-01 6.059576997321e-01 5.296634864838e-01 4.577130076379e-01 4.317038480830e-01 4.672858043374e-01 5.331621067402e-01 5.887738035065e-01 6.104606317545e-01 5.931526039589e-01 5.485287841800e-01 5.031781084495e-01 4.890353392073e-01 5.189215993775e-01 5.739322647181e-01 6.250417987357e-01 6.539363819057e-01 6.580749842901e-01 6.488331699137e-01 6.450888954829e-01 6.613083493695e-01 6.966957233111e-01 7.371021912784e-01 7.670436320818e-01 7.794909637856e-01 7.790746907764e-01 7.791796810042e-01 7.933942188002e-01 8.252253899011e-01 8.651886272726e-01 8.980791776831e-01 9.278215273597e-01 9.546618974639e-01 9.920600886664e-01 1.033345793005e+00 1.072520831417e+00 1.072314433963e+00 1.051109708460e+00 9.946561169070e-01 9.363848663827e-01 9.139728034899e-01 9.449083811074e-01 1.011701388155e+00 1.078519430688e+00 1.115872568554e+00 1.112240842984e+00 1.076028563547e+00 1.032179798502e+00 1.011121781120e+00 1.029319419070e+00 1.076288458056e+00 1.124067420026e+00 1.147414064007e+00 1.136706400196e+00 1.101474467997e+00 1.066214271798e+00 1.056857311623e+00 1.081437096068e+00 1.122418126605e+00 1.150189793913e+00 1.142400232395e+00 1.095904930464e+00 1.030927683352e+00 9.860112575305e-01 9.954980800031e-01 1.058098182039e+00 1.135994442583e+00 1.185152619466e+00 1.179171860200e+00 1.118851423591e+00 1.035546490732e+00 9.851726826805e-01 1.014364261395e+00 1.113047736220e+00 1.223625438393e+00 1.289062064210e+00 1.279481877015e+00 1.203231932428e+00 1.114066477586e+00 1.035285103824e+00 1.040367282872e+00 1.141643967720e+00 1.285887717992e+00 1.403850017822e+00 1.448104969798e+00 1.402522271968e+00 1.285285361872e+00 1.151966189688e+00 1.086008002449e+00 1.142102469040e+00 1.284335669473e+00 1.428400295953e+00 1.508397810249e+00 1.495806766948e+00 1.399846103225e+00 1.266744441358e+00 1.171673228783e+00 1.178065818792e+00 1.276076142505e+00 1.394118211809e+00 1.463856818551e+00 1.451594053482e+00 1.362237936528e+00 1.237433105246e+00 1.145735554779e+00 1.144255127483e+00 1.224217098434e+00 1.320837641295e+00 1.371708180194e+00 1.346952198209e+00 1.253606760793e+00 1.133182484539e+00 1.049854654783e+00 1.050868278209e+00 1.119545657062e+00 1.193745871799e+00 1.220047276434e+00 1.178313477535e+00 1.085011747396e+00 9.881089412924e-01 9.663320950414e-01 1.035521570166e+00 1.139570010439e+00 1.185522331065e+00 1.134065674241e+00 1.000692343004e+00 8.512996661356e-01 7.930714574806e-01 8.800130548362e-01 1.033507823407e+00 1.149647414433e+00 1.171314946624e+00 1.090249398629e+00 9.478106506490e-01 8.412818729212e-01 8.783204989449e-01 1.042730956404e+00 1.219693965506e+00 1.317687631563e+00 1.294004465509e+00 1.151594141791e+00 9.462601466687e-01 8.068631592571e-01 8.751189725099e-01 1.098206234969e+00 1.319291281305e+00 1.438206276493e+00 1.411884678933e+00 1.241692878184e+00 9.767458688202e-01 7.428303695093e-01 7.459025620601e-01 9.813450358792e-01 1.242633104587e+00 1.406684369757e+00 1.426107923076e+00 1.300822108607e+00 1.075213018791e+00 8.522395379086e-01 7.934919708879e-01 9.460363232832e-01 1.160736346234e+00 1.310859693513e+00 1.358789048442e+00 1.331288670142e+00 1.245499691168e+00 1.138456368431e+00 1.059969669440e+00 1.049982769075e+00 1.093443901510e+00 1.156794170023e+00 1.194277133978e+00 1.171311038866e+00 1.095685276121e+00 1.004000926189e+00 9.478945896416e-01 9.595813683313e-01 1.020910205235e+00 1.083191695715e+00 1.107028906310e+00 1.079954762440e+00 1.018159318465e+00 9.603044959092e-01 9.470362556612e-01 9.874104302501e-01 1.049475677857e+00 1.089188952080e+00 1.078305786094e+00 1.015358130672e+00 9.286821126119e-01 8.715897494314e-01 8.917530466996e-01 9.832959316962e-01 1.093334625652e+00 1.169413953193e+00 1.183080289299e+00 1.133856904632e+00 1.049382238679e+00 9.812305404469e-01 9.816355763181e-01 1.059663129023e+00 1.173287190649e+00 1.270123191412e+00 1.316760703602e+00 1.305069314085e+00 1.250404990187e+00 1.185880094477e+00 1.148667893914e+00 1.157605568661e+00 1.199517412156e+00 1.241865257045e+00 1.284973564439e+00 1.291129876226e+00 1.294533697346e+00 1.262293167961e+00 1.236970561780e+00 1.185047705325e+00 1.132731379497e+00 1.101532434289e+00 1.098279298095e+00 1.111699691582e+00 1.121800296510e+00 1.112864365411e+00 1.080967947763e+00 1.034948054699e+00 9.918163712284e-01 9.674517541214e-01 9.663431128429e-01 9.790133284992e-01 9.898606853962e-01 9.873635728137e-01 9.692376113799e-01 9.414824028009e-01 9.132037186805e-01 8.901345928661e-01 8.713992129538e-01 8.527197416426e-01 8.337072127057e-01 8.229636488336e-01 8.351421687754e-01 8.786416014832e-01 9.442400032171e-01 1.007758303397e+00 1.042434585649e+00 1.030192451559e+00 9.692419771549e-01 8.802122394351e-01 8.092980897882e-01 8.113704270008e-01 8.993239754034e-01 1.027092616897e+00 1.134956994221e+00 1.180853520232e+00 1.146268278960e+00 1.037270457124e+00 8.890809283249e-01 7.989276276781e-01 7.680835909088e-01 8.542538811490e-01 9.667731177421e-01 1.045012349465e+00 1.058529164596e+00 1.003243892404e+00 8.995205948500e-01 7.916269582016e-01 7.376507313599e-01 7.681561658771e-01 8.515631970815e-01 9.313312810785e-01 9.686422377194e-01 9.508485616470e-01 8.887253180924e-01 8.122911139308e-01 7.607616369403e-01 7.590192411747e-01 7.962122526925e-01 8.385552849028e-01 8.576941214806e-01 8.436261260185e-01 8.043111820106e-01 7.590239209661e-01 7.264597813880e-01 7.115438052752e-01 7.029365029422e-01 6.853131207472e-01 6.539296727947e-01 6.211134139887e-01 6.102095204809e-01 6.347209288546e-01 6.807407829816e-01 7.170073828244e-01 7.162733657200e-01 6.679183619842e-01 5.848251010344e-01 5.100022047131e-01 5.055409393033e-01 5.856026126160e-01 6.943617293437e-01 7.889198446903e-01 8.298846887886e-01 8.249351724851e-01 7.783045104830e-01 7.004394748151e-01 6.219118406198e-01 6.114274141687e-01 6.912392753856e-01 8.073681000983e-01 8.962067961414e-01 9.232667254998e-01 8.874280742167e-01 8.227179943427e-01 7.937106677013e-01 8.533110549707e-01 9.834269911213e-01 1.118020863121e+00 1.199187613333e+00 1.197095827992e+00 1.114097632506e+00 9.896075856168e-01 9.025896471728e-01 9.333944515762e-01 1.075023045869e+00 1.244066059752e+00 1.364816559509e+00 1.397505157845e+00 1.337905342939e+00 1.216819044784e+00 1.099241583214e+00 1.063785179238e+00 1.139707045954e+00 1.275345631934e+00 1.396708032620e+00 1.457002319232e+00 1.445621737371e+00 1.384642127293e+00 1.320115083138e+00 1.300314582866e+00 1.342125370879e+00 1.418361010924e+00 1.484049207850e+00 1.507511787567e+00 1.483549565150e+00 1.434476897664e+00 1.445795353825e+00 1.501400065342e+00 1.604030228114e+00 1.671678785613e+00 1.706342574310e+00 1.649972704480e+00 1.538691306596e+00 1.444041692928e+00 1.436240578155e+00 1.523371861220e+00 1.643026939406e+00 1.720629975292e+00 1.714217381252e+00 1.628379254667e+00 1.515381468417e+00 1.458563719441e+00 1.514426911921e+00 1.653325521880e+00 1.788983761059e+00 1.845516412257e+00 1.788600377686e+00 1.634261120241e+00 1.453971642941e+00 1.362784444964e+00 1.437942674635e+00 1.625925543525e+00 1.806483389619e+00 1.889187569806e+00 1.837837337849e+00 1.671633557697e+00 1.468525814420e+00 1.356031963843e+00 1.425510948461e+00 1.621299082591e+00 1.811906002457e+00 1.901378300317e+00 1.853703923390e+00 1.691611940243e+00 1.498169182031e+00 1.402432999548e+00 1.486870935955e+00 1.687754227905e+00 1.874903085077e+00 1.956501598401e+00 1.897467409084e+00 1.752860657559e+00 1.588845010229e+00 1.448839525897e+00 1.386378598749e+00 1.430640532297e+00 1.533023544501e+00 1.617351420260e+00 1.632672193454e+00 1.568992642816e+00 1.456057766843e+00 1.353087328346e+00 1.318389440926e+00 1.361716283251e+00 1.434691041585e+00 1.475707601315e+00 1.448605281246e+00 1.354885765803e+00 1.233569482253e+00 1.149306836389e+00 1.152040288497e+00 1.227470564660e+00 1.311801984760e+00 1.346533602121e+00 1.305716701062e+00 1.200091379207e+00 1.074899816519e+00 9.966757675480e-01 1.009162935477e+00 1.087908789909e+00 1.169551411702e+00 1.207073564349e+00 1.189214868418e+00 1.138743254854e+00 1.100181449891e+00 1.111092911962e+00 1.169482499775e+00 1.237068227129e+00 1.273281822937e+00 1.260683134844e+00 1.213142622265e+00 1.171258493311e+00 1.179470401070e+00 1.250978496709e+00 1.370195371479e+00 1.487406676106e+00 1.518104241320e+00 1.440475150557e+00 1.285774971389e+00 1.134959187492e+00 1.090791528810e+00 1.183280981006e+00 1.329410598965e+00 1.428954114626e+00 1.426070760253e+00 1.316147170789e+00 1.146598706953e+00 1.017382419061e+00 1.031520575602e+00 1.174209545020e+00 1.331637585289e+00 1.408463497492e+00 1.361291673928e+00 1.196396493018e+00 9.745165835188e-01 8.255779175885e-01 8.808498616447e-01 1.078928099851e+00 1.264681861986e+00 1.343604474348e+00 1.281611259487e+00 1.092950955190e+00 8.471312065407e-01 6.981762684301e-01 7.962528827046e-01 1.031999141093e+00 1.233914923800e+00 1.318346736439e+00 1.261420948224e+00 1.085278893637e+00 8.650657047844e-01 7.453184149470e-01 8.397433490754e-01 1.047791459984e+00 1.222252343139e+00 1.288540734049e+00 1.226890547287e+00 1.103197220509e+00 9.626954590311e-01 8.679309292518e-01 8.696825212557e-01 9.562210128325e-01 1.055161898524e+00 1.130564259188e+00 1.128261855226e+00 1.060764114504e+00 9.717055702644e-01 9.192308057132e-01 9.371670863189e-01 1.003574881749e+00 1.068160327980e+00 1.095464661282e+00 1.080336974077e+00 1.045438598704e+00 1.027207979668e+00 1.049510019528e+00 1.102540258358e+00 1.152811452698e+00 1.170095148893e+00 1.144820419600e+00 1.092691395722e+00 1.048287961594e+00 1.044164058986e+00 1.082890762159e+00 1.133626513339e+00 1.157704509864e+00 1.132529375103e+00 1.061847092128e+00 9.770154387366e-01 9.264518588261e-01 9.421686238267e-01 1.006654561892e+00 1.069947607123e+00 1.089569388110e+00 1.049778351220e+00 9.660636657746e-01 8.836921291285e-01 8.594476303961e-01 9.133518002473e-01 1.004990832491e+00 1.075619544012e+00 1.086743731735e+00 1.030294018583e+00 9.268384828519e-01 8.435318286503e-01 8.353406426913e-01 8.894014080307e-01 9.753060017974e-01 1.022907371745e+00 1.015053452980e+00 9.633793208277e-01 9.023977596077e-01 8.733846955192e-01 8.943409365154e-01 9.443141378081e-01 9.862495087948e-01 9.966151410101e-01 9.771967354921e-01 9.526549785373e-01 9.543868333234e-01 9.936671111956e-01 1.049118736710e+00 1.084595812942e+00 1.074371386652e+00 1.018103692370e+00 9.469594584420e-01 9.160555598759e-01 9.647348296634e-01 1.071954889148e+00 1.176645849523e+00 1.224613046746e+00 1.189589208543e+00 1.080034476785e+00 9.458013105043e-01 8.763012678223e-01 9.389221714734e-01 1.092226905794e+00 1.240071212313e+00 1.311998007050e+00 1.278091037620e+00 1.148337514404e+00 9.776068510400e-01 8.700449555943e-01 9.185001388581e-01 1.082610433029e+00 1.247315048824e+00 1.330194945413e+00 1.331308896234e+00 1.258571268802e+00 1.157203230624e+00 1.066972374758e+00 1.006591686565e+00 1.014887324504e+00 1.046597514316e+00 1.073354837610e+00 1.078252465896e+00 1.064225152153e+00 1.050632036609e+00 1.058840979477e+00 1.093822331484e+00 1.138778080559e+00 1.168610214223e+00 1.167487481963e+00 1.138972403032e+00 1.106165911372e+00 1.099592663337e+00 1.133794347011e+00 1.192830317631e+00 1.242748547644e+00 1.255230950514e+00 1.223188975714e+00 1.166062030310e+00 1.124147369655e+00 1.134641644126e+00 1.198480471596e+00 1.277876725905e+00 1.328034549293e+00 1.324917526403e+00 1.277480460159e+00 1.228593842855e+00 1.235840358503e+00 1.324521686243e+00 1.459703582941e+00 1.577488479969e+00 1.626813854536e+00 1.589494065404e+00 1.488535611154e+00 1.389988137089e+00 1.379024328921e+00 1.489773339468e+00 1.666227572046e+00 1.818251288258e+00 1.877777204578e+00 1.874725078459e+00 1.762726434459e+00 1.593666451965e+00 1.447420544373e+00 1.427550223936e+00 1.550359374311e+00 1.722941244607e+00 1.838137141308e+00 1.833709604215e+00 1.702716393521e+00 1.497127994933e+00 1.330195918827e+00 1.328244295386e+00 1.494063222528e+00 1.700561985339e+00 1.826264749385e+00 1.808639907433e+00 1.645144032820e+00 1.397268861297e+00 1.203195200544e+00 1.224838825624e+00 1.448621579995e+00 1.705411579616e+00 1.860501714251e+00 1.851135638816e+00 1.675714589304e+00 1.396034191764e+00 1.157327339932e+00 1.155614451935e+00 1.397525375890e+00 1.690315873259e+00 1.884462334941e+00 1.912732916267e+00 1.770039713184e+00 1.509767708421e+00 1.255000278930e+00 1.182713510317e+00 1.350462151739e+00 1.609006602073e+00 1.805582973403e+00 1.865467080417e+00 1.775840445818e+00 1.609097696745e+00 1.482542116262e+00 1.455824341550e+00 1.535780246947e+00 1.648478679512e+00 1.726956093033e+00 1.707141092992e+00 1.614956874834e+00 1.516110021602e+00 1.485217328799e+00 1.545594967764e+00 1.646057966333e+00 1.711151186740e+00 1.693128046842e+00 1.591399429844e+00 1.455802177503e+00 1.372927799518e+00 1.408012676808e+00 1.534616097206e+00 1.662005023905e+00 1.710775046248e+00 1.645800943296e+00 1.482978349440e+00 1.293042537461e+00 1.191318368105e+00 1.254341304071e+00 1.422407800557e+00 1.574391502159e+00 1.626450961850e+00 1.550256599228e+00 1.371491537190e+00 1.174069059929e+00 1.089071902848e+00 1.187221178759e+00 1.380520572009e+00 1.539658501166e+00 1.587765341942e+00 1.505283550720e+00 1.325900542703e+00 1.140170389282e+00 1.077497223075e+00 1.189907966617e+00 1.379546194148e+00 1.524863946569e+00 1.558889099129e+00 1.477436480681e+00 1.323940646572e+00 1.166485476645e+00 1.077611278729e+00 1.098370207149e+00 1.200398886857e+00 1.307261930308e+00 1.356843154167e+00 1.323653042337e+00 1.219284098131e+00 1.090103438352e+00 1.006621745759e+00 1.020383901441e+00 1.111112406499e+00 1.211577079172e+00 1.267025219676e+00 1.256646989289e+00 1.193041716882e+00 1.116022594401e+00 1.076112054991e+00 1.100827461712e+00 1.171177580757e+00 1.242718769595e+00 1.280229711514e+00 1.272955164634e+00 1.234598474233e+00 1.194791133538e+00 1.181917135927e+00 1.203463877623e+00 1.241974465141e+00 1.271504922428e+00 1.276412895479e+00 1.259509604453e+00 1.238997189447e+00 1.235798949523e+00 1.256921335605e+00 1.288594931243e+00 1.306268219861e+00 1.291190481856e+00 1.242031820832e+00 1.178598637635e+00 1.135451352644e+00 1.140564979531e+00 1.198618516154e+00 1.297230877319e+00 1.391033826023e+00 1.438474289004e+00 1.392021006750e+00 1.260838613519e+00 1.064386411185e+00 9.020562002843e-01 8.954994118457e-01 1.041277952987e+00 1.213990917587e+00 1.312512214598e+00 1.292381583809e+00 1.156575114678e+00 9.560361057094e-01 8.017887432917e-01 8.233822572347e-01 9.966261765436e-01 1.183202108653e+00 1.287792277732e+00 1.272135925368e+00 1.142314058651e+00 9.495358313778e-01 8.015037026083e-01 8.226215469197e-01 9.931684432104e-01 1.183340130294e+00 1.302074340350e+00 1.312979102728e+00 1.222055819108e+00 1.075315733990e+00 9.582694181402e-01 9.596864194194e-01 1.079952872850e+00 1.233806555486e+00 1.343043922467e+00 1.370345578388e+00 1.316687838575e+00 1.216513521079e+00 1.129348531786e+00 1.112158891694e+00 1.173330016028e+00 1.266527078846e+00 1.335735006974e+00 1.348466866336e+00 1.327493881900e+00 1.288915334154e+00 1.274211599536e+00 1.285270360924e+00 1.305078654508e+00 1.294851746650e+00 1.252985324051e+00 1.154589380529e+00 1.013565964953e+00 8.845083937903e-01 8.348673593984e-01 8.848584270429e-01 9.794987146022e-01 1.048796113532e+00 1.051158382058e+00 9.784256943752e-01 8.552079485525e-01 7.410062687919e-01 7.139582590576e-01 7.954288008886e-01 9.197366691493e-01 1.013101083097e+00 1.034360142254e+00 9.748808619112e-01 8.572336440522e-01 7.385232013882e-01 6.999526575009e-01 7.748909090688e-01 9.028472746980e-01 1.007113967560e+00 1.044064677915e+00 1.004734093915e+00 9.130017114551e-01 8.249619858595e-01 8.089289466661e-01 8.833680729488e-01 9.940182221733e-01 1.073810074758e+00 1.083532708342e+00 1.019462949544e+00 9.165473775067e-01 8.479561375475e-01 8.845668597329e-01 1.013995366576e+00 1.156013731982e+00 1.238304786212e+00 1.222747635892e+00 1.108320268757e+00 9.389659700691e-01 8.188644798872e-01 8.680264162597e-01 1.063173491250e+00 1.275896029510e+00 1.409855921553e+00 1.418021798671e+00 1.295085715242e+00 1.080776754606e+00 8.783191962876e-01 8.502081878212e-01 1.034162591200e+00 1.280029844704e+00 1.459649109229e+00 1.512643218952e+00 1.428803276928e+00 1.244682760755e+00 1.052179255555e+00 9.888335332530e-01 1.113657998419e+00 1.321089350739e+00 1.484675589495e+00 1.535577570749e+00 1.458507262007e+00 1.287098973356e+00 1.107841150027e+00 1.044447410465e+00 1.150269874849e+00 1.335523675071e+00 1.484203114868e+00 1.530692627047e+00 1.461371514560e+00 1.309478545402e+00 1.152980602796e+00 1.091343043230e+00 1.162147431819e+00 1.295355728643e+00 1.397529808695e+00 1.417465100315e+00 1.358549131615e+00 1.287104802087e+00 1.266710908750e+00 1.320084268934e+00 1.418190570157e+00 1.507670003821e+00 1.518655317359e+00 1.419787872429e+00 1.244019328936e+00 1.093315285082e+00 1.100390701724e+00 1.280810904954e+00 1.510525004474e+00 1.670758592431e+00 1.699150147070e+00 1.587822762308e+00 1.386263859598e+00 1.211606656013e+00 1.212087638726e+00 1.405664851872e+00 1.654983790244e+00 1.829046399843e+00 1.859192304341e+00 1.734945319389e+00 1.504649326159e+00 1.286493270052e+00 1.244399868605e+00 1.423230721902e+00 1.683143313473e+00 1.877561675393e+00 1.928281840030e+00 1.818514547517e+00 1.587951754760e+00 1.338237230665e+00 1.222650660943e+00 1.323365492349e+00 1.536044814689e+00 1.711587155923e+00 1.765456629838e+00 1.679248364273e+00 1.492312039421e+00 1.299854692742e+00 1.226121803419e+00 1.316150076675e+00 1.476483346428e+00 1.588002334570e+00 1.584039246735e+00 1.491831510162e+00 1.356990313052e+00 1.231406681232e+00 1.190381976356e+00 1.248037326765e+00 1.360865637268e+00 1.454309786647e+00 1.475208910456e+00 1.408426442375e+00 1.278717119703e+00 1.148554109068e+00 1.096759222704e+00 1.155528843803e+00 1.274129327575e+00 1.375860167966e+00 1.411662513612e+00 1.370839009646e+00 1.277213963631e+00 1.179928420314e+00 1.130714067552e+00 1.146507457985e+00 1.196346771909e+00 1.234654098469e+00 1.236236592342e+00 1.206983928658e+00 1.176671641002e+00 1.177070728941e+00 1.213900806232e+00 1.260274430612e+00 1.279353218551e+00 1.250333729796e+00 1.182454900077e+00 1.117065395346e+00 1.108752517329e+00 1.178765026321e+00 1.289514015259e+00 1.378759120585e+00 1.399825102980e+00 1.338248056726e+00 1.217830912477e+00 1.102421490770e+00 1.073970337147e+00 1.163004096831e+00 1.315519856877e+00 1.466202703411e+00 1.560300622686e+00 1.562993063859e+00 1.447002021654e+00 1.203450300448e+00 9.293092831389e-01 8.032638614819e-01 9.407805675751e-01 1.187578297107e+00 1.374899110223e+00 1.425933683253e+00 1.324547178852e+00 1.103183269408e+00 8.519790359736e-01 7.362209498101e-01 8.554842374285e-01 1.067067338478e+00 1.219887628473e+00 1.248405211618e+00 1.144323119707e+00 9.459708637001e-01 7.465861233534e-01 6.899961223965e-01 8.133538834233e-01 9.801581361699e-01 1.077937547754e+00 1.062981078140e+00 9.409030156383e-01 7.632558934919e-01 6.369018621381e-01 6.714527705378e-01 8.194158788758e-01 9.567817898050e-01 1.013758091431e+00 9.738153740946e-01 8.626876019198e-01 7.466777829516e-01 7.126438240103e-01 7.840972027879e-01 8.891334414349e-01 9.513405390356e-01 9.367143442756e-01 8.546620395605e-01 7.663928199493e-01 7.741406040683e-01 8.726922886619e-01 1.001696983888e+00 1.090322474817e+00 1.091428843511e+00 9.958230931561e-01 8.311042665527e-01 6.747744808586e-01 6.507043281999e-01 7.886679557733e-01 9.732078768995e-01 1.104482203988e+00 1.134483943611e+00 1.053018621380e+00 8.843664091189e-01 6.964730936244e-01 6.125660583224e-01 7.066731302062e-01 8.764179348092e-01 1.004624592707e+00 1.033963433614e+00 9.495052693928e-01 7.709206903400e-01 5.622981518477e-01 4.666850680867e-01 5.864412001455e-01 7.800379269829e-01 9.200723065142e-01 9.550456093968e-01 8.739153112166e-01 6.986261631747e-01 4.981480756037e-01 4.324335692412e-01 5.863953340374e-01 7.946531347603e-01 9.419592177542e-01 9.837611173310e-01 9.114332340759e-01 7.467771447914e-01 5.523937541096e-01 4.623128901287e-01 5.733909745152e-01 7.597040063364e-01 9.090398984185e-01 9.836206776387e-01 9.724826337516e-01 8.959209275649e-01 7.853522495182e-01 6.930334932706e-01 6.696436625063e-01 7.193083327936e-01 7.961415177640e-01 8.535027017590e-01 8.688640547000e-01 8.441714963359e-01 8.015965218103e-01 7.745585739944e-01 7.875488972804e-01 8.354814698738e-01 8.891144163178e-01 9.182942727873e-01 9.072927391075e-01 8.601975234808e-01 8.018157351113e-01 7.712825477850e-01 7.979213297387e-01 8.731153763610e-01 9.586869563167e-01 1.016497127839e+00 1.024088720203e+00 9.785732277317e-01 8.977835804494e-01 8.196545885858e-01 7.904819335980e-01 8.311686004884e-01 9.155394733497e-01 9.975239296296e-01 1.042774985495e+00 1.038544418801e+00 9.943559672714e-01 9.398891964270e-01 9.149427373167e-01 9.443345719024e-01 1.015737025802e+00 1.091053551700e+00 1.133693570695e+00 1.123922169912e+00 1.063907952017e+00 9.795187848533e-01 9.172200872723e-01 9.222171561347e-01 9.987552842557e-01 1.105019361532e+00 1.189975649308e+00 1.218777551358e+00 1.178961065975e+00 1.081618034071e+00 9.628187028589e-01 8.804786114973e-01 8.858077734864e-01 9.733444605776e-01 1.087503910283e+00 1.174050886806e+00 1.203355423628e+00 1.171866818914e+00 1.100179908483e+00 1.028663893974e+00 1.001864835917e+00 1.037430645032e+00 1.110146397823e+00 1.175516095498e+00 1.199346321888e+00 1.170274645953e+00 1.102573893826e+00 1.033986912121e+00 1.011202036201e+00 1.055897221678e+00 1.142760268583e+00 1.222147285874e+00 1.252598433079e+00 1.215549027374e+00 1.120415494874e+00 1.008150734837e+00 9.463952719251e-01 9.877089112551e-01 1.111327483939e+00 1.245536536586e+00 1.325693422908e+00 1.314745606017e+00 1.205665784219e+00 1.025910423524e+00 8.514362073033e-01 8.083594867496e-01 9.522237880814e-01 1.180959993529e+00 1.378892217777e+00 1.478205490675e+00 1.448694312046e+00 1.292351127643e+00 1.049000720045e+00 8.210706617210e-01 7.895888330376e-01 1.004658306969e+00 1.296765128387e+00 1.529902810656e+00 1.635781320313e+00 1.586274475488e+00 1.385775570284e+00 1.075958813684e+00 7.668538449662e-01 7.018732313419e-01 9.679119030630e-01 1.316348993424e+00 1.587854753704e+00 1.714070455033e+00 1.668967575949e+00 1.458975928152e+00 1.126186901595e+00 7.760286777655e-01 6.628639283899e-01 9.247733963164e-01 1.286920659750e+00 1.571974836620e+00 1.710486898254e+00 1.678646445578e+00 1.486594754826e+00 1.181878678711e+00 8.739642771811e-01 7.774150747337e-01 9.918287267380e-01 1.308480503074e+00 1.561663201923e+00 1.679240911951e+00 1.636868841310e+00 1.444779863063e+00 1.149126209414e+00 8.520853390277e-01 7.467547299771e-01 9.273930145552e-01 1.206933544957e+00 1.428890050578e+00 1.526180289791e+00 1.478545858520e+00 1.298613645473e+00 1.031830729249e+00 7.717880054964e-01 6.793924244833e-01 8.196318369176e-01 1.034811236443e+00 1.194077529906e+00 1.243487032360e+00 1.172686263744e+00 1.004038645334e+00 7.964114961561e-01 6.589134811348e-01 6.979186222386e-01 8.578173983940e-01 1.011824666411e+00 1.087250156496e+00 1.058329260772e+00 9.331844268327e-01 7.553343662222e-01 6.188032362029e-01 6.409805445734e-01 8.008790980826e-01 9.762641179742e-01 1.086620705781e+00 1.097005312279e+00 1.004310647297e+00 8.363122119139e-01 6.636508502071e-01 6.094706752503e-01 7.304636180207e-01 9.201581108061e-01 1.072505804467e+00 1.134273506047e+00 1.087681274136e+00 9.440107653183e-01 7.491794488557e-01 6.049776544748e-01 6.413733581503e-01 8.255057723763e-01 1.022474239868e+00 1.150456927813e+00 1.174104137354e+00 1.088933632238e+00 9.199140896362e-01 7.314428256751e-01 6.418062724497e-01 7.346222991925e-01 9.227059220041e-01 1.088238510663e+00 1.167275644994e+00 1.134632012996e+00 9.941409975747e-01 7.805771902603e-01 5.801753238048e-01 5.518986169527e-01 7.259996264139e-01 9.429201992048e-01 1.097083459767e+00 1.142168330930e+00 1.063068333204e+00 8.682261295278e-01 5.902948380010e-01 3.171655426319e-01 3.447052083270e-01 6.173296321473e-01 8.645093532789e-01 1.015133168515e+00 1.043723651556e+00 9.475311303034e-01 7.451649106081e-01 4.842898391223e-01 3.067088200544e-01 4.460697507189e-01 7.001330106493e-01 9.035281784732e-01 1.005784375688e+00 9.894550320040e-01 8.592687214881e-01 6.435697671664e-01 4.146538081867e-01 3.665727453604e-01 5.666347297026e-01 8.003431729482e-01 9.684765257145e-01 1.035892363242e+00 9.945107579412e-01 8.586994923565e-01 6.693216984593e-01 5.111757877510e-01 5.073603243146e-01 6.473037547064e-01 8.034312952047e-01 8.999398575889e-01 9.096142280169e-01 8.365187704805e-01 7.157606701643e-01 6.211090632135e-01 6.394619606656e-01 7.667850925092e-01 9.166228251984e-01 1.017730581854e+00 1.032715222117e+00 9.516522871719e-01 7.917614116412e-01 6.091183003838e-01 5.254499121811e-01 6.371250965009e-01 8.448548048984e-01 1.029952008500e+00 1.132102144098e+00 1.124935150772e+00 1.006097391598e+00 7.973773789706e-01 5.579637785010e-01 4.379405340672e-01 5.783370125523e-01 8.202704674384e-01 1.023710593588e+00 1.133201927656e+00 1.127827928347e+00 1.009642273295e+00 8.036116200068e-01 5.692883485745e-01 4.454114228303e-01 5.638506751889e-01 7.860154461206e-01 9.769329675042e-01 1.084466839979e+00 1.092844943812e+00 1.010343595711e+00 8.685675819495e-01 7.261104789715e-01 6.617591870240e-01 7.114363441864e-01 8.181051949924e-01 9.061059524425e-01 9.326240496346e-01 8.869033819247e-01 7.861238168615e-01 6.772102642754e-01 6.316846329803e-01 6.903669114352e-01 8.094680246860e-01 9.186280412386e-01 9.716273087272e-01 9.492693308312e-01 8.559679385834e-01 7.209952706184e-01 6.048001727412e-01 5.862574854669e-01 6.785875091008e-01 8.092464594944e-01 9.111381892715e-01 9.508342265004e-01 9.218857794470e-01 8.411527440800e-01 7.484814029047e-01 6.991139424841e-01 7.271038132898e-01 8.076665776386e-01 8.860504388034e-01 9.202034054881e-01 8.921380549630e-01 8.081437289890e-01 7.007058092757e-01 6.291979699148e-01 6.490925389848e-01 7.471366375591e-01 8.591114718216e-01 9.317031058840e-01 9.382104382213e-01 8.768580301728e-01 7.720414642253e-01 6.791256679611e-01 6.706191437083e-01 7.658390254911e-01 9.051855242331e-01 1.020727740824e+00 1.070411865843e+00 1.037692642692e+00 9.304968709815e-01 7.861693863127e-01 6.813847382679e-01 7.049182920353e-01 8.500201416419e-01 1.027127562901e+00 1.163484544511e+00 1.220486434839e+00 1.186155837844e+00 1.072827284930e+00 9.200665713131e-01 7.991877891551e-01 7.891876546438e-01 8.936706181905e-01 1.035021559452e+00 1.139489080526e+00 1.166863495011e+00 1.106974481097e+00 9.781134014967e-01 8.320703259635e-01 7.560466574343e-01 8.161034362693e-01 9.701422427797e-01 1.126954585301e+00 1.221575572349e+00 1.221189423248e+00 1.118993446897e+00 9.333339126547e-01 7.159081529682e-01 5.763953825230e-01 6.358422431693e-01 8.282510205693e-01 1.018788160163e+00 1.135671561621e+00 1.149090922911e+00 1.055752543688e+00 8.768167412691e-01 6.664927616058e-01 5.381183641970e-01 6.089155956214e-01 8.004659614284e-01 9.816469857422e-01 1.086838645974e+00 1.090595176822e+00 9.939944958216e-01 8.250144608600e-01 6.515988954306e-01 5.963523698373e-01 7.234517539295e-01 9.313897518792e-01 1.116161532794e+00 1.224891979448e+00 1.236790903140e+00 1.154850093956e+00 1.005541770062e+00 8.434278646073e-01 7.515712974257e-01 7.903191955267e-01 9.196381445086e-01 1.054117140429e+00 1.135635217351e+00 1.139331102413e+00 1.066850346939e+00 9.445124185177e-01 8.245259412032e-01 7.748152543824e-01 8.275113274529e-01 9.398589408981e-01 1.043819514099e+00 1.096784954320e+00
 6.050169986686e-01 5.895089997998e-01 5.728101389646e-01 5.588519178710e-01 5.517731247438e-01 5.515742002446e-01 5.485583365924e-01 5.288554249935e-01 4.973717595432e-01 4.635207981528e-01 4.399520833508e-01 4.356513704705e-01 4.488842940880e-01 4.682461324564e-01 4.806737511150e-01 4.777953142840e-01 4.583934283125e-01 4.285218139139e-01 3.998912487961e-01 3.849104284832e-01 3.883522388843e-01 4.031816634486e-01 4.163359310776e-01 4.171401539786e-01 4.014600038977e-01 3.725269595759e-01 3.399951004584e-01 3.164332775141e-01 3.096224251535e-01 3.155000338581e-01 3.214322536194e-01 3.154688604457e-01 2.917439949751e-01 2.518553962916e-01 2.054017769766e-01 1.706800299355e-01 1.668576410800e-01 1.900753229646e-01 2.184224357151e-01 2.365257512072e-01 2.393979079483e-01 2.293795378825e-01 2.133950674120e-01 1.994361594108e-01 1.917915062380e-01 1.883172716451e-01 1.974482520286e-01 2.007138291047e-01 1.957938615323e-01 2.138450909498e-01 2.431651975795e-01 2.751065423049e-01 2.981225867942e-01 3.036632090484e-01 2.894696854315e-01 2.621848198804e-01 2.394881908571e-01 2.440667481395e-01 2.807060793776e-01 3.302146841565e-01 3.707214185714e-01 3.887923446474e-01 3.805554764772e-01 3.519669591256e-01 3.190581115132e-01 3.040251371780e-01 3.195156033919e-01 3.549669559743e-01 3.891404916847e-01 4.069082483909e-01 4.043554387215e-01 3.888150402230e-01 3.763492762584e-01 3.829438682280e-01 4.110106476983e-01 4.471838141609e-01 4.741809830617e-01 4.809018498827e-01 4.660903890783e-01 4.388037930727e-01 4.158471920979e-01 4.128902223735e-01 4.314728336822e-01 4.573426191838e-01 4.727671752143e-01 4.670901863539e-01 4.407514153062e-01 4.063364314733e-01 3.859632872482e-01 4.009425870781e-01 4.434656732742e-01 4.897648701694e-01 5.198810022691e-01 5.238760585162e-01 4.887787333052e-01 4.392705117128e-01 3.937352082246e-01 3.986299911378e-01 4.636181271680e-01 5.503849733324e-01 6.184002453169e-01 6.444059182749e-01 6.223837197995e-01 5.632768937355e-01 4.963665396729e-01 4.648882318619e-01 4.952408236605e-01 5.655441877803e-01 6.335459025294e-01 6.697068650088e-01 6.630533492122e-01 6.197998459403e-01 5.622938309333e-01 5.244330487783e-01 5.325624128576e-01 5.803039818158e-01 6.366921881235e-01 6.736337946012e-01 6.779901276827e-01 6.526182063226e-01 6.147233807864e-01 5.902904236960e-01 5.992745977601e-01 6.388294546594e-01 6.862980683351e-01 7.169780436070e-01 7.155891515927e-01 6.795998181001e-01 6.198900656649e-01 5.604326318812e-01 5.321747705318e-01 5.527522683466e-01 6.090933084139e-01 6.720849687350e-01 7.203821393592e-01 7.195853062498e-01 6.856764299050e-01 6.371531207067e-01 5.719004267774e-01 5.181743390744e-01 5.017953627295e-01 5.259445440474e-01 5.678028439215e-01 5.998635698695e-01 6.052113393375e-01 5.805023260320e-01 5.351561705063e-01 4.890208489113e-01 4.647424556417e-01 4.718296966719e-01 4.974620389757e-01 5.190061798429e-01 5.200732063959e-01 4.967784720174e-01 4.585137936251e-01 4.257700018053e-01 4.202695825709e-01 4.464398507897e-01 4.868754427870e-01 5.193541306319e-01 5.304927483618e-01 5.192860329227e-01 4.964536827716e-01 4.803005182761e-01 4.862362319174e-01 5.144893575025e-01 5.508495029133e-01 5.792180659565e-01 5.912040414388e-01 5.887655794482e-01 5.820353590860e-01 5.828903840075e-01 5.962578143476e-01 6.161508330812e-01 6.307998572612e-01 6.315532764161e-01 6.197652267854e-01 6.213698622058e-01 6.446242416345e-01 6.854280538724e-01 7.319029593870e-01 7.700397389181e-01 7.810705722531e-01 7.564050196969e-01 6.919119731154e-01 6.162025997509e-01 5.704626822435e-01 5.839326734968e-01 6.420927731557e-01 7.027107860241e-01 7.308914417049e-01 7.114423392843e-01 6.505305314201e-01 5.774020007456e-01 5.408877151750e-01 5.758892197507e-01 6.612523256638e-01 7.464286873878e-01 7.930779693972e-01 7.850160752072e-01 7.288621893943e-01 6.560637487201e-01 6.196052995284e-01 6.598359441936e-01 7.584161625547e-01 8.619674547429e-01 9.270544863482e-01 9.327880209868e-01 8.813620160133e-01 7.987824104438e-01 7.332367106615e-01 7.337850657334e-01 8.046524914777e-01 9.011562188253e-01 9.746274349526e-01 9.976971725916e-01 9.679180339685e-01 9.067778638894e-01 8.548721522355e-01 8.525526473104e-01 9.070119006629e-01 9.864800841440e-01 1.052188356495e+00 1.088693256392e+00 1.042924750024e+00 9.785463448824e-01 9.122944782052e-01 8.810243329151e-01 9.033265087745e-01 9.596109337873e-01 1.010094248131e+00 1.023147408882e+00 9.885147823187e-01 9.200571404038e-01 8.528840078415e-01 8.280079118526e-01 8.601466092272e-01 9.221811096519e-01 9.712049469421e-01 9.775354926476e-01 9.355216921184e-01 8.655037755951e-01 8.097694803322e-01 8.107127327384e-01 8.720112185158e-01 9.538574984037e-01 1.009416386540e+00 1.009910707375e+00 9.510045352960e-01 8.540463892602e-01 7.651304742606e-01 7.381311890297e-01 7.875081156214e-01 8.700994846332e-01 9.303331422561e-01 9.334868985955e-01 8.707884743754e-01 7.588293972696e-01 6.406491313563e-01 5.794492941577e-01 6.099650535019e-01 6.907458706148e-01 7.571357980838e-01 7.701304429512e-01 7.198389446046e-01 6.306095781870e-01 5.548950770599e-01 5.259797309936e-01 5.530133712059e-01 6.070824830610e-01 6.510444894458e-01 6.511842051822e-01 6.097111497134e-01 5.512747066573e-01 5.137231102463e-01 5.225929645301e-01 5.645999233115e-01 6.043892484709e-01 6.161961518133e-01 5.951744556322e-01 5.574683247885e-01 5.338185638936e-01 5.486144144261e-01 5.950694429924e-01 6.425530072572e-01 6.629746617373e-01 6.445767266180e-01 5.957168324639e-01 5.451180217988e-01 5.315593292530e-01 5.709920845872e-01 6.371194360434e-01 6.892768789075e-01 6.987266262998e-01 6.548098844919e-01 5.654488529512e-01 4.594857305616e-01 3.899595296442e-01 4.044082942049e-01 4.772398880064e-01 5.474499260467e-01 5.774856205413e-01 5.547940384083e-01 4.856543198792e-01 3.940903071157e-01 3.239423294336e-01 3.205115964080e-01 3.709385981654e-01 4.226049532131e-01 4.430061413495e-01 4.224969360479e-01 3.632812445911e-01 2.792946916050e-01 2.037114556033e-01 1.577592853697e-01 1.543909472860e-01 1.754488707099e-01 1.929550214556e-01 1.964518058787e-01 1.899951964229e-01 1.872253337799e-01 2.027771795473e-01 2.389643814448e-01 2.860397069943e-01 3.332330615661e-01 3.735069477553e-01 4.033275078320e-01 4.217221829387e-01 4.298251330605e-01 4.309842730052e-01 4.308960186129e-01 4.365659229225e-01 4.531370767767e-01 4.801454419004e-01 5.107522411632e-01 5.349696991400e-01 5.439805156838e-01 5.337837058661e-01 5.076818260267e-01 4.774502164409e-01 4.609108382403e-01 4.719118711921e-01 5.082912443789e-01 5.535999628652e-01 5.899124010793e-01 6.065759517163e-01 6.030242972945e-01 5.884699696721e-01 5.782707763076e-01 5.855556538003e-01 6.116922098545e-01 6.454479102868e-01 6.719361894446e-01 6.861815360206e-01 7.028651068174e-01 7.183932509148e-01 7.291223660589e-01 7.332374674328e-01 7.318794536307e-01 7.147313437150e-01 6.841733461307e-01 6.649733035773e-01 6.775871615006e-01 7.217898065224e-01 7.765809967984e-01 8.170056954577e-01 8.279239358960e-01 8.094610568580e-01 7.776768538905e-01 7.594458485888e-01 7.772250008227e-01 8.306346022743e-01 8.967090058493e-01 9.474585892973e-01 9.638479984628e-01 9.410460077727e-01 8.889892083889e-01 8.300629239021e-01 7.913320663863e-01 7.895024809939e-01 8.189470714969e-01 8.584055448341e-01 8.879417920324e-01 8.988621988546e-01 8.944630591217e-01 8.852597305585e-01 8.814086025568e-01 8.860124981190e-01 8.943339856076e-01 8.995110444063e-01 8.994835915112e-01 8.999052358946e-01 9.105567985868e-01 9.368988522466e-01 9.733185604846e-01 1.004627553383e+00 1.014311577230e+00 9.930864523628e-01 9.444627759237e-01 8.866334905247e-01 8.585044149485e-01 8.882304301074e-01 9.577851285433e-01 1.030826540645e+00 1.069131530424e+00 1.048367096878e+00 9.543747488664e-01 8.330676694836e-01 7.573715477367e-01 7.864378890815e-01 8.953162755349e-01 1.007718784181e+00 1.065289362386e+00 1.043942997624e+00 9.526428476851e-01 8.345786602785e-01 7.635895117099e-01 7.976662571763e-01 9.089754085308e-01 1.019978636940e+00 1.071749062353e+00 1.039150201861e+00 9.290032342544e-01 7.813283539674e-01 6.716163029821e-01 6.745775729523e-01 7.709691467443e-01 8.733545169423e-01 9.178614286356e-01 8.818196187472e-01 7.797984819458e-01 6.664140733801e-01 6.296619176803e-01 7.113608815950e-01 8.464308838390e-01 9.529119223703e-01 9.862950698959e-01 9.401615819632e-01 8.463156984119e-01 7.761990596331e-01 8.064258519543e-01 9.334100343161e-01 1.079758465934e+00 1.173558337089e+00 1.174530689077e+00 1.068123979567e+00 9.596888558731e-01 8.475458139539e-01 8.484073723289e-01 9.797992737747e-01 1.151464105871e+00 1.273596690957e+00 1.297158643774e+00 1.211902939745e+00 1.046353569318e+00 8.756002623920e-01 8.151893867569e-01 9.165841906352e-01 1.089350412704e+00 1.225059649112e+00 1.264975270171e+00 1.195387487169e+00 1.043369762423e+00 8.815059072495e-01 8.197375824867e-01 9.097727565364e-01 1.070378089177e+00 1.198091652040e+00 1.235970384613e+00 1.171774815965e+00 1.033292877354e+00 8.897411772059e-01 8.365007161235e-01 9.112887111387e-01 1.042626402342e+00 1.140537500633e+00 1.155735206761e+00 1.081953799080e+00 9.534359332181e-01 8.438246040949e-01 8.347703510378e-01 9.296254126468e-01 1.048392164935e+00 1.115284437933e+00 1.094284084425e+00 9.899605104441e-01 8.482958402335e-01 7.765388624794e-01 8.309108636120e-01 9.700868592160e-01 1.113236337483e+00 1.187291312484e+00 1.156939580517e+00 1.014389769896e+00 8.225015455039e-01 7.081141993270e-01 7.846121188712e-01 9.766987838499e-01 1.146438060292e+00 1.217303186304e+00 1.166447519523e+00 1.016285945951e+00 8.416765169464e-01 7.721529508632e-01 8.806361903664e-01 1.070591482784e+00 1.219842473732e+00 1.262418054304e+00 1.180855073403e+00 1.001267852440e+00 8.033466097431e-01 7.279866536873e-01 8.485804215400e-01 1.048211363482e+00 1.199159909560e+00 1.238392885981e+00 1.150807018621e+00 9.619947285166e-01 7.472919919375e-01 6.486443877104e-01 7.565858164596e-01 9.519969239883e-01 1.102692088329e+00 1.148305610156e+00 1.076889990941e+00 9.155266884617e-01 7.362954235164e-01 6.599423606728e-01 7.515438572857e-01 9.156391955696e-01 1.042620711627e+00 1.079325500726e+00 1.022398257091e+00 9.195435891460e-01 8.061005816869e-01 7.166244155842e-01 6.768483374790e-01 6.946036503235e-01 7.365880729282e-01 7.641133531265e-01 7.566669481625e-01 7.136247881098e-01 6.490983797453e-01 5.848765322918e-01 5.403209087680e-01 5.212499532403e-01 5.183021587604e-01 5.181146864231e-01 5.136274765507e-01 5.052287491391e-01 4.962253598010e-01 4.881335777902e-01 4.797688700251e-01 4.704522489364e-01 4.635819921835e-01 4.661385622770e-01 4.828886485025e-01 5.103017413821e-01 5.376026623591e-01 5.538231801880e-01 5.545338633153e-01 5.451733910241e-01 5.395416983358e-01 5.513811060719e-01 5.823637039012e-01 6.193413402965e-01 6.440643372226e-01 6.442471594980e-01 6.198444519576e-01 5.851416272339e-01 5.646439169690e-01 5.773010857425e-01 6.180400717554e-01 6.616763712870e-01 6.837611529086e-01 6.690556060297e-01 6.439228958780e-01 6.240492831172e-01 6.207819976879e-01 6.374556067751e-01 6.609882642297e-01 6.720913648661e-01 6.518401233634e-01 6.068679119724e-01 5.580375095889e-01 5.341450151203e-01 5.529698500316e-01 6.031622031179e-01 6.550107531268e-01 6.818485542676e-01 6.692905561375e-01 6.170896738032e-01 5.401799180487e-01 4.697019155160e-01 4.445191997209e-01 4.772658390578e-01 5.373209294401e-01 5.857858362069e-01 5.998026997669e-01 5.747967064539e-01 5.233281094380e-01 4.741015712945e-01 4.619481981551e-01 4.988852213361e-01 5.612210489245e-01 6.169266808580e-01 6.470794738748e-01 6.493368255555e-01 6.357719920068e-01 6.268697512904e-01 6.394734998751e-01 6.743705726391e-01 7.172403170284e-01 7.515350334089e-01 7.692174623102e-01 7.740538606224e-01 7.785772911070e-01 7.955175069891e-01 8.278486241927e-01 8.660630868392e-01 8.948037031434e-01 9.247290788039e-01 9.507230152570e-01 9.825217873341e-01 1.014753451071e+00 1.042880491632e+00 1.037006405824e+00 1.010024326339e+00 9.615132182737e-01 9.214096874939e-01 9.175122059513e-01 9.558645463733e-01 1.016364440988e+00 1.069710047680e+00 1.094958061556e+00 1.087124554834e+00 1.057734545712e+00 1.029951180192e+00 1.026662066628e+00 1.054943002200e+00 1.100726677489e+00 1.139890909000e+00 1.153501882514e+00 1.136681739933e+00 1.100447767907e+00 1.066934844648e+00 1.057109274910e+00 1.075563443897e+00 1.106348301169e+00 1.125083900525e+00 1.114852619928e+00 1.075876218431e+00 1.027708322522e+00 1.001779254148e+00 1.020686537160e+00 1.077305883901e+00 1.139238960020e+00 1.172135257614e+00 1.157731198299e+00 1.101981335648e+00 1.036785314516e+00 1.009674065211e+00 1.050812219951e+00 1.142008931324e+00 1.232562118726e+00 1.275748405897e+00 1.248805718936e+00 1.189010356350e+00 1.108234800036e+00 1.056501290507e+00 1.079336479158e+00 1.177020983587e+00 1.302947817638e+00 1.399626590538e+00 1.427681011448e+00 1.375525632171e+00 1.263418585045e+00 1.145661893711e+00 1.097294862062e+00 1.159579414346e+00 1.293906884633e+00 1.423962754215e+00 1.491156232604e+00 1.471092701429e+00 1.374774664815e+00 1.248000703582e+00 1.162150391893e+00 1.173632114752e+00 1.269160362749e+00 1.380761973309e+00 1.445243866339e+00 1.432386548554e+00 1.348791163726e+00 1.235666030659e+00 1.157441204425e+00 1.163747286879e+00 1.242637755471e+00 1.333632772008e+00 1.379653237833e+00 1.353944492201e+00 1.264603569434e+00 1.152052181887e+00 1.076409896381e+00 1.079727129526e+00 1.145274939070e+00 1.215458454763e+00 1.240263734307e+00 1.200123246118e+00 1.108905557686e+00 1.022810522870e+00 1.002038950402e+00 1.063509722413e+00 1.147203830224e+00 1.177523841682e+00 1.120412712641e+00 9.974113247546e-01 8.767439408466e-01 8.501343019755e-01 9.425939497491e-01 1.076926006106e+00 1.165934663412e+00 1.163880308470e+00 1.071164580389e+00 9.379624650053e-01 8.642917006764e-01 9.332702412055e-01 1.101790885065e+00 1.261016418985e+00 1.331903864316e+00 1.280897685124e+00 1.119512124151e+00 9.151634666098e-01 8.089225586237e-01 9.182271354577e-01 1.153036401102e+00 1.362726223976e+00 1.459145751404e+00 1.407371812897e+00 1.216257165067e+00 9.454837392796e-01 7.396964089262e-01 7.957898714006e-01 1.052585889911e+00 1.308503800107e+00 1.455325081167e+00 1.453043978314e+00 1.307226429445e+00 1.068864882232e+00 8.508184601680e-01 8.176817718629e-01 9.901385664120e-01 1.208167583284e+00 1.350843443902e+00 1.393395709798e+00 1.360313907777e+00 1.270068946220e+00 1.160308160515e+00 1.080252244387e+00 1.067198236325e+00 1.094164249544e+00 1.160657651042e+00 1.193443047189e+00 1.169016624891e+00 1.098006802890e+00 1.016706793806e+00 9.720861730359e-01 9.890726788221e-01 1.047291410387e+00 1.102180548001e+00 1.119272788034e+00 1.089177964629e+00 1.028881678608e+00 9.747704607743e-01 9.623679448515e-01 9.971277641090e-01 1.048810360626e+00 1.077818287142e+00 1.059942047317e+00 9.966358054172e-01 9.174073128159e-01 8.725434635082e-01 9.008713665485e-01 9.900497828737e-01 1.089551784598e+00 1.152375441584e+00 1.154620356486e+00 1.099298098533e+00 1.016653834726e+00 9.586452733923e-01 9.723582585380e-01 1.058237082339e+00 1.171103942370e+00 1.261135635085e+00 1.298498501519e+00 1.277883983602e+00 1.216678411333e+00 1.149379114524e+00 1.113529399166e+00 1.126590790198e+00 1.172850270745e+00 1.216357445478e+00 1.268095476903e+00 1.282077664483e+00 1.290711475990e+00 1.261960293310e+00 1.220804117882e+00 1.157477415790e+00 1.100550013590e+00 1.074006441962e+00 1.081911553603e+00 1.106624467466e+00 1.123130096021e+00 1.114340180530e+00 1.077993659307e+00 1.026307164857e+00 9.799374814566e-01 9.566023802139e-01 9.592788333959e-01 9.748101951360e-01 9.847392462848e-01 9.770298889587e-01 9.511063487546e-01 9.161720970395e-01 8.848609227941e-01 8.650355771478e-01 8.554267491465e-01 8.494866044359e-01 8.441299566775e-01 8.453109044504e-01 8.649419414477e-01 9.094693339306e-01 9.699058770754e-01 1.024078170178e+00 1.047730440906e+00 1.025444418039e+00 9.586846787926e-01 8.721682681662e-01 8.149020931982e-01 8.362682538067e-01 9.360823298444e-01 1.062681117041e+00 1.158963286054e+00 1.187110235368e+00 1.133094840084e+00 1.008900438969e+00 8.608451882887e-01 7.730814156409e-01 7.809297835586e-01 8.884415200764e-01 1.005374029025e+00 1.076794498192e+00 1.077739934140e+00 1.009286112962e+00 8.970089880903e-01 7.904401363294e-01 7.490291970350e-01 7.944518561553e-01 8.851902007439e-01 9.637203352933e-01 9.943172285358e-01 9.677305603832e-01 8.978791494356e-01 8.174572389193e-01 7.667552556865e-01 7.683609245755e-01 8.073096932887e-01 8.478333442465e-01 8.620760744544e-01 8.415030533682e-01 7.957720487585e-01 7.458539659482e-01 7.116983249008e-01 6.983543378745e-01 6.937331283107e-01 6.820595614898e-01 6.587507988296e-01 6.356409123228e-01 6.331425636381e-01 6.604876507284e-01 7.025520360153e-01 7.304600684068e-01 7.203327260467e-01 6.650877234942e-01 5.819781875357e-01 5.185115787104e-01 5.326223399350e-01 6.238197993197e-01 7.326959643605e-01 8.229688773937e-01 8.601370955944e-01 8.487413445068e-01 7.934378812635e-01 7.042683825961e-01 6.207662644271e-01 6.197957589245e-01 7.143985312400e-01 8.380322133826e-01 9.247278484847e-01 9.420703793362e-01 8.925123497285e-01 8.154553654565e-01 7.825686342149e-01 8.484515717979e-01 9.862321475743e-01 1.122617712602e+00 1.198688223586e+00 1.186910500478e+00 1.094004705063e+00 9.662533093468e-01 8.904946998254e-01 9.436827810926e-01 1.101382355983e+00 1.272464171019e+00 1.383635509870e+00 1.399726751614e+00 1.322098676884e+00 1.189096380165e+00 1.075282292480e+00 1.062799785038e+00 1.166302841634e+00 1.317409781758e+00 1.438908853334e+00 1.487586058841e+00 1.458167319515e+00 1.379330774601e+00 1.304762215623e+00 1.287833624899e+00 1.342065263245e+00 1.430896685799e+00 1.502865582289e+00 1.525425028799e+00 1.496729974294e+00 1.446759115770e+00 1.453176928554e+00 1.518236939303e+00 1.627071077924e+00 1.698096684337e+00 1.727585374682e+00 1.665788968500e+00 1.549134357874e+00 1.448251786557e+00 1.433091776805e+00 1.513409667157e+00 1.629040581523e+00 1.706852231553e+00 1.705511260756e+00 1.628961456848e+00 1.525921538147e+00 1.472183549482e+00 1.518059605318e+00 1.637452605951e+00 1.752940630082e+00 1.795623896743e+00 1.735907111233e+00 1.593210076121e+00 1.439303902573e+00 1.378990440537e+00 1.468271389713e+00 1.647293582075e+00 1.807371251808e+00 1.869852040642e+00 1.806832326504e+00 1.643851853784e+00 1.462361646123e+00 1.381975336347e+00 1.469564448298e+00 1.658080858973e+00 1.826710371901e+00 1.891851668403e+00 1.826648772916e+00 1.661447957667e+00 1.484739640670e+00 1.419733658718e+00 1.524618623634e+00 1.721076472301e+00 1.885316763779e+00 1.933645541059e+00 1.873298951121e+00 1.721624721574e+00 1.557217305063e+00 1.428511563732e+00 1.385991304493e+00 1.446180187228e+00 1.553230109134e+00 1.632951713442e+00 1.639517350961e+00 1.567572884063e+00 1.450323999566e+00 1.348520836553e+00 1.318402415543e+00 1.364821436135e+00 1.436709127331e+00 1.473742692285e+00 1.442864115912e+00 1.348968198014e+00 1.233700081342e+00 1.161067499033e+00 1.174608743257e+00 1.253384461163e+00 1.333512257876e+00 1.360131149594e+00 1.311341313833e+00 1.201910715473e+00 1.081039301828e+00 1.016411122093e+00 1.045494311318e+00 1.135643442059e+00 1.221855823447e+00 1.259079419607e+00 1.237938179848e+00 1.182257971829e+00 1.137215940167e+00 1.141672407400e+00 1.195840645269e+00 1.262979627292e+00 1.302678136028e+00 1.296669155939e+00 1.256725873228e+00 1.219324989573e+00 1.224229535843e+00 1.295885430402e+00 1.408554601109e+00 1.515244546124e+00 1.536841720750e+00 1.453954621134e+00 1.300194594445e+00 1.156739596402e+00 1.120448783718e+00 1.212926762876e+00 1.351795617074e+00 1.442110803294e+00 1.432338290067e+00 1.321172441676e+00 1.158059144582e+00 1.040032125685e+00 1.058003766401e+00 1.190346170863e+00 1.329803328410e+00 1.388127015235e+00 1.326918861737e+00 1.157238969219e+00 9.456660630939e-01 8.242447759165e-01 9.014056851465e-01 1.095869349860e+00 1.262825355494e+00 1.318496733322e+00 1.235871555344e+00 1.036095793180e+00 7.995031455188e-01 6.924411452505e-01 8.292406167519e-01 1.067187794340e+00 1.251058022715e+00 1.309873302384e+00 1.227369395560e+00 1.032977130147e+00 8.131141626656e-01 7.259721209369e-01 8.584508269719e-01 1.076011594434e+00 1.238873760205e+00 1.282933947431e+00 1.199743815157e+00 1.059644434371e+00 9.122552011670e-01 8.277800910895e-01 8.549764489231e-01 9.653035606417e-01 1.067714925473e+00 1.136353385421e+00 1.118585973933e+00 1.034604175801e+00 9.357088986356e-01 8.867447085058e-01 9.192868585773e-01 1.000336767037e+00 1.072931832060e+00 1.101934353471e+00 1.085182900382e+00 1.048451767170e+00 1.029815797774e+00 1.052220339854e+00 1.103628996893e+00 1.149653546900e+00 1.161317474364e+00 1.131781462128e+00 1.079848925938e+00 1.041494039290e+00 1.046085119659e+00 1.089550931726e+00 1.136831741386e+00 1.149799171937e+00 1.109392022476e+00 1.024762147844e+00 9.343597608706e-01 8.924176038083e-01 9.267960487513e-01 1.006959509352e+00 1.075319717609e+00 1.089804989686e+00 1.038839943157e+00 9.442098312706e-01 8.594327328509e-01 8.466078413676e-01 9.182351244159e-01 1.021247280036e+00 1.092322895240e+00 1.094444285336e+00 1.023927632290e+00 9.124210173078e-01 8.261235363804e-01 8.268126538470e-01 9.035100643125e-01 9.917891193069e-01 1.036559700634e+00 1.020519272547e+00 9.565912232452e-01 8.824361077742e-01 8.447896377294e-01 8.657338939579e-01 9.222397162184e-01 9.722708210433e-01 9.887118923819e-01 9.712679585826e-01 9.435816475076e-01 9.379354271654e-01 9.689404059162e-01 1.018829615000e+00 1.053276385522e+00 1.047137335013e+00 1.000111441380e+00 9.420232317718e-01 9.230825798430e-01 9.754566937744e-01 1.076752442157e+00 1.170732013615e+00 1.208415118853e+00 1.167708101604e+00 1.060893905550e+00 9.408610057936e-01 8.932470450188e-01 9.691498521648e-01 1.118716776912e+00 1.252223627096e+00 1.306591798778e+00 1.257573092549e+00 1.120800845203e+00 9.579695253770e-01 8.761396622400e-01 9.502711908658e-01 1.120425036930e+00 1.275319772181e+00 1.341361725705e+00 1.324219391745e+00 1.247106042763e+00 1.142861157492e+00 1.056161036147e+00 9.962032165477e-01 1.015517595614e+00 1.058245364902e+00 1.091682763911e+00 1.096944784733e+00 1.077548368912e+00 1.055936473062e+00 1.058306268784e+00 1.093141910633e+00 1.142999789319e+00 1.179110926762e+00 1.181729520447e+00 1.151801152296e+00 1.112248812012e+00 1.096886537828e+00 1.125808539270e+00 1.186183426926e+00 1.242547501518e+00 1.262712990209e+00 1.235544955669e+00 1.177431711020e+00 1.128329181169e+00 1.130030361532e+00 1.190765160142e+00 1.276141287439e+00 1.339654095456e+00 1.353166218538e+00 1.320180992678e+00 1.276760968311e+00 1.275501996791e+00 1.345711138308e+00 1.463542973671e+00 1.572759833899e+00 1.624249256586e+00 1.598777222065e+00 1.516145361779e+00 1.435296399969e+00 1.430198068057e+00 1.530074616100e+00 1.687332209868e+00 1.823115442743e+00 1.883311332180e+00 1.874877276154e+00 1.773266106555e+00 1.609188631130e+00 1.469117326931e+00 1.450412144710e+00 1.567133159694e+00 1.730534734823e+00 1.837649294766e+00 1.828731072367e+00 1.698882123189e+00 1.501930767382e+00 1.350072508060e+00 1.359834086905e+00 1.524436154284e+00 1.720055672851e+00 1.831529720021e+00 1.800963574651e+00 1.630335877700e+00 1.387052219357e+00 1.214162623765e+00 1.261223339713e+00 1.492589607512e+00 1.739834209408e+00 1.875936319342e+00 1.843662505730e+00 1.646651604339e+00 1.354402973473e+00 1.125858485882e+00 1.159599615326e+00 1.427594543794e+00 1.723319340031e+00 1.904005006669e+00 1.909134234875e+00 1.739917657030e+00 1.458467205936e+00 1.203837584780e+00 1.167320085593e+00 1.377454999082e+00 1.654989576369e+00 1.848775313092e+00 1.892010319159e+00 1.776304850618e+00 1.593916631472e+00 1.463165080533e+00 1.450811669098e+00 1.559630457406e+00 1.685824168931e+00 1.769371665292e+00 1.748409928477e+00 1.649186032643e+00 1.539914072359e+00 1.499494537723e+00 1.555660853220e+00 1.657840768963e+00 1.728231353998e+00 1.716807576610e+00 1.621378357412e+00 1.489889906796e+00 1.405933778976e+00 1.433393367496e+00 1.549542595762e+00 1.668068549044e+00 1.711516895823e+00 1.645852798072e+00 1.488405378856e+00 1.311038420465e+00 1.225339061196e+00 1.297047368637e+00 1.462817628252e+00 1.606749256422e+00 1.649662576089e+00 1.566583715520e+00 1.386725646841e+00 1.197622143248e+00 1.128239670895e+00 1.236682040473e+00 1.429721299168e+00 1.582176190905e+00 1.621055445521e+00 1.530065240206e+00 1.346729284483e+00 1.165715341248e+00 1.114992877610e+00 1.235438027586e+00 1.423727912509e+00 1.559986746784e+00 1.578036187512e+00 1.498000982205e+00 1.338322049199e+00 1.175835089908e+00 1.093903620501e+00 1.122733222044e+00 1.230903369415e+00 1.339472779980e+00 1.386136133277e+00 1.346282784289e+00 1.233563726523e+00 1.098343695569e+00 1.016564713838e+00 1.040952831229e+00 1.144321534727e+00 1.252663131694e+00 1.308725107211e+00 1.291839069186e+00 1.216768397521e+00 1.128114377830e+00 1.083225758828e+00 1.113040407631e+00 1.193727166144e+00 1.272897455222e+00 1.310051131082e+00 1.292718330965e+00 1.236668923958e+00 1.178193567431e+00 1.155444404202e+00 1.181722167735e+00 1.235843306037e+00 1.282742290770e+00 1.298482818596e+00 1.280902105851e+00 1.247852024466e+00 1.225871026470e+00 1.231825883396e+00 1.259687777843e+00 1.286108137452e+00 1.288530901149e+00 1.259831650293e+00 1.213329552631e+00 1.177358755287e+00 1.177054282397e+00 1.221936320038e+00 1.314106970381e+00 1.400958512489e+00 1.441511608849e+00 1.388306714975e+00 1.250245267228e+00 1.056523353553e+00 9.138092280515e-01 9.333477298802e-01 1.088561979785e+00 1.252987460526e+00 1.333290697888e+00 1.291379406061e+00 1.136827504204e+00 9.303228332716e-01 7.961470050294e-01 8.543660274797e-01 1.045638440657e+00 1.227677531580e+00 1.314025097483e+00 1.274039329342e+00 1.121810000762e+00 9.200894864597e-01 7.922892902701e-01 8.539774425818e-01 1.046353524933e+00 1.233262772647e+00 1.333052465609e+00 1.318162927868e+00 1.203902803014e+00 1.048172253464e+00 9.485542881280e-01 9.863194591633e-01 1.131588819849e+00 1.287100293933e+00 1.380716454174e+00 1.384514012955e+00 1.309572650463e+00 1.201106423079e+00 1.126380390811e+00 1.136477194194e+00 1.220094878377e+00 1.318473762723e+00 1.377356938821e+00 1.372362429799e+00 1.326911876087e+00 1.288599414523e+00 1.281419461964e+00 1.303963524291e+00 1.333773595313e+00 1.311434229977e+00 1.267705581555e+00 1.147776712546e+00 9.882587277713e-01 8.583362876953e-01 8.320632023647e-01 9.109984865472e-01 1.018882434621e+00 1.082973671994e+00 1.067430844410e+00 9.720865337195e-01 8.316780278866e-01 7.185795421484e-01 7.149387587203e-01 8.193699723798e-01 9.482878842040e-01 1.029835102374e+00 1.030214391722e+00 9.490640185207e-01 8.186093795157e-01 7.070851223708e-01 6.964016969429e-01 7.942192974585e-01 9.232470132869e-01 1.012332707257e+00 1.027807399957e+00 9.704231036460e-01 8.739028233119e-01 8.017158936844e-01 8.144990450556e-01 9.066958543103e-01 1.013878317608e+00 1.076003226578e+00 1.064486976490e+00 9.862546536965e-01 8.867818248396e-01 8.433838971304e-01 9.089681351840e-01 1.047020963218e+00 1.176607213027e+00 1.236162322936e+00 1.198938017257e+00 1.074608676514e+00 9.187353061323e-01 8.407962702532e-01 9.292140116141e-01 1.127467025129e+00 1.317521452583e+00 1.418997764888e+00 1.396359741247e+00 1.255120899960e+00 1.048331211209e+00 8.928217535826e-01 9.265170044865e-01 1.128406265640e+00 1.354028696596e+00 1.498435026730e+00 1.515154250363e+00 1.404840563159e+00 1.215754987173e+00 1.051437510941e+00 1.039123208242e+00 1.193031377196e+00 1.394455858769e+00 1.532520264266e+00 1.551979265906e+00 1.447917272161e+00 1.264107105133e+00 1.097330546645e+00 1.068537478009e+00 1.201496697574e+00 1.390197057623e+00 1.526016455506e+00 1.553174521637e+00 1.466022510798e+00 1.305014730390e+00 1.154256937703e+00 1.111557453060e+00 1.199516733019e+00 1.338221474947e+00 1.436864610792e+00 1.449516826849e+00 1.387763978777e+00 1.315342853532e+00 1.294027538391e+00 1.341956678295e+00 1.429431565927e+00 1.504136137885e+00 1.506278093247e+00 1.401478784731e+00 1.235947630971e+00 1.112655350992e+00 1.143346525196e+00 1.319607325716e+00 1.524341668241e+00 1.653827745880e+00 1.656977112953e+00 1.535803198869e+00 1.349776788949e+00 1.219401954688e+00 1.265189646830e+00 1.466293316867e+00 1.690217446952e+00 1.825621149005e+00 1.818478985725e+00 1.670474582286e+00 1.443110453827e+00 1.266282847152e+00 1.285763440780e+00 1.494542508074e+00 1.743799661242e+00 1.906283744368e+00 1.919712497827e+00 1.779518014381e+00 1.537475765539e+00 1.308196662284e+00 1.242978101947e+00 1.383717210998e+00 1.601981758316e+00 1.760271241753e+00 1.788567619683e+00 1.679461453032e+00 1.481837469836e+00 1.298551996287e+00 1.249616340996e+00 1.357608504004e+00 1.517523489997e+00 1.616736368308e+00 1.597001440000e+00 1.493706904021e+00 1.364157174979e+00 1.254558800967e+00 1.223123346495e+00 1.285336480580e+00 1.394298931029e+00 1.479263315183e+00 1.492163447824e+00 1.422082505606e+00 1.296653650557e+00 1.178088733689e+00 1.138134595188e+00 1.199157459982e+00 1.309943240880e+00 1.399777095958e+00 1.424628291007e+00 1.376784987457e+00 1.281351152647e+00 1.186542199660e+00 1.140464525276e+00 1.156014829007e+00 1.201801680746e+00 1.234831131930e+00 1.232541711016e+00 1.201969483248e+00 1.172076641167e+00 1.172328842391e+00 1.206826125197e+00 1.249780943997e+00 1.267427025508e+00 1.242229163329e+00 1.185222734905e+00 1.135547073059e+00 1.139408669052e+00 1.209376972461e+00 1.308576316911e+00 1.381888912069e+00 1.389786595161e+00 1.323595620436e+00 1.211540092017e+00 1.117730820335e+00 1.112971266859e+00 1.209663288415e+00 1.353971407552e+00 1.493926927714e+00 1.575245217526e+00 1.567335722408e+00 1.436191836992e+00 1.185327893680e+00 9.212871487812e-01 8.272365753902e-01 9.872306854279e-01 1.233780470684e+00 1.410419247804e+00 1.448068655040e+00 1.335651949675e+00 1.110561003690e+00 8.684593038910e-01 7.716142023375e-01 8.962179000780e-01 1.098296438966e+00 1.236947422339e+00 1.251657520098e+00 1.137819808971e+00 9.379199213735e-01 7.496099326319e-01 7.106236817006e-01 8.372909283080e-01 9.935008627049e-01 1.075136501738e+00 1.043562998593e+00 9.088536296518e-01 7.293299508718e-01 6.221191559838e-01 6.873803117178e-01 8.507319346580e-01 9.888438698792e-01 1.039284353590e+00 9.901373437141e-01 8.702347080409e-01 7.482535788080e-01 7.122237517070e-01 7.835837488484e-01 8.878719206211e-01 9.493652743473e-01 9.373342671076e-01 8.677057624789e-01 8.058490784007e-01 8.112629444851e-01 9.063437206317e-01 1.014458629693e+00 1.083062482213e+00 1.065996701948e+00 9.566195774480e-01 7.872839069934e-01 6.442408200091e-01 6.510525780091e-01 8.078042267625e-01 9.906247507047e-01 1.108629418357e+00 1.120540151407e+00 1.021338932289e+00 8.413477470258e-01 6.592684973294e-01 6.090611375919e-01 7.363371346886e-01 9.149277262062e-01 1.035624603198e+00 1.048798086918e+00 9.443983316965e-01 7.466149141482e-01 5.281109207804e-01 4.535600807317e-01 6.067105984436e-01 8.127039379186e-01 9.508650866171e-01 9.756677495435e-01 8.796902490892e-01 6.883727953741e-01 4.777867434963e-01 4.272453264294e-01 6.053098963932e-01 8.227269161107e-01 9.685987446265e-01 1.001519915185e+00 9.146367067751e-01 7.310887477141e-01 5.162869211889e-01 4.233398077671e-01 5.608367024069e-01 7.693430898857e-01 9.335172593467e-01 1.015186351845e+00 9.998075579708e-01 9.076166759228e-01 7.788769841883e-01 6.753708883407e-01 6.595073866920e-01 7.317779453881e-01 8.314841040438e-01 9.041732134539e-01 9.253859283297e-01 8.972587798776e-01 8.437184456170e-01 8.025857609953e-01 8.053161134746e-01 8.513116642856e-01 9.095889922741e-01 9.455236024115e-01 9.396833999622e-01 8.938856482862e-01 8.319678295398e-01 7.938970729223e-01 8.124641456578e-01 8.824999909816e-01 9.655934941889e-01 1.021122003924e+00 1.024376577192e+00 9.714337010498e-01 8.810536909716e-01 7.954636489757e-01 7.684206431216e-01 8.233215406615e-01 9.268408693225e-01 1.025513016454e+00 1.081423931440e+00 1.080280733092e+00 1.031070708407e+00 9.645529762599e-01 9.250791981172e-01 9.452378100463e-01 1.017264187090e+00 1.100998518130e+00 1.155447028619e+00 1.157390326809e+00 1.106792232760e+00 1.028159702747e+00 9.671639489850e-01 9.698251557994e-01 1.043876819161e+00 1.150323349863e+00 1.237706026559e+00 1.269072907314e+00 1.229683152788e+00 1.128638287959e+00 1.000590408578e+00 9.041614403471e-01 8.966301760469e-01 9.799978633896e-01 1.098625433573e+00 1.193840974947e+00 1.232007138993e+00 1.206524534950e+00 1.135524681075e+00 1.057845235232e+00 1.019499919235e+00 1.044030521896e+00 1.111906472540e+00 1.179655377544e+00 1.211164580600e+00 1.192506466837e+00 1.135062487468e+00 1.072850176067e+00 1.048814884320e+00 1.084901759870e+00 1.161042172294e+00 1.232440486880e+00 1.259666679869e+00 1.224650143947e+00 1.136734741326e+00 1.035567104065e+00 9.838590040319e-01 1.026907007930e+00 1.143534490978e+00 1.267374398000e+00 1.337826766369e+00 1.320239074215e+00 1.209958901418e+00 1.037818826570e+00 8.828919246543e-01 8.625510687710e-01 1.012598707086e+00 1.233166346699e+00 1.417140660822e+00 1.500358808975e+00 1.454785247992e+00 1.285134728571e+00 1.036243801757e+00 8.206514445634e-01 8.209497884055e-01 1.056328279246e+00 1.350765967376e+00 1.575796383052e+00 1.667077819233e+00 1.599362081099e+00 1.380840789502e+00 1.060538585900e+00 7.676959689363e-01 7.603137392837e-01 1.063678344377e+00 1.422708191277e+00 1.691823815466e+00 1.806592860670e+00 1.742972857683e+00 1.509600944570e+00 1.151743519931e+00 7.819842359313e-01 6.753716799978e-01 9.615234866867e-01 1.339155071077e+00 1.630023660259e+00 1.765764898103e+00 1.723989931646e+00 1.517310176878e+00 1.197903479482e+00 8.857059229599e-01 8.099587172963e-01 1.050648789969e+00 1.381733865774e+00 1.639275194426e+00 1.752293861012e+00 1.697300158748e+00 1.486019891356e+00 1.167439113356e+00 8.512326544466e-01 7.510572587235e-01 9.597569086711e-01 1.262825755282e+00 1.498787129102e+00 1.601024151140e+00 1.549962549342e+00 1.359220081369e+00 1.075652767199e+00 7.953401885925e-01 6.889197957479e-01 8.340883222039e-01 1.062564135892e+00 1.234034394187e+00 1.292031430960e+00 1.226031783458e+00 1.059346232789e+00 8.519886956397e-01 7.112698311369e-01 7.404192877838e-01 8.916998827382e-01 1.041156832446e+00 1.113146907129e+00 1.079880925505e+00 9.488406532622e-01 7.639752977725e-01 6.214664876774e-01 6.430508013158e-01 8.063146346087e-01 9.841919023174e-01 1.094586750087e+00 1.102731602642e+00 1.006864713086e+00 8.378968561067e-01 6.727607916475e-01 6.380340831659e-01 7.754432331460e-01 9.717759273634e-01 1.124337881362e+00 1.181686232801e+00 1.127180777745e+00 9.737547662928e-01 7.704026413386e-01 6.246121605943e-01 6.687203516483e-01 8.617548301204e-01 1.064572794130e+00 1.194672294477e+00 1.216948981421e+00 1.128133354007e+00 9.556817471718e-01 7.679959854342e-01 6.850397339254e-01 7.830643419318e-01 9.722994208488e-01 1.135955823616e+00 1.209644028154e+00 1.168038171753e+00 1.015729464825e+00 7.896544408309e-01 5.822205474029e-01 5.634600324778e-01 7.533700462788e-01 9.802158034833e-01 1.137984497226e+00 1.180902034648e+00 1.094583209826e+00 8.886845510853e-01 5.978689059045e-01 3.166218966129e-01 3.612006068755e-01 6.475706945128e-01 9.017341553471e-01 1.053922313215e+00 1.078827498477e+00 9.742439623106e-01 7.597429944657e-01 4.845190707998e-01 2.997037820997e-01 4.561866038239e-01 7.225360701125e-01 9.312655669014e-01 1.032848673119e+00 1.010111564189e+00 8.680243689424e-01 6.347156399058e-01 3.822752690213e-01 3.352508514455e-01 5.645524093107e-01 8.147084162364e-01 9.901854258091e-01 1.058450662754e+00 1.012840319103e+00 8.693253008247e-01 6.715539184286e-01 5.110100200746e-01 5.185577603896e-01 6.721916603443e-01 8.362118233371e-01 9.349511370033e-01 9.417351630558e-01 8.612092914189e-01 7.295574406168e-01 6.238581401827e-01 6.386406656723e-01 7.712895744398e-01 9.285337409527e-01 1.035384644922e+00 1.053628819046e+00 9.738367570925e-01 8.146624115819e-01 6.342395197163e-01 5.531330661918e-01 6.619853878112e-01 8.648215285793e-01 1.044265579122e+00 1.139081269110e+00 1.122647194652e+00 9.931262106810e-01 7.736329180753e-01 5.275712426447e-01 4.221958058227e-01 5.894927532792e-01 8.410164526473e-01 1.043086438827e+00 1.144670365859e+00 1.127221901662e+00 9.951847148583e-01 7.772530942827e-01 5.424666932329e-01 4.518928856704e-01 6.097515215566e-01 8.454869078789e-01 1.036302416680e+00 1.135821055547e+00 1.130932886039e+00 1.032425712972e+00 8.753924967296e-01 7.243168408200e-01 6.651244390335e-01 7.294630235727e-01 8.474874449025e-01 9.391817317059e-01 9.623969957490e-01 9.081125749216e-01 7.960391236880e-01 6.776142350827e-01 6.316472053294e-01 7.004304214001e-01 8.314866911172e-01 9.490945489391e-01 1.006409969896e+00 9.852862833077e-01 8.920166363081e-01 7.583760783701e-01 6.463630828814e-01 6.310402672789e-01 7.211950248726e-01 8.465906524601e-01 9.417534568803e-01 9.736681102708e-01 9.367096107939e-01 8.493850239022e-01 7.539390863344e-01 7.073132566263e-01 7.410763093779e-01 8.256093784250e-01 9.045859729156e-01 9.371176629245e-01 9.075031831292e-01 8.250615146170e-01 7.254085448285e-01 6.672480364954e-01 6.962489527788e-01 7.917912484814e-01 8.927812649164e-01 9.503524101575e-01 9.413973994335e-01 8.684681786306e-01 7.623817153165e-01 6.858688229448e-01 7.068175910112e-01 8.229008398123e-01 9.658257868623e-01 1.072018271648e+00 1.104766065208e+00 1.052736227135e+00 9.305379574644e-01 7.858254468474e-01 7.067222885333e-01 7.699061575102e-01 9.380532296275e-01 1.117477449086e+00 1.242043049660e+00 1.278586553023e+00 1.220360972104e+00 1.086298350651e+00 9.253533024449e-01 8.192208659391e-01 8.412026998520e-01 9.687021746829e-01 1.113177808123e+00 1.204325590712e+00 1.207025413838e+00 1.116457006617e+00 9.581906832318e-01 7.968565531336e-01 7.375928804249e-01 8.379112339962e-01 1.021865845276e+00 1.188050543669e+00 1.274910100570e+00 1.254521809164e+00 1.125433821987e+00 9.130336851112e-01 6.822504079839e-01 5.693175524348e-01 6.831216036576e-01 9.044643534246e-01 1.098446062785e+00 1.202031599608e+00 1.190896430325e+00 1.066805701737e+00 8.575063891396e-01 6.302056839242e-01 5.270045821847e-01 6.522784953773e-01 8.726644755946e-01 1.058013101613e+00 1.151365614211e+00 1.132972439633e+00 1.009647026075e+00 8.177370191340e-01 6.416529579161e-01 6.220210659368e-01 7.906711588127e-01 1.017359215550e+00 1.202237482030e+00 1.297937288165e+00 1.288046741747e+00 1.180467064549e+00 1.008471205357e+00 8.373665580070e-01 7.623590588141e-01 8.345944393588e-01 9.889063343256e-01 1.133351403205e+00 1.213232614323e+00 1.207889049767e+00 1.123005323558e+00 9.888850005498e-01 8.612160325099e-01 8.088358041811e-01 8.605220257688e-01 9.704113049500e-01 1.071925379198e+00 1.125775376609e+00
 5.996247573147e-01 5.832354033843e-01 5.664088840504e-01 5.534594638704e-01 5.495487781535e-01 5.451124248992e-01 5.426566090763e-01 5.243067448936e-01 4.953354696657e-01 4.651599023158e-01 4.451636881290e-01 4.426490575176e-01 4.553543619511e-01 4.730113500572e-01 4.842578050993e-01 4.820891959660e-01 4.660474504858e-01 4.421695022308e-01 4.209742941537e-01 4.124141431383e-01 4.190740607335e-01 4.340129744421e-01 4.459636171782e-01 4.460095843870e-01 4.310261031884e-01 4.044480649552e-01 3.751640595807e-01 3.538855232673e-01 3.465723546314e-01 3.493641137618e-01 3.514667006664e-01 3.425154338345e-01 3.174812489949e-01 2.783804735674e-01 2.348093288085e-01 2.032850047080e-01 1.987147382103e-01 2.174259320388e-01 2.412659426918e-01 2.557774710434e-01 2.552691404717e-01 2.411286507200e-01 2.196088031356e-01 1.990230283228e-01 1.855460766939e-01 1.793911669584e-01 1.916043803466e-01 1.928065463057e-01 1.864209477648e-01 2.014021693497e-01 2.248738020254e-01 2.502057322938e-01 2.672017758168e-01 2.681128592131e-01 2.513967331449e-01 2.249647831625e-01 2.086360869691e-01 2.242204748168e-01 2.693475816795e-01 3.213828645525e-01 3.601664406194e-01 3.745991335969e-01 3.628647196608e-01 3.331279073683e-01 3.039506355184e-01 2.983454722984e-01 3.244397420309e-01 3.663586484332e-01 4.022253922245e-01 4.186109243943e-01 4.135813720675e-01 3.963723105517e-01 3.844228531971e-01 3.933757797522e-01 4.234019551275e-01 4.591322681233e-01 4.827167296203e-01 4.835157700888e-01 4.614431065540e-01 4.275606947773e-01 4.014733733942e-01 4.006155375687e-01 4.244492008299e-01 4.546100910554e-01 4.708846469793e-01 4.620793094834e-01 4.292422944236e-01 3.864472864698e-01 3.608020475815e-01 3.773079225622e-01 4.246708971753e-01 4.756175602021e-01 5.089355407477e-01 5.147767077990e-01 4.809346946084e-01 4.275139775280e-01 3.813528794669e-01 3.892120761140e-01 4.566495926235e-01 5.419634590006e-01 6.050162935070e-01 6.241675908287e-01 5.954044555321e-01 5.322387043856e-01 4.673463817546e-01 4.457067562185e-01 4.870596156209e-01 5.609013399439e-01 6.244232078009e-01 6.512189944922e-01 6.339607393964e-01 5.830614374157e-01 5.260417688031e-01 5.005110598536e-01 5.274018619468e-01 5.884022141653e-01 6.476759967035e-01 6.792089636443e-01 6.739976073078e-01 6.397177260762e-01 5.987982687499e-01 5.806987213746e-01 6.023888138356e-01 6.526197250399e-01 7.032513930257e-01 7.295214265041e-01 7.191684687679e-01 6.743611750127e-01 6.120616832004e-01 5.623243861857e-01 5.559147693657e-01 5.986679640027e-01 6.658793855308e-01 7.269072272221e-01 7.657242487046e-01 7.901844402675e-01 7.227034311077e-01 6.536349604769e-01 5.880020446195e-01 5.490715509234e-01 5.546072355825e-01 5.950096330300e-01 6.419903038761e-01 6.701846961833e-01 6.667123262299e-01 6.321306811762e-01 5.793668614231e-01 5.308213206827e-01 5.089836717194e-01 5.198245784217e-01 5.470665250959e-01 5.672021209812e-01 5.645508997912e-01 5.363163331725e-01 4.928317190800e-01 4.550235456358e-01 4.445927278292e-01 4.661878109698e-01 5.027517867149e-01 5.320042046610e-01 5.403491085855e-01 5.266410436716e-01 5.014393716754e-01 4.828393053078e-01 4.862473164007e-01 5.122859037525e-01 5.472557613277e-01 5.754018768151e-01 5.884165130322e-01 5.879326401243e-01 5.831919573991e-01 5.848589613710e-01 5.972021828587e-01 6.148980511717e-01 6.278088141919e-01 6.291320191466e-01 6.235424628161e-01 6.342344881123e-01 6.647674380460e-01 7.097258790986e-01 7.574281501328e-01 7.963554584184e-01 7.958532999362e-01 7.635900709450e-01 6.962310997684e-01 6.240836671040e-01 5.871105191790e-01 6.079452384721e-01 6.670582940161e-01 7.237328774832e-01 7.465719734475e-01 7.232419334970e-01 6.618205843550e-01 5.918617102209e-01 5.589181646576e-01 5.922479088064e-01 6.705053199942e-01 7.471366148004e-01 7.869346115409e-01 7.757082870042e-01 7.212373679071e-01 6.545189278331e-01 6.242157517976e-01 6.635442943176e-01 7.531336000314e-01 8.443451685107e-01 8.980102541538e-01 8.961413071280e-01 8.430777479959e-01 7.662383791971e-01 7.128403016353e-01 7.253280759173e-01 8.000157278562e-01 8.922448453903e-01 9.581398887047e-01 9.748272850347e-01 9.430866879886e-01 8.861471132394e-01 8.434932983540e-01 8.497953056992e-01 9.054846780090e-01 9.770076609069e-01 1.026827999944e+00 1.038502737263e+00 1.007466584429e+00 9.544550274230e-01 9.001275772207e-01 8.806156691552e-01 9.087756638520e-01 9.617590154901e-01 1.001882852600e+00 1.001796690121e+00 9.557528547056e-01 8.822496874961e-01 8.205163832423e-01 8.109418279670e-01 8.593950379502e-01 9.299436082770e-01 9.780205704170e-01 9.764536344126e-01 9.232244767006e-01 8.430549338476e-01 7.835682079462e-01 7.901088234088e-01 8.615191951955e-01 9.508006566304e-01 1.008440806455e+00 1.006272248903e+00 9.417866969074e-01 8.388390232877e-01 7.468702888399e-01 7.224166039563e-01 7.773505558743e-01 8.632293084432e-01 9.226832560696e-01 9.219270519284e-01 8.541878970543e-01 7.388775767773e-01 6.230975231060e-01 5.729769289493e-01 6.166648616942e-01 7.035871709974e-01 7.687169102189e-01 7.758946571960e-01 7.178131499376e-01 6.258340270319e-01 5.516853276867e-01 5.306992097443e-01 5.672927800164e-01 6.283094474859e-01 6.712679666996e-01 6.647030904970e-01 6.138859466146e-01 5.465349426501e-01 5.050003629100e-01 5.173624604071e-01 5.664945308696e-01 6.121082687834e-01 6.264705186180e-01 6.045214446902e-01 5.629846467140e-01 5.342063292365e-01 5.453065335238e-01 5.911035068339e-01 6.402442816394e-01 6.635235905858e-01 6.487297004844e-01 6.040982049865e-01 5.576225663646e-01 5.457411720808e-01 5.824232965756e-01 6.425019774747e-01 6.873442265343e-01 6.896243914038e-01 6.400202318173e-01 5.484842412114e-01 4.474412333210e-01 3.931693581649e-01 4.244828827707e-01 5.039679956586e-01 5.724675254538e-01 5.964621417092e-01 5.660410376851e-01 4.898494286064e-01 3.950955156066e-01 3.297663904997e-01 3.371929280176e-01 3.947053279607e-01 4.475196904739e-01 4.647835371702e-01 4.375856841515e-01 3.711023426907e-01 2.847930501687e-01 2.133503459629e-01 1.750306654719e-01 1.801545969607e-01 2.053318709916e-01 2.235171478902e-01 2.253770733856e-01 2.156585999476e-01 2.090882454951e-01 2.219274053801e-01 2.571089799149e-01 3.032752700878e-01 3.474937929470e-01 3.816305296600e-01 4.026507461554e-01 4.117071408464e-01 4.131914880629e-01 4.135906588492e-01 4.196413860266e-01 4.356099735534e-01 4.608943740032e-01 4.899492204810e-01 5.145218384183e-01 5.266869140260e-01 5.214529292006e-01 4.990281416937e-01 4.666971427178e-01 4.392553269400e-01 4.342451695650e-01 4.594731631123e-01 5.052665049143e-01 5.529080980559e-01 5.865995656378e-01 5.988483004930e-01 5.917480727222e-01 5.762120292319e-01 5.679556173450e-01 5.788959969404e-01 6.084881350319e-01 6.445838373822e-01 6.725621281818e-01 6.937071217656e-01 7.131307944360e-01 7.310245116749e-01 7.428802038038e-01 7.464340853763e-01 7.407387022784e-01 7.174551951620e-01 6.833257840981e-01 6.635512761947e-01 6.777923839107e-01 7.230651507919e-01 7.765887691935e-01 8.137579323079e-01 8.210613731251e-01 8.006580501422e-01 7.702348407107e-01 7.566104971875e-01 7.793612550960e-01 8.342848162489e-01 8.969931264869e-01 9.406295843567e-01 9.483428172894e-01 9.177179795081e-01 8.610821144104e-01 8.027365673892e-01 7.698597725732e-01 7.760180073863e-01 8.110535135952e-01 8.515720321801e-01 8.784311871148e-01 8.850626464242e-01 8.771302421332e-01 8.670797258568e-01 8.658061565481e-01 8.755853387294e-01 8.898970112303e-01 9.002279368071e-01 9.035127637407e-01 9.049793214760e-01 9.145262466936e-01 9.383615902815e-01 9.720626617124e-01 1.001548639117e+00 1.010962296397e+00 9.911792982947e-01 9.455610707604e-01 8.903693625310e-01 8.665659251575e-01 8.979590778738e-01 9.646884781993e-01 1.035496486281e+00 1.057054374947e+00 1.024116845598e+00 9.302989290954e-01 8.243847565775e-01 7.760968313529e-01 8.254053252956e-01 9.342492174908e-01 1.032780314758e+00 1.072380818157e+00 1.036439391564e+00 9.402919542422e-01 8.324871336011e-01 7.849837993593e-01 8.381680062186e-01 9.507564735759e-01 1.049571389176e+00 1.083609280883e+00 1.033743189665e+00 9.116441219293e-01 7.620282824790e-01 6.634542152771e-01 6.822329007857e-01 7.843827714729e-01 8.826760936224e-01 9.197859023308e-01 8.787654380752e-01 7.791411090563e-01 6.787530630195e-01 6.592045631518e-01 7.462548436048e-01 8.742569020692e-01 9.699913308550e-01 9.956284235771e-01 9.500177284367e-01 8.687589109667e-01 8.200087243891e-01 8.631754068432e-01 9.829582273006e-01 1.109231952892e+00 1.180840732384e+00 1.170529718043e+00 1.109639285848e+00 9.562735891225e-01 8.441580517132e-01 8.631852729549e-01 1.000969742254e+00 1.163159779179e+00 1.267664382036e+00 1.272286536199e+00 1.172484684693e+00 1.002931911379e+00 8.461921289971e-01 8.164874968577e-01 9.400207955728e-01 1.114316101016e+00 1.239300880152e+00 1.264730283014e+00 1.183304186115e+00 1.028076448055e+00 8.772564074931e-01 8.375788446978e-01 9.409231377641e-01 1.098206224090e+00 1.213069928315e+00 1.235572347272e+00 1.159031944771e+00 1.016718434181e+00 8.829159907777e-01 8.498780837347e-01 9.380890893170e-01 1.067841689371e+00 1.154178052815e+00 1.153929318270e+00 1.065933383325e+00 9.296280744086e-01 8.239864457887e-01 8.289973742216e-01 9.346205245854e-01 1.053847399472e+00 1.113377152365e+00 1.081455298490e+00 9.668547567093e-01 8.252654493695e-01 7.637214983872e-01 8.314217250161e-01 9.771314398316e-01 1.119279309605e+00 1.185216946137e+00 1.140348836809e+00 9.879846995741e-01 7.966531187216e-01 7.003653698299e-01 7.988518459018e-01 9.968732070489e-01 1.160272853510e+00 1.219282795067e+00 1.155968755486e+00 9.975126503991e-01 8.248504703672e-01 7.706784188685e-01 8.930091615635e-01 1.083344910731e+00 1.223204707047e+00 1.251694340485e+00 1.155503352603e+00 9.651778007319e-01 7.675107789708e-01 7.107874154929e-01 8.510221163816e-01 1.053999047245e+00 1.196254078897e+00 1.220553350196e+00 1.116044064908e+00 9.124671390105e-01 6.928616502548e-01 6.145191010557e-01 7.531806855560e-01 9.610536431532e-01 1.109951659643e+00 1.146819632786e+00 1.064760333869e+00 8.954434214498e-01 7.169826551177e-01 6.549216660598e-01 7.611012321428e-01 9.275735193650e-01 1.047802996742e+00 1.071937018294e+00 1.005250369358e+00 8.974302935084e-01 7.846001738040e-01 7.011682467322e-01 6.730087430650e-01 6.989421211570e-01 7.403083861386e-01 7.593319019114e-01 7.387625638537e-01 6.819207779662e-01 6.077538511198e-01 5.435452350824e-01 5.112640354036e-01 5.114826017267e-01 5.253690922303e-01 5.338942193818e-01 5.292743750114e-01 5.141922422304e-01 4.961124256140e-01 4.811987654269e-01 4.713112764690e-01 4.658183326010e-01 4.653936018509e-01 4.728678690353e-01 4.897070435644e-01 5.120915435407e-01 5.315735764294e-01 5.401700083097e-01 5.358785665790e-01 5.255937932258e-01 5.230900682625e-01 5.399163175056e-01 5.745008839400e-01 6.121001373733e-01 6.352805395517e-01 6.339043614985e-01 6.104702746187e-01 5.813594001810e-01 5.708403636087e-01 5.936056639996e-01 6.396604420501e-01 6.827020007989e-01 7.000150550456e-01 6.854854809521e-01 6.614194514465e-01 6.450180349357e-01 6.467262410412e-01 6.682318018705e-01 6.919576706255e-01 7.008604898254e-01 6.808628985085e-01 6.391042573151e-01 5.959230349615e-01 5.765968270483e-01 5.945453342718e-01 6.383775150181e-01 6.817016192968e-01 7.006720484347e-01 6.825673189753e-01 6.281533168806e-01 5.529024520777e-01 4.871827167574e-01 4.659581600473e-01 4.975238141926e-01 5.521218945080e-01 5.934442336030e-01 5.999770181744e-01 5.677782488503e-01 5.101927213873e-01 4.576633525463e-01 4.473258684121e-01 4.900399869413e-01 5.579614410785e-01 6.167950834544e-01 6.471526567830e-01 6.467377250840e-01 6.281066352241e-01 6.132741538971e-01 6.216923290901e-01 6.560334959649e-01 7.017441592011e-01 7.408881467527e-01 7.640795776910e-01 7.740145750073e-01 7.823676531912e-01 8.013085037823e-01 8.338225476004e-01 8.709380857454e-01 8.986041485791e-01 9.243661985893e-01 9.514606445481e-01 9.777999467754e-01 9.994798796019e-01 1.011778905833e+00 1.003938594046e+00 9.727836672743e-01 9.346828087283e-01 9.143144438940e-01 9.278193924831e-01 9.706848930972e-01 1.022030560364e+00 1.059661837650e+00 1.071342143213e+00 1.058781587324e+00 1.036294085253e+00 1.024187680941e+00 1.036966536171e+00 1.073092321904e+00 1.116164660468e+00 1.146082084654e+00 1.149858615989e+00 1.127018473581e+00 1.089756686962e+00 1.057697397738e+00 1.047131468710e+00 1.059850509962e+00 1.081887100295e+00 1.094145921412e+00 1.084928081254e+00 1.056986482228e+00 1.027493429581e+00 1.019267657268e+00 1.044289174441e+00 1.092297490165e+00 1.137463305221e+00 1.155226779310e+00 1.135341050747e+00 1.088038426195e+00 1.043290568253e+00 1.037365830521e+00 1.085198409073e+00 1.164501376899e+00 1.233087794832e+00 1.255041863713e+00 1.215778840094e+00 1.173267957610e+00 1.108878323595e+00 1.083106141241e+00 1.119386227433e+00 1.208575628444e+00 1.312237321266e+00 1.385339265701e+00 1.397252135180e+00 1.341191398506e+00 1.238904830176e+00 1.141387247098e+00 1.112134389352e+00 1.178412691215e+00 1.301360717679e+00 1.414481904414e+00 1.467398486433e+00 1.440130873579e+00 1.345201007760e+00 1.227043886574e+00 1.151633684904e+00 1.167295309761e+00 1.258185036076e+00 1.361443934060e+00 1.419873033196e+00 1.406956123204e+00 1.330669599823e+00 1.230859471493e+00 1.166488885913e+00 1.179272086500e+00 1.255104171339e+00 1.338794501738e+00 1.379113950660e+00 1.352635147612e+00 1.268402606496e+00 1.165321952344e+00 1.098832628861e+00 1.105420144574e+00 1.168222852831e+00 1.234402405157e+00 1.257803112908e+00 1.219970832239e+00 1.132513147044e+00 1.051431905453e+00 1.034030045046e+00 1.086743684688e+00 1.155195615586e+00 1.168109423743e+00 1.106313792623e+00 9.964977285355e-01 9.067912915159e-01 9.098746478918e-01 1.005902688399e+00 1.120851443096e+00 1.182357849032e+00 1.156033065365e+00 1.051703696404e+00 9.287402111386e-01 8.873052938742e-01 9.841288163378e-01 1.154943035995e+00 1.297203049546e+00 1.342715794068e+00 1.266695004983e+00 1.089518731394e+00 8.907070498144e-01 8.199250591854e-01 9.635287658294e-01 1.203996461857e+00 1.400092836482e+00 1.474373522066e+00 1.399571761303e+00 1.192158001098e+00 9.230178918975e-01 7.528517081882e-01 8.538801955245e-01 1.120971484267e+00 1.365955422841e+00 1.493398021323e+00 1.469950031460e+00 1.306731230050e+00 1.061323054033e+00 8.551849265027e-01 8.483686918171e-01 1.033891615128e+00 1.249102289187e+00 1.380684436652e+00 1.415579339016e+00 1.376700794888e+00 1.283533555026e+00 1.173717894425e+00 1.095067506020e+00 1.081225122063e+00 1.094535373405e+00 1.155671332158e+00 1.181416409807e+00 1.155690963634e+00 1.091670966590e+00 1.024481901364e+00 9.943245067234e-01 1.017078539545e+00 1.070211391870e+00 1.114507340598e+00 1.121967688733e+00 1.087630064731e+00 1.030040683343e+00 9.830244916436e-01 9.753877520639e-01 1.006913038759e+00 1.048188393511e+00 1.064819400071e+00 1.038182961652e+00 9.741933367746e-01 9.044321129929e-01 8.753914322700e-01 9.147775668338e-01 1.002407165088e+00 1.090203410520e+00 1.137484680026e+00 1.126043233070e+00 1.063487927677e+00 9.834481132112e-01 9.378324103898e-01 9.663237140156e-01 1.059226037772e+00 1.168823364271e+00 1.248857604644e+00 1.273887588852e+00 1.242105275477e+00 1.173497757631e+00 1.104237221000e+00 1.071914621580e+00 1.091678329286e+00 1.145213083325e+00 1.195286271588e+00 1.241684497655e+00 1.265866738221e+00 1.272697191062e+00 1.253733135644e+00 1.195745611019e+00 1.120910484954e+00 1.061115627721e+00 1.041584783060e+00 1.062112622061e+00 1.098183434131e+00 1.120536107558e+00 1.111630792580e+00 1.071258994203e+00 1.014877192696e+00 9.663281637755e-01 9.446092502489e-01 9.508650927299e-01 9.685450587415e-01 9.769531156951e-01 9.640180336678e-01 9.310123005936e-01 8.903083025663e-01 8.579867488331e-01 8.437688545403e-01 8.453867819962e-01 8.533537604468e-01 8.613335983592e-01 8.723094145558e-01 8.956283347673e-01 9.367243176309e-01 9.881037595735e-01 1.030637913188e+00 1.043287927745e+00 1.013751499626e+00 9.468606351973e-01 8.705403054049e-01 8.330366174889e-01 8.731174627718e-01 9.784592394340e-01 1.096638305490e+00 1.175727517291e+00 1.183059353333e+00 1.109363606470e+00 9.724819573720e-01 8.387484545258e-01 7.705267838770e-01 8.208921451934e-01 9.421912706117e-01 1.055885197456e+00 1.114438776785e+00 1.099383862736e+00 1.017564038231e+00 9.002761430025e-01 8.017260170803e-01 7.785572438979e-01 8.389878536133e-01 9.333478167522e-01 1.006279579926e+00 1.026594031400e+00 9.891133271826e-01 9.112632377355e-01 8.283521182291e-01 7.806780594143e-01 7.866724033663e-01 8.265272549499e-01 8.632331251521e-01 8.703896286934e-01 8.416945473657e-01 7.891319706119e-01 7.357508818288e-01 7.025087101194e-01 6.935388096276e-01 6.949186146461e-01 6.899991449488e-01 6.744067887084e-01 6.596590171462e-01 6.638104322793e-01 6.929164693565e-01 7.311815311337e-01 7.517551096805e-01 7.337170757057e-01 6.734948483811e-01 5.928629614384e-01 5.428853399521e-01 5.747972262830e-01 6.756323580346e-01 7.848222236488e-01 8.690295883738e-01 9.076733896105e-01 8.940803979219e-01 8.275724117478e-01 7.262276980719e-01 6.402910200448e-01 6.493482513007e-01 7.569877269479e-01 8.870821980639e-01 9.719693566567e-01 9.804072209159e-01 9.171901280379e-01 8.256266885009e-01 7.836580699957e-01 8.499045408958e-01 9.922374003091e-01 1.130833562202e+00 1.204829761317e+00 1.187808546329e+00 1.089559926625e+00 9.612171888009e-01 8.940796111459e-01 9.604093841358e-01 1.124609438488e+00 1.292506355890e+00 1.393069716892e+00 1.394522699074e+00 1.302696161058e+00 1.162384533092e+00 1.056071424220e+00 1.066158937271e+00 1.191819063959e+00 1.352409062943e+00 1.470327393124e+00 1.506063081493e+00 1.458964149769e+00 1.363433454452e+00 1.280119853962e+00 1.267028200921e+00 1.333812552468e+00 1.434824781444e+00 1.513123393034e+00 1.535889392675e+00 1.504650258163e+00 1.460319271704e+00 1.463771166009e+00 1.528064926401e+00 1.632432428360e+00 1.715509962956e+00 1.733438387737e+00 1.664942706591e+00 1.544886550469e+00 1.441934554634e+00 1.423728474036e+00 1.499333271333e+00 1.610294970408e+00 1.685880686294e+00 1.686423337467e+00 1.615945639870e+00 1.520421122368e+00 1.469367927895e+00 1.507554362371e+00 1.610917849040e+00 1.709290560197e+00 1.740415751679e+00 1.679589247259e+00 1.549543723724e+00 1.421490505500e+00 1.389070387055e+00 1.489509616098e+00 1.659160900903e+00 1.800012847581e+00 1.844225542512e+00 1.771851113739e+00 1.614393185323e+00 1.455570769145e+00 1.405067499142e+00 1.507195025397e+00 1.687340747225e+00 1.834977882760e+00 1.877719794495e+00 1.797166890028e+00 1.630457353530e+00 1.469837926045e+00 1.430627662344e+00 1.549525634585e+00 1.738907157781e+00 1.882299153900e+00 1.903154573759e+00 1.838177631067e+00 1.691691724083e+00 1.525167069041e+00 1.409074492330e+00 1.383349018302e+00 1.454244034202e+00 1.562023620393e+00 1.635899025298e+00 1.634973240632e+00 1.557784811666e+00 1.439793870205e+00 1.341451444137e+00 1.315202958245e+00 1.361347875319e+00 1.428287910603e+00 1.458837359050e+00 1.424022180652e+00 1.332473922122e+00 1.227945641564e+00 1.171629048899e+00 1.197677613628e+00 1.277985624614e+00 1.350214521169e+00 1.364903774184e+00 1.305706427436e+00 1.192913188951e+00 1.080876815757e+00 1.037363162533e+00 1.089183629281e+00 1.192791897498e+00 1.282077201211e+00 1.315210672341e+00 1.285911529399e+00 1.220520931569e+00 1.166679239852e+00 1.165808480362e+00 1.219502111029e+00 1.290351024144e+00 1.336327541236e+00 1.337373026358e+00 1.302816069911e+00 1.265524015679e+00 1.262370176929e+00 1.335523557373e+00 1.440914046852e+00 1.532772171830e+00 1.548526176575e+00 1.462628174982e+00 1.311362825865e+00 1.175442855887e+00 1.145548129742e+00 1.236378701423e+00 1.367299876820e+00 1.448668068935e+00 1.433082700105e+00 1.322173319348e+00 1.166619706679e+00 1.059293574549e+00 1.079263356228e+00 1.199900265375e+00 1.320966074310e+00 1.361442250398e+00 1.288170244621e+00 1.117213478062e+00 9.207238207675e-01 8.291621838673e-01 9.241775183001e-01 1.110740711328e+00 1.256599981681e+00 1.288550987082e+00 1.186820615103e+00 9.800851559864e-01 7.605618961090e-01 7.003430146887e-01 8.667261185393e-01 1.098447008301e+00 1.259165596235e+00 1.289434443488e+00 1.180506885343e+00 9.697851505856e-01 7.573419586596e-01 7.132341992644e-01 8.828815704183e-01 1.104381361927e+00 1.251042847802e+00 1.268853875697e+00 1.164461037999e+00 1.008296537850e+00 8.577050209679e-01 7.910709608491e-01 8.489755068804e-01 9.800124323674e-01 1.093042757812e+00 1.147164756921e+00 1.109829057315e+00 1.007706606774e+00 9.004442972127e-01 8.597171983295e-01 9.112563132359e-01 1.007793247969e+00 1.086449406052e+00 1.113821499736e+00 1.091736096338e+00 1.050009535938e+00 1.029326514971e+00 1.052013075143e+00 1.102987350844e+00 1.145787123117e+00 1.151897432894e+00 1.116960897063e+00 1.063137082447e+00 1.028646606592e+00 1.040807043415e+00 1.089664507662e+00 1.135863976226e+00 1.141065332276e+00 1.088870215646e+00 9.930791256666e-01 8.987186834634e-01 8.653486938948e-01 9.160809888553e-01 1.008624307945e+00 1.079953835441e+00 1.089119956332e+00 1.028376136578e+00 9.251172374270e-01 8.401124781970e-01 8.389045903237e-01 9.252234800797e-01 1.035481262481e+00 1.103959038437e+00 1.095405655481e+00 1.008598009387e+00 8.976348637272e-01 8.139096299601e-01 8.290517554969e-01 9.223736407396e-01 1.012246264083e+00 1.051753075691e+00 1.025518541909e+00 9.488310897840e-01 8.632974731117e-01 8.213155290631e-01 8.474337881220e-01 9.139394701059e-01 9.729067112997e-01 9.941805023351e-01 9.763473076215e-01 9.431559535196e-01 9.289571376384e-01 9.524262032191e-01 9.990886159597e-01 1.035340877920e+00 1.035400237048e+00 9.978585807787e-01 9.502626274986e-01 9.382093819711e-01 9.895404617192e-01 1.083142312652e+00 1.167532245099e+00 1.197776579057e+00 1.154798911891e+00 1.053514458694e+00 9.479841391018e-01 9.179511867073e-01 1.001103707996e+00 1.144269236535e+00 1.264266061935e+00 1.304023294459e+00 1.243929535536e+00 1.104373775847e+00 9.522748271564e-01 8.936689900062e-01 9.853804795108e-01 1.155885540998e+00 1.299864856142e+00 1.350586359815e+00 1.322009961603e+00 1.239441339411e+00 1.131907221619e+00 1.043772107338e+00 9.952563810901e-01 1.020873422972e+00 1.072112916195e+00 1.111165623201e+00 1.116533666194e+00 1.091793820581e+00 1.061976281907e+00 1.057945724090e+00 1.091956595201e+00 1.146128812715e+00 1.188037798472e+00 1.194014964530e+00 1.162485978758e+00 1.116315057608e+00 1.092744544400e+00 1.117546138401e+00 1.180837700321e+00 1.245092415300e+00 1.273788394155e+00 1.251649766761e+00 1.192277204390e+00 1.135789303756e+00 1.129213700650e+00 1.188511519144e+00 1.282204070610e+00 1.360807956874e+00 1.390818466341e+00 1.369579407285e+00 1.326816783297e+00 1.312110275167e+00 1.360983047927e+00 1.461831151896e+00 1.565799737360e+00 1.624128248956e+00 1.614167345237e+00 1.549824145393e+00 1.481092753685e+00 1.472540424594e+00 1.553459840985e+00 1.686973487161e+00 1.803055208926e+00 1.883932460030e+00 1.875584448580e+00 1.781015557654e+00 1.626804240920e+00 1.491116195561e+00 1.466807974122e+00 1.570812817262e+00 1.722396337632e+00 1.823163497482e+00 1.814763274250e+00 1.692649093943e+00 1.509831549964e+00 1.373343796262e+00 1.388218168797e+00 1.543539961045e+00 1.723573924883e+00 1.820453829483e+00 1.780568333458e+00 1.609524159162e+00 1.378651494755e+00 1.230531878463e+00 1.296799402318e+00 1.526271610686e+00 1.757585926198e+00 1.872489535758e+00 1.819264414384e+00 1.606542773250e+00 1.310988252387e+00 1.102246101699e+00 1.170545584166e+00 1.453869003713e+00 1.742915334221e+00 1.904473691980e+00 1.885038217646e+00 1.692205727242e+00 1.397087744141e+00 1.154794520531e+00 1.162603216615e+00 1.409317288145e+00 1.695389608667e+00 1.877714825442e+00 1.899014244716e+00 1.757113620444e+00 1.564498005048e+00 1.434587614742e+00 1.440175673988e+00 1.573614203078e+00 1.725889594630e+00 1.806353681035e+00 1.778639381726e+00 1.668385438060e+00 1.546651965308e+00 1.497582086368e+00 1.553054706119e+00 1.661147249088e+00 1.740123723578e+00 1.737078793165e+00 1.647970014940e+00 1.518741103511e+00 1.430615239799e+00 1.447915284450e+00 1.553026649928e+00 1.664066460949e+00 1.704993354347e+00 1.642184160226e+00 1.493383108777e+00 1.329738187066e+00 1.257079764219e+00 1.331970527581e+00 1.491260501971e+00 1.625491750255e+00 1.660034437267e+00 1.572887978006e+00 1.395969285328e+00 1.218390846936e+00 1.163625454794e+00 1.277396632198e+00 1.465111127033e+00 1.607568930835e+00 1.636221713932e+00 1.538153945375e+00 1.354392556998e+00 1.182305227345e+00 1.145234130790e+00 1.271498363512e+00 1.454829850089e+00 1.579751752731e+00 1.583082080555e+00 1.492292357102e+00 1.333133882470e+00 1.181139767049e+00 1.108514113068e+00 1.145980175823e+00 1.257737546298e+00 1.364495353293e+00 1.405686941660e+00 1.358764396223e+00 1.240129891159e+00 1.104177039201e+00 1.030452329006e+00 1.068713563769e+00 1.183349792215e+00 1.296065200709e+00 1.349580819051e+00 1.324766466516e+00 1.239179834243e+00 1.142025700170e+00 1.095966038611e+00 1.132811935614e+00 1.222758110767e+00 1.306739209402e+00 1.340790392011e+00 1.311910549480e+00 1.238271700308e+00 1.162447041503e+00 1.131666890283e+00 1.163932705775e+00 1.232980886455e+00 1.294514888456e+00 1.317605869325e+00 1.296692447933e+00 1.250213814305e+00 1.210298765293e+00 1.203174187761e+00 1.229899278193e+00 1.267193874902e+00 1.287525678213e+00 1.277491036099e+00 1.244431325307e+00 1.211897355257e+00 1.202445428929e+00 1.238941342802e+00 1.322786944026e+00 1.401478835945e+00 1.432782645129e+00 1.383573753217e+00 1.237844147111e+00 1.049995235658e+00 9.304273899006e-01 9.750635000216e-01 1.136281578575e+00 1.289825296184e+00 1.350569961337e+00 1.287020330228e+00 1.115876015357e+00 9.085203694327e-01 8.010103522406e-01 8.947125942775e-01 1.098313709271e+00 1.271751980957e+00 1.337828379498e+00 1.273455495051e+00 1.101155216104e+00 8.962762155254e-01 7.963744433497e-01 8.972100185320e-01 1.104345249844e+00 1.282845063406e+00 1.360896274720e+00 1.319530696796e+00 1.183637290070e+00 1.023698724285e+00 9.477380509648e-01 1.021806962818e+00 1.186088065180e+00 1.337646518123e+00 1.412141443209e+00 1.391231728398e+00 1.296564577436e+00 1.184684065074e+00 1.128970572139e+00 1.169153661781e+00 1.272358051843e+00 1.371050486398e+00 1.415221744755e+00 1.387354449606e+00 1.324139184261e+00 1.285722928603e+00 1.289541550384e+00 1.327806867280e+00 1.370735180842e+00 1.351301190944e+00 1.291666796684e+00 1.149560767474e+00 9.736217054143e-01 8.477934742684e-01 8.495841283928e-01 9.568404258862e-01 1.075336811407e+00 1.132409498623e+00 1.097917282332e+00 9.790456584656e-01 8.204442651775e-01 7.078995963251e-01 7.262753903890e-01 8.505193571038e-01 9.826117196353e-01 1.052899335223e+00 1.033668047430e+00 9.318451075975e-01 7.890054092526e-01 6.847209967590e-01 6.995703255788e-01 8.157940201846e-01 9.443127894855e-01 1.019560440788e+00 1.016259796570e+00 9.439770778298e-01 8.458687029357e-01 7.912649337741e-01 8.297947931424e-01 9.346883120488e-01 1.036581244536e+00 1.082691830866e+00 1.053836382123e+00 9.666952129672e-01 8.757873800555e-01 8.578364716401e-01 9.449920080617e-01 1.084257081460e+00 1.198440892425e+00 1.236245581578e+00 1.182455357990e+00 1.056679615181e+00 9.232836984177e-01 8.877442737600e-01 1.002679231670e+00 1.193973319219e+00 1.357367665050e+00 1.426304287406e+00 1.376033842669e+00 1.223262716881e+00 1.034629587913e+00 9.332011281335e-01 1.017437487291e+00 1.224746329492e+00 1.424883389861e+00 1.532449562965e+00 1.513656804895e+00 1.380174780767e+00 1.192330132520e+00 1.062378868673e+00 1.097265592879e+00 1.270336244686e+00 1.459592047263e+00 1.569389437519e+00 1.557056116423e+00 1.428091050903e+00 1.236969721755e+00 1.089925322658e+00 1.098404734387e+00 1.253682836851e+00 1.439796858900e+00 1.557923598597e+00 1.562502897538e+00 1.456411059267e+00 1.288220515853e+00 1.148734587067e+00 1.131389214283e+00 1.239481934822e+00 1.383335618197e+00 1.476240771045e+00 1.478031150751e+00 1.414341983921e+00 1.338785561589e+00 1.317273225080e+00 1.362297336977e+00 1.442417220402e+00 1.503436392543e+00 1.495067032920e+00 1.388620272350e+00 1.236492376728e+00 1.139977799194e+00 1.189137493232e+00 1.357587701765e+00 1.536603251804e+00 1.636177856096e+00 1.616028268969e+00 1.487971157383e+00 1.320575254899e+00 1.233092282332e+00 1.315057588614e+00 1.516779125288e+00 1.713881042986e+00 1.812123165091e+00 1.770985905711e+00 1.604268619406e+00 1.386586368647e+00 1.255471744777e+00 1.328682711032e+00 1.555253611861e+00 1.787428119395e+00 1.916159377350e+00 1.893671995112e+00 1.727480159305e+00 1.481955334062e+00 1.283580443344e+00 1.272246244171e+00 1.445508153094e+00 1.661363071902e+00 1.797210449868e+00 1.797317766326e+00 1.665295174867e+00 1.459942883393e+00 1.291346359976e+00 1.271403770100e+00 1.397219015709e+00 1.554586787974e+00 1.639593947888e+00 1.605678054367e+00 1.494243875393e+00 1.366973324978e+00 1.270862793808e+00 1.247925963275e+00 1.312928548014e+00 1.416435121611e+00 1.491812659316e+00 1.496428595289e+00 1.423944960264e+00 1.304940283484e+00 1.200513409852e+00 1.173738432934e+00 1.236450428692e+00 1.337238862894e+00 1.412099040324e+00 1.423132256673e+00 1.366830413349e+00 1.270657055438e+00 1.182401234402e+00 1.145409695827e+00 1.165812532911e+00 1.209678250739e+00 1.236400765154e+00 1.227032897897e+00 1.191259793826e+00 1.159087237303e+00 1.159276532179e+00 1.194454613240e+00 1.238480067154e+00 1.258941080712e+00 1.240203226577e+00 1.193964460281e+00 1.156464262741e+00 1.166914342149e+00 1.232702475925e+00 1.319444358195e+00 1.378629217626e+00 1.376956450474e+00 1.310600989591e+00 1.210659138752e+00 1.138585621934e+00 1.152539587347e+00 1.250424053761e+00 1.383958775512e+00 1.510941952270e+00 1.578273687930e+00 1.557841141377e+00 1.413464065732e+00 1.162473387619e+00 9.181778732563e-01 8.600441959084e-01 1.035643958763e+00 1.274262287093e+00 1.434436523685e+00 1.455316402462e+00 1.331495074690e+00 1.106138087560e+00 8.809299305580e-01 8.107699000591e-01 9.418268472290e-01 1.130613311324e+00 1.249694635831e+00 1.245679802963e+00 1.119137911528e+00 9.183369061623e-01 7.470343708877e-01 7.335158290366e-01 8.665232818529e-01 1.010589968852e+00 1.072256945914e+00 1.019853477138e+00 8.697885189824e-01 6.902916068525e-01 6.115806935087e-01 7.137227427002e-01 8.914207774726e-01 1.026320041121e+00 1.064704044784e+00 1.000244143904e+00 8.665052306562e-01 7.378294573305e-01 7.067301019852e-01 7.881598490574e-01 8.986176605213e-01 9.618419367287e-01 9.501886458559e-01 8.825607667767e-01 8.171255060961e-01 8.207020241449e-01 9.077169209844e-01 1.020208522787e+00 1.077992898577e+00 1.047772512505e+00 9.279816056829e-01 7.564647570600e-01 6.276257334255e-01 6.605057351096e-01 8.292951185333e-01 1.007695376746e+00 1.112418612041e+00 1.107485394591e+00 9.924013387888e-01 8.034881145515e-01 6.307909530254e-01 6.151014497331e-01 7.690836709229e-01 9.519222677973e-01 1.063326109622e+00 1.060092436245e+00 9.365410026188e-01 7.215329094728e-01 4.981825891737e-01 4.536858105707e-01 6.384288913565e-01 8.532053580195e-01 9.874637666925e-01 1.001075744995e+00 8.899875706687e-01 6.831959401356e-01 4.644069512844e-01 4.309442297274e-01 6.294596062185e-01 8.533000481844e-01 9.964218931371e-01 1.020055472806e+00 9.190765874731e-01 7.181821975304e-01 4.859954660812e-01 3.958534402275e-01 5.601305347017e-01 7.837500562409e-01 9.474716304507e-01 1.014684899033e+00 9.864315181120e-01 8.816203531517e-01 7.411531510210e-01 6.337455874212e-01 6.302663004406e-01 7.236976264044e-01 8.406503107194e-01 9.234876889468e-01 9.482203423625e-01 9.177241374201e-01 8.568879895561e-01 8.059001832918e-01 8.007841184424e-01 8.446585791899e-01 9.060106410415e-01 9.474281756036e-01 9.468954950293e-01 9.041402020195e-01 8.411031079651e-01 7.966162819011e-01 8.051856676570e-01 8.657401697437e-01 9.419609437194e-01 9.925959959603e-01 9.915264362930e-01 9.336725530468e-01 8.375583969185e-01 7.475665032088e-01 7.227889013315e-01 7.883600829601e-01 9.051037344038e-01 1.014721979612e+00 1.077512228355e+00 1.078089219269e+00 1.024202363655e+00 9.459595392442e-01 8.903366216042e-01 8.976439682864e-01 9.666546093239e-01 1.056618229949e+00 1.122793151595e+00 1.138623265938e+00 1.101241647483e+00 1.032116483607e+00 9.736540499921e-01 9.709160600797e-01 1.035982603205e+00 1.135623606979e+00 1.220682669707e+00 1.253697396442e+00 1.218197959213e+00 1.120855976660e+00 9.932828894722e-01 8.914013744201e-01 8.739438042189e-01 9.493245861376e-01 1.065547149418e+00 1.163198648921e+00 1.206599373481e+00 1.186705553002e+00 1.118727606168e+00 1.038672670387e+00 9.920489725339e-01 1.006646272587e+00 1.068829269120e+00 1.137652566424e+00 1.176320962114e+00 1.168639060484e+00 1.122428147242e+00 1.066822750488e+00 1.040349819673e+00 1.065565671974e+00 1.128877328845e+00 1.192001551380e+00 1.218709917274e+00 1.191453499651e+00 1.117955825703e+00 1.033119272018e+00 9.906041391245e-01 1.028013921218e+00 1.128045472158e+00 1.234218784112e+00 1.292718399806e+00 1.272359258711e+00 1.170310012452e+00 1.017918924180e+00 8.899754453994e-01 8.857582947001e-01 1.026194547063e+00 1.223518199120e+00 1.383633393931e+00 1.448215124059e+00 1.392202195748e+00 1.222423192735e+00 9.861041800852e-01 7.977400327409e-01 8.239493416771e-01 1.057975630210e+00 1.334736731508e+00 1.538710526630e+00 1.611552064431e+00 1.531652782204e+00 1.310474856014e+00 1.002429609789e+00 7.489411669469e-01 7.935517841926e-01 1.106533220330e+00 1.452401402878e+00 1.703301117015e+00 1.800692380201e+00 1.723428168554e+00 1.482011920754e+00 1.123255602118e+00 7.626508769736e-01 6.748649472980e-01 9.633961993576e-01 1.330547730300e+00 1.608222022707e+00 1.731876280685e+00 1.681387343942e+00 1.471208906450e+00 1.155838897280e+00 8.600397416497e-01 8.115833903956e-01 1.062364503950e+00 1.386956449285e+00 1.632680278186e+00 1.733148715116e+00 1.666916213536e+00 1.446748767202e+00 1.122345931183e+00 8.064820017581e-01 7.232396113338e-01 9.515621210533e-01 1.261220681977e+00 1.497182740285e+00 1.597379869387e+00 1.544208475084e+00 1.351960897892e+00 1.067135204192e+00 7.843242428526e-01 6.737874516341e-01 8.170538314474e-01 1.045418058454e+00 1.218188499669e+00 1.279624716800e+00 1.219706238356e+00 1.061714044351e+00 8.642085450194e-01 7.284587251698e-01 7.495385713086e-01 8.868329241182e-01 1.025143255060e+00 1.090478496625e+00 1.054900366516e+00 9.253090899608e-01 7.444307467954e-01 6.056496553283e-01 6.261347925944e-01 7.830772497465e-01 9.533016750031e-01 1.057543598532e+00 1.062769740358e+00 9.686052039761e-01 8.076332365734e-01 6.588814526773e-01 6.435036886636e-01 7.872483705184e-01 9.790921657779e-01 1.124276661771e+00 1.175083828919e+00 1.116615119110e+00 9.627857398090e-01 7.631574254787e-01 6.241965918503e-01 6.711388777306e-01 8.599793378892e-01 1.056695912383e+00 1.181883193784e+00 1.202023291899e+00 1.114962167898e+00 9.489838202919e-01 7.722123095406e-01 6.982990977116e-01 7.930432378739e-01 9.713051677889e-01 1.123499762938e+00 1.187869180984e+00 1.140232601679e+00 9.859447714570e-01 7.628215728660e-01 5.652601246335e-01 5.600296808388e-01 7.519677561702e-01 9.727642841255e-01 1.122717542359e+00 1.158826666618e+00 1.068214260031e+00 8.616123085035e-01 5.751323584330e-01 3.102489040323e-01 3.757844535061e-01 6.564891832073e-01 9.013759953099e-01 1.044717584809e+00 1.062460411254e+00 9.532224967985e-01 7.370760556017e-01 4.638396581436e-01 2.900521422039e-01 4.562970391235e-01 7.185619266423e-01 9.200287346835e-01 1.014186275835e+00 9.850500111678e-01 8.379919632723e-01 6.004974568412e-01 3.430537210969e-01 3.083621125226e-01 5.513647138973e-01 8.011011358768e-01 9.721934164279e-01 1.035675973437e+00 9.865898238308e-01 8.421472438324e-01 6.476868433413e-01 4.982027006642e-01 5.210569076430e-01 6.799710164213e-01 8.421947349190e-01 9.370059387391e-01 9.396291606056e-01 8.551732058546e-01 7.192402480032e-01 6.078917978697e-01 6.172305666353e-01 7.468476904155e-01 9.024935799998e-01 1.009155835174e+00 1.029514405705e+00 9.550602088314e-01 8.049973271808e-01 6.364212745207e-01 5.613191082441e-01 6.596491127729e-01 8.454542404634e-01 1.009097892018e+00 1.091334137518e+00 1.066619824075e+00 9.340228601783e-01 7.176848000835e-01 4.843838253704e-01 4.084641180375e-01 5.891526689066e-01 8.317181115163e-01 1.018667082183e+00 1.104908422079e+00 1.074921830692e+00 9.356030071132e-01 7.190163726560e-01 5.033409394326e-01 4.594260469520e-01 6.411171202224e-01 8.722512832334e-01 1.049479980580e+00 1.133147032231e+00 1.113287408365e+00 1.003060318091e+00 8.402522132899e-01 6.934407583694e-01 6.502760427798e-01 7.303549051862e-01 8.538965029381e-01 9.432978724116e-01 9.604656260628e-01 8.992262449402e-01 7.814598681862e-01 6.609888935435e-01 6.188185650919e-01 6.939386077359e-01 8.282710072667e-01 9.460040680683e-01 1.002391859566e+00 9.813798481827e-01 8.911455684604e-01 7.649522354006e-01 6.638601408227e-01 6.552497419122e-01 7.416340140578e-01 8.573930967349e-01 9.420677072233e-01 9.650866241743e-01 9.223002014198e-01 8.333174478927e-01 7.408141869871e-01 6.998367039971e-01 7.369594824754e-01 8.199176064972e-01 8.944550531756e-01 9.229754610854e-01 8.927256764099e-01 8.154856788683e-01 7.277942417846e-01 6.837835926992e-01 7.177770298540e-01 8.048611018404e-01 8.896841694961e-01 9.293653566921e-01 9.052227955805e-01 8.241300350087e-01 7.223314488085e-01 6.665632272630e-01 7.141001386600e-01 8.427941603725e-01 9.819251029916e-01 1.074652863858e+00 1.090436425066e+00 1.023357302092e+00 8.941267003699e-01 7.586757140893e-01 7.096462162505e-01 8.031883685275e-01 9.802033355431e-01 1.150817322106e+00 1.257039824726e+00 1.271657974276e+00 1.193152648899e+00 1.046384504605e+00 8.881863595047e-01 8.063274222215e-01 8.601932116011e-01 1.002695944378e+00 1.142472299614e+00 1.216191385890e+00 1.194922623109e+00 1.079111176259e+00 9.004705049020e-01 7.345858961215e-01 6.998390079083e-01 8.345543695380e-01 1.034449993543e+00 1.198291972347e+00 1.271330571964e+00 1.231333721928e+00 1.081933730084e+00 8.545677245443e-01 6.262045501760e-01 5.535864748882e-01 7.113010595952e-01 9.433987143367e-01 1.127961004945e+00 1.211992888225e+00 1.176946939516e+00 1.029427033139e+00 8.030687360961e-01 5.777120120642e-01 5.174273218733e-01 6.858792337307e-01 9.153319089466e-01 1.090755666751e+00 1.164955555716e+00 1.123911294211e+00 9.796677162275e-01 7.757682649550e-01 6.107594612590e-01 6.308724029010e-01 8.265547339480e-01 1.055384826388e+00 1.227850795610e+00 1.303480111292e+00 1.270726000676e+00 1.142157337554e+00 9.568733220661e-01 7.893236222733e-01 7.416574671460e-01 8.457407217961e-01 1.014725508336e+00 1.158686944832e+00 1.230082194207e+00 1.213750954818e+00 1.119524575312e+00 9.807602024303e-01 8.543745710461e-01 8.059905130362e-01 8.570425174537e-01 9.590032453608e-01 1.047838928246e+00 1.082897513092e+00
```
