## Supplementary Data 1 for "Heart cockle shells transmit sunlight to photosymbiotic algae using bundled fiber optic cables and condensing lenses": VaryPlanarvsColumnar_80percentlamellar_19April2023_transmissionlongaxis_efield_621nm.txt (part 3 of 6)

```
 5.927428788349e-01 5.752624033760e-01 5.576954756054e-01 5.447036850406e-01 5.427758581933e-01 5.374561153875e-01 5.339413500121e-01 5.177360044122e-01 4.931128842627e-01 4.681947415072e-01 4.521579887539e-01 4.503891815399e-01 4.607589797673e-01 4.751177844764e-01 4.845296908750e-01 4.835993753501e-01 4.723476461534e-01 4.559959420358e-01 4.427911780400e-01 4.396167692923e-01 4.473144313250e-01 4.599400814044e-01 4.687263943462e-01 4.669312637043e-01 4.525865399826e-01 4.291711836390e-01 4.044107951622e-01 3.867691732786e-01 3.801634354848e-01 3.807572675398e-01 3.796046586691e-01 3.683157060355e-01 3.431595559951e-01 3.067635473681e-01 2.683294008886e-01 2.416046147112e-01 2.367363940171e-01 2.497896636962e-01 2.665326656512e-01 2.746041427356e-01 2.684807056716e-01 2.490841566718e-01 2.221961093362e-01 1.962359741800e-01 1.787170694830e-01 1.725973405734e-01 1.824958023143e-01 1.813890367294e-01 1.775995497818e-01 1.860150797402e-01 2.030800258444e-01 2.223802631827e-01 2.345097631172e-01 2.322541516650e-01 2.147255593076e-01 1.913315543014e-01 1.840008463696e-01 2.112765956775e-01 2.630503220605e-01 3.157757604965e-01 3.518093554625e-01 3.622426794921e-01 3.471513783701e-01 3.168772310631e-01 2.924705605805e-01 2.968597170789e-01 3.327186454427e-01 3.798874659218e-01 4.166997228102e-01 4.313901409597e-01 4.237231570431e-01 4.045496268067e-01 3.924596469359e-01 4.027912099514e-01 4.338682050286e-01 4.686780489361e-01 4.888433597761e-01 4.840188764107e-01 4.550517468996e-01 4.148059038928e-01 3.857217042462e-01 3.871872675487e-01 4.164487087170e-01 4.510429689951e-01 4.685922124628e-01 4.575271759771e-01 4.194217749898e-01 3.695960254569e-01 3.402252538138e-01 3.586616352033e-01 4.105381046977e-01 4.654489955074e-01 5.009827492560e-01 5.065255170911e-01 4.771896614775e-01 4.205723974302e-01 3.744332688624e-01 3.842686878376e-01 4.516296907472e-01 5.331801374560e-01 5.899156030643e-01 6.019713946731e-01 5.674206927403e-01 5.024322284137e-01 4.428330253373e-01 4.332529521131e-01 4.841957410744e-01 5.584399593293e-01 6.148748084889e-01 6.308855592107e-01 6.030199966903e-01 5.462017849097e-01 4.933789858422e-01 4.840583173170e-01 5.295200488568e-01 5.999634320539e-01 6.579631623354e-01 6.810099933740e-01 6.645871509639e-01 6.214514640496e-01 5.795418260124e-01 5.709911090411e-01 6.072386372450e-01 6.676363660700e-01 7.199652652188e-01 7.407164884785e-01 7.213213879879e-01 6.691086290377e-01 6.074264055446e-01 5.713092929334e-01 5.873271349091e-01 6.478692768443e-01 7.199928505850e-01 7.723202239864e-01 7.850804331245e-01 7.642443621231e-01 7.332271957534e-01 6.643342709295e-01 6.059856421448e-01 5.851845023590e-01 6.110576877339e-01 6.637194322957e-01 7.126253004404e-01 7.351839535163e-01 7.222253423635e-01 6.779384565503e-01 6.185694132311e-01 5.687609459469e-01 5.503061440158e-01 5.653537302579e-01 5.944279691784e-01 6.134744948538e-01 6.077354710167e-01 5.756688050633e-01 5.286270346642e-01 4.878332531234e-01 4.744026703222e-01 4.925508209609e-01 5.256104648727e-01 5.517348012764e-01 5.574739360913e-01 5.416546586840e-01 5.145871837214e-01 4.938788257159e-01 4.946453512474e-01 5.179913896485e-01 5.510876290285e-01 5.787307827146e-01 5.926420939654e-01 5.939064917250e-01 5.906374603523e-01 5.922240131233e-01 6.024926542768e-01 6.170704445745e-01 6.275496687660e-01 6.286665700009e-01 6.321326093923e-01 6.501594606725e-01 6.865722649594e-01 7.341733180773e-01 7.810210139170e-01 8.163924345654e-01 8.105162102863e-01 7.691111506986e-01 6.993351510868e-01 6.321704940553e-01 6.049627470778e-01 6.330052521000e-01 6.926111011245e-01 7.452248199177e-01 7.631263882131e-01 7.368636746692e-01 6.762019601569e-01 6.103217245077e-01 5.805792143681e-01 6.107803931766e-01 6.804599728217e-01 7.477033871277e-01 7.806376395440e-01 7.668892580033e-01 7.147725207664e-01 6.536227823070e-01 6.266798500683e-01 6.610981043262e-01 7.385970272274e-01 8.160382177963e-01 8.585705820739e-01 8.509192035412e-01 7.990759195123e-01 7.307429803538e-01 6.900792451327e-01 7.115055285505e-01 7.854503974270e-01 8.698832737670e-01 9.266579566453e-01 9.375502934224e-01 9.063604213569e-01 8.573013826138e-01 8.270513668205e-01 8.427907972201e-01 8.982604607103e-01 9.591372794295e-01 9.872969527089e-01 9.659311438878e-01 9.638669907151e-01 9.216771637502e-01 8.796916531944e-01 8.728626882981e-01 9.073031329358e-01 9.569912347397e-01 9.866459864056e-01 9.734329381658e-01 9.163199198304e-01 8.386982503963e-01 7.838903292234e-01 7.904681670688e-01 8.542498866532e-01 9.315644302516e-01 9.775194967718e-01 9.678213676937e-01 9.038900277913e-01 8.144050668775e-01 7.518697782947e-01 7.640071581570e-01 8.442526554866e-01 9.390590966074e-01 9.973036661050e-01 9.919955114685e-01 9.225437445201e-01 8.150832874733e-01 7.218661604375e-01 7.011206566010e-01 7.612351813608e-01 8.490419974592e-01 9.066043350401e-01 9.018561286322e-01 8.303999012269e-01 7.145920821049e-01 6.051909886564e-01 5.688540588754e-01 6.242481956076e-01 7.138143502792e-01 7.747384076030e-01 7.747583708199e-01 7.087446889929e-01 6.167293958096e-01 5.478213579259e-01 5.381315780876e-01 5.858042431293e-01 6.500389764110e-01 6.895118235236e-01 6.746133690747e-01 6.138842128271e-01 5.387446198081e-01 4.962485646461e-01 5.153827838621e-01 5.729267260701e-01 6.237519816945e-01 6.392025107026e-01 6.147797084497e-01 5.682559618346e-01 5.338020709512e-01 5.411921698862e-01 5.864404516912e-01 6.370895137060e-01 6.627622661191e-01 6.508779874658e-01 6.095953861112e-01 5.661387176410e-01 5.547385225176e-01 5.876412685640e-01 6.407610089185e-01 6.775109060489e-01 6.722948439725e-01 6.176388837643e-01 5.262814302767e-01 4.350484335483e-01 4.014361851655e-01 4.498842893511e-01 5.329712266425e-01 5.960994848265e-01 6.105292932961e-01 5.695320985239e-01 4.848852241377e-01 3.883756802457e-01 3.335402954503e-01 3.577665596275e-01 4.244282694381e-01 4.781664737461e-01 4.915666770540e-01 4.549710087935e-01 3.855543734508e-01 3.009411931120e-01 2.378217360208e-01 2.147243275174e-01 2.301196782359e-01 2.572220208529e-01 2.727386692260e-01 2.691851808031e-01 2.522241941275e-01 2.380404646917e-01 2.454816276331e-01 2.790409677414e-01 3.254762852334e-01 3.688612271259e-01 3.991987754881e-01 4.132326963521e-01 4.136031818102e-01 4.076987257645e-01 4.054560674729e-01 4.151819823983e-01 4.388571372278e-01 4.709646082873e-01 5.018797368477e-01 5.220292654112e-01 5.246596739242e-01 5.075410339491e-01 4.744642253183e-01 4.366839199276e-01 4.122595929666e-01 4.179990388666e-01 4.551219734797e-01 5.077163797518e-01 5.560685545060e-01 5.864421026090e-01 5.939654740895e-01 5.829870021310e-01 5.659898552845e-01 5.591888657676e-01 5.735352883907e-01 6.067967147277e-01 6.459241492551e-01 6.768756804832e-01 7.018674981620e-01 7.250328435070e-01 7.450884370588e-01 7.575542300320e-01 7.598755890442e-01 7.477465396320e-01 7.191244940668e-01 6.832044777022e-01 6.646492348432e-01 6.809662446750e-01 7.260407160883e-01 7.759970584576e-01 8.074390114792e-01 8.090957121004e-01 7.855549070402e-01 7.562889809996e-01 7.477305982425e-01 7.758003843445e-01 8.319072714913e-01 8.902456002350e-01 9.253794253486e-01 9.230746501607e-01 8.838809522581e-01 8.231826995540e-01 7.677574932556e-01 7.445297585380e-01 7.622366622375e-01 8.047615943976e-01 8.464699756081e-01 8.695038773273e-01 8.700262508811e-01 8.567808962813e-01 8.449356130419e-01 8.466339365706e-01 8.631459280212e-01 8.854373440261e-01 9.025418935372e-01 9.097750327149e-01 9.116188044992e-01 9.182173348820e-01 9.371966889517e-01 9.662536267039e-01 9.930817046354e-01 1.002577998701e+00 9.853206620415e-01 9.434441431802e-01 8.960396131401e-01 8.795360082145e-01 9.120729858018e-01 9.731855542305e-01 1.035589061154e+00 1.047856699476e+00 1.001760086634e+00 9.100991667784e-01 8.225132046399e-01 8.009805385389e-01 8.655972203381e-01 9.702956425558e-01 1.052954846708e+00 1.074154404928e+00 1.024559818924e+00 9.257913571580e-01 8.308183915099e-01 8.066232358046e-01 8.752765214915e-01 9.860449047875e-01 1.071272210292e+00 1.087547402099e+00 1.021732915062e+00 8.906364962703e-01 7.439659249215e-01 6.618919417709e-01 6.978680074673e-01 8.039640804056e-01 8.964316486022e-01 9.255458073094e-01 8.804376744464e-01 7.856400246582e-01 7.009288507150e-01 6.983457066252e-01 7.883785275812e-01 9.072672874447e-01 9.907920082412e-01 1.007824531122e+00 9.623213022872e-01 8.927804170696e-01 8.624902641804e-01 9.151790723318e-01 1.026810752641e+00 1.132904095048e+00 1.179873972605e+00 1.147337483120e+00 1.076530065950e+00 9.192085586823e-01 8.319857956350e-01 8.709076217922e-01 1.012356565427e+00 1.163954218580e+00 1.251443883086e+00 1.239050504571e+00 1.127783983784e+00 9.584639318612e-01 8.203264647465e-01 8.214331534558e-01 9.619225438314e-01 1.133417755389e+00 1.245449646265e+00 1.255861811731e+00 1.163556445372e+00 1.007513837272e+00 8.709310927958e-01 8.544403805879e-01 9.693775334623e-01 1.121567866753e+00 1.222376001447e+00 1.228839340141e+00 1.139842869010e+00 9.941546921055e-01 8.708685080846e-01 8.577825026184e-01 9.581786034550e-01 1.085804196339e+00 1.160771308333e+00 1.145682176165e+00 1.044203039405e+00 9.007107102233e-01 7.992966987947e-01 8.176872696298e-01 9.326208084267e-01 1.051448443209e+00 1.103779485158e+00 1.061941047002e+00 9.382090588634e-01 8.005683406322e-01 7.490435170033e-01 8.278561284852e-01 9.766626824280e-01 1.113184755913e+00 1.175017107224e+00 1.115257920064e+00 9.544590206138e-01 7.667036545710e-01 6.913858949058e-01 8.102399576430e-01 1.011045169277e+00 1.165856001550e+00 1.211892583860e+00 1.136128988023e+00 9.704103755701e-01 8.016186878595e-01 7.643459831247e-01 8.997210364851e-01 1.088973380440e+00 1.218538290621e+00 1.232946469188e+00 1.123089138526e+00 9.237948371236e-01 7.287239803467e-01 6.918807537573e-01 8.489130827650e-01 1.051989360034e+00 1.183827945080e+00 1.193175031283e+00 1.073393570771e+00 8.582359824418e-01 6.385420186244e-01 5.853812840837e-01 7.508446173126e-01 9.646810298140e-01 1.107394317209e+00 1.133554863812e+00 1.041318512908e+00 8.669729548935e-01 6.943798247341e-01 6.503250963492e-01 7.683487602204e-01 9.319706593192e-01 1.041362991206e+00 1.049640919218e+00 9.730893368566e-01 8.597152402825e-01 7.491093314260e-01 6.763988192650e-01 6.641247550919e-01 6.994839240840e-01 7.390591877841e-01 7.477056933622e-01 7.127425644748e-01 6.424470436927e-01 5.616045998965e-01 5.034973719953e-01 4.900770891023e-01 5.116671757869e-01 5.396774688534e-01 5.529044030357e-01 5.456377579998e-01 5.239914361325e-01 4.992591834606e-01 4.808349698997e-01 4.717738026431e-01 4.701420718466e-01 4.739174429799e-01 4.833988082452e-01 4.988834170707e-01 5.171139653735e-01 5.311601064810e-01 5.344857897166e-01 5.260483582547e-01 5.132910094957e-01 5.101311857390e-01 5.276068038448e-01 5.631425202771e-01 6.014028126113e-01 6.252820743805e-01 6.256504207822e-01 6.062606527852e-01 5.842070533164e-01 5.824726416178e-01 6.122173446276e-01 6.609377085265e-01 7.028260045799e-01 7.165042993254e-01 7.027769518582e-01 6.828795181589e-01 6.711126430356e-01 6.770024742048e-01 6.999528161812e-01 7.259408363605e-01 7.300461319395e-01 7.092817421401e-01 6.712196935585e-01 6.347384386947e-01 6.206905721661e-01 6.378437519203e-01 6.747494675217e-01 7.085553161516e-01 7.188512837428e-01 6.951780231639e-01 6.397163928789e-01 5.686107657505e-01 5.109709928188e-01 4.965708964560e-01 5.284737843541e-01 5.780247521501e-01 6.122267503691e-01 6.114461042571e-01 5.726093006875e-01 5.097780189363e-01 4.546198164750e-01 4.455159904386e-01 4.919844723955e-01 5.632285852938e-01 6.234788269128e-01 6.529042023607e-01 6.490950436146e-01 6.249374482751e-01 6.039497820628e-01 6.083200544479e-01 6.427120049201e-01 6.920742716643e-01 7.366738494812e-01 7.654470537287e-01 7.798894115993e-01 7.909403817394e-01 8.106791377613e-01 8.426726726030e-01 8.786687154881e-01 9.056205078586e-01 9.331197998167e-01 9.597316334978e-01 9.806354734610e-01 9.921171285761e-01 9.867816059488e-01 9.703773616516e-01 9.392022204616e-01 9.141428914951e-01 9.145041004518e-01 9.442331780960e-01 9.896767681728e-01 1.030268859042e+00 1.050755523268e+00 1.047423119141e+00 1.028819204886e+00 1.011905172938e+00 1.013412577060e+00 1.039264019183e+00 1.080415641518e+00 1.119184851106e+00 1.139482476385e+00 1.133864470674e+00 1.105914223896e+00 1.068693399577e+00 1.039058132958e+00 1.028677033623e+00 1.036867487737e+00 1.051922891971e+00 1.060135494003e+00 1.054812344791e+00 1.040331138602e+00 1.029900121597e+00 1.037076133704e+00 1.065003976789e+00 1.102456444693e+00 1.130740581183e+00 1.134989262053e+00 1.112704058815e+00 1.077202880265e+00 1.053906632387e+00 1.066033933215e+00 1.115644560676e+00 1.179589295940e+00 1.225263618091e+00 1.228496117479e+00 1.186326541747e+00 1.155412801084e+00 1.111533272221e+00 1.113348652076e+00 1.158925252061e+00 1.235253455452e+00 1.313500188595e+00 1.361473824567e+00 1.357953347794e+00 1.301200050916e+00 1.213610741038e+00 1.140364446820e+00 1.130621187277e+00 1.198299857808e+00 1.306680515321e+00 1.400390019565e+00 1.437987523910e+00 1.404192499384e+00 1.312716785604e+00 1.205570344830e+00 1.141630293594e+00 1.160351303946e+00 1.244403619084e+00 1.337482959747e+00 1.389154959822e+00 1.376759040075e+00 1.309180562891e+00 1.223817555869e+00 1.172910707926e+00 1.190244593349e+00 1.260765976899e+00 1.335485722678e+00 1.369453685886e+00 1.342697398424e+00 1.264975563166e+00 1.173075506541e+00 1.116977755858e+00 1.127283799055e+00 1.187173123287e+00 1.248923682771e+00 1.270721958233e+00 1.235654531844e+00 1.154368357327e+00 1.075321452499e+00 1.062282767230e+00 1.106044566544e+00 1.162372605090e+00 1.158307788088e+00 1.092694498487e+00 9.980954846417e-01 9.398426263465e-01 9.696806523522e-01 1.067685845944e+00 1.163848138293e+00 1.198606650904e+00 1.148489481128e+00 1.033186876126e+00 9.212924465321e-01 9.103195402866e-01 1.030370761604e+00 1.201463464242e+00 1.327471956076e+00 1.349723687643e+00 1.251767407966e+00 1.062945286035e+00 8.747249813037e-01 8.398380778665e-01 1.009926097040e+00 1.250382647597e+00 1.430961107947e+00 1.483825107558e+00 1.389020879624e+00 1.170775815719e+00 9.113344330205e-01 7.813512415658e-01 9.165173229458e-01 1.184059288536e+00 1.413116667242e+00 1.519357090295e+00 1.475693900931e+00 1.298811882307e+00 1.052826961427e+00 8.655669773837e-01 8.842142108715e-01 1.075602597655e+00 1.281732900521e+00 1.398499439826e+00 1.423943902260e+00 1.379376478844e+00 1.285142146476e+00 1.178093324219e+00 1.102667858492e+00 1.085113641926e+00 1.098521938427e+00 1.145495948739e+00 1.160464486010e+00 1.132790132510e+00 1.077582870672e+00 1.027429949394e+00 1.013576860025e+00 1.041766135946e+00 1.087740434077e+00 1.118551757670e+00 1.113900168077e+00 1.074548274230e+00 1.021295899727e+00 9.848753125328e-01 9.856594838400e-01 1.016111015436e+00 1.047055183943e+00 1.049899980252e+00 1.012999911404e+00 9.482784291671e-01 8.902161624886e-01 8.803184497931e-01 9.330483434772e-01 1.019802539998e+00 1.095136580892e+00 1.125192517777e+00 1.098350985075e+00 1.027874160807e+00 9.514955882014e-01 9.203152248485e-01 9.642435269364e-01 1.062670390789e+00 1.166338876903e+00 1.233407144299e+00 1.243462821175e+00 1.198826395791e+00 1.122646178633e+00 1.052994557125e+00 1.026729376943e+00 1.054924512071e+00 1.115941660324e+00 1.175642114542e+00 1.221098247578e+00 1.251372567807e+00 1.251034632099e+00 1.227894833071e+00 1.158618578119e+00 1.075509313390e+00 1.016390690720e+00 1.007065110141e+00 1.041481558831e+00 1.088137740533e+00 1.114786327045e+00 1.104610601021e+00 1.059972940626e+00 9.995705444831e-01 9.500453279956e-01 9.310452111779e-01 9.413746661798e-01 9.611994762813e-01 9.681056024905e-01 9.504295244730e-01 9.114514364240e-01 8.666725451073e-01 8.354070010983e-01 8.287455738083e-01 8.426944714043e-01 8.643120142970e-01 8.839001844826e-01 9.016350689150e-01 9.248223358802e-01 9.587101620125e-01 9.981490828429e-01 1.027805947756e+00 1.030442670205e+00 9.972530537631e-01 9.362737486707e-01 8.769634996224e-01 8.625214390089e-01 9.180505631967e-01 1.022285961891e+00 1.125857939828e+00 1.183592681203e+00 1.168835618151e+00 1.077779282812e+00 9.341074336568e-01 8.281822887890e-01 7.959460896693e-01 8.825517929279e-01 1.010699007841e+00 1.113778540576e+00 1.154015970762e+00 1.120426892875e+00 1.026369134525e+00 9.092797351580e-01 8.263690903024e-01 8.258183725277e-01 8.994966524580e-01 9.928907865322e-01 1.055504413298e+00 1.061848453618e+00 1.011502069086e+00 9.258699387828e-01 8.427974327613e-01 8.012083389888e-01 8.132217181014e-01 8.535312135795e-01 8.847361108908e-01 8.829248799658e-01 8.449051479887e-01 7.857274396874e-01 7.308933753863e-01 7.017835947360e-01 7.001224539210e-01 7.089852674809e-01 7.106890943271e-01 7.013607285896e-01 6.926619891086e-01 7.011701738433e-01 7.308649231941e-01 7.656283283676e-01 7.801812494339e-01 7.561258189321e-01 6.932692455685e-01 6.176835651728e-01 5.823104774583e-01 6.300250652073e-01 7.386491915357e-01 8.492210891292e-01 9.321484729527e-01 9.717046304913e-01 9.590358532738e-01 8.775224914837e-01 7.645015074459e-01 6.765144985781e-01 6.950402323354e-01 8.145123948292e-01 9.511753729626e-01 1.035611979773e+00 1.036931704574e+00 9.612829069149e-01 8.544317838764e-01 7.991136669509e-01 8.597955215751e-01 1.003186893802e+00 1.143904000229e+00 1.218199203479e+00 1.199633472285e+00 1.099783865586e+00 9.725537261229e-01 9.104992009539e-01 9.814303344960e-01 1.144633573984e+00 1.305820305184e+00 1.395677362706e+00 1.384742708710e+00 1.282229561283e+00 1.138093957164e+00 1.040738426335e+00 1.070308534395e+00 1.211915946281e+00 1.376986106981e+00 1.489072160045e+00 1.512038405439e+00 1.449026913977e+00 1.339183294464e+00 1.249154039663e+00 1.240818168500e+00 1.319597816310e+00 1.431555024009e+00 1.515446582127e+00 1.538308325534e+00 1.503727630811e+00 1.473590412263e+00 1.473474296038e+00 1.533430539846e+00 1.627318258581e+00 1.710680627049e+00 1.719676400866e+00 1.646335994107e+00 1.526438263647e+00 1.426657484945e+00 1.410259437304e+00 1.483095579699e+00 1.588041083808e+00 1.658035040694e+00 1.656441716613e+00 1.588461477317e+00 1.498443250036e+00 1.450839283934e+00 1.484911250312e+00 1.576662643538e+00 1.661356519542e+00 1.682936870477e+00 1.621792136089e+00 1.504052622775e+00 1.399970904622e+00 1.392084037477e+00 1.501472323072e+00 1.662180441896e+00 1.785602505360e+00 1.813617998743e+00 1.733742439934e+00 1.583013609845e+00 1.446391102906e+00 1.422689730780e+00 1.536446100375e+00 1.708235432296e+00 1.836861516484e+00 1.859836128694e+00 1.766311821721e+00 1.599208897308e+00 1.452907960000e+00 1.433887433887e+00 1.561103185935e+00 1.741946843714e+00 1.867923076420e+00 1.872230967185e+00 1.790885674937e+00 1.657036125234e+00 1.494875552015e+00 1.391780955122e+00 1.378162275580e+00 1.453961743761e+00 1.558756284040e+00 1.625996904567e+00 1.619272623549e+00 1.540146849478e+00 1.425032341364e+00 1.332225330620e+00 1.308929579206e+00 1.351557851956e+00 1.410109383641e+00 1.432190103229e+00 1.393751230409e+00 1.307318299782e+00 1.217849070119e+00 1.181194197820e+00 1.219861440896e+00 1.299142985663e+00 1.359942181950e+00 1.359621987331e+00 1.288681524879e+00 1.174326628566e+00 1.076788551392e+00 1.061370234914e+00 1.139567565067e+00 1.256227123367e+00 1.345666115395e+00 1.370469294484e+00 1.328497990298e+00 1.249898665750e+00 1.186343635558e+00 1.182576646660e+00 1.240178973448e+00 1.318651138066e+00 1.372833006844e+00 1.380450168628e+00 1.348782795092e+00 1.308645210139e+00 1.297785314447e+00 1.359134070895e+00 1.458874653380e+00 1.543835337486e+00 1.553968648622e+00 1.466423232732e+00 1.318841724365e+00 1.190365446093e+00 1.165295638017e+00 1.252856884633e+00 1.375087913687e+00 1.447667469411e+00 1.427153136041e+00 1.317790778069e+00 1.170769623522e+00 1.073877418608e+00 1.094781504934e+00 1.203137720379e+00 1.305944995588e+00 1.329603259537e+00 1.246526458373e+00 1.078069412213e+00 9.014005058501e-01 8.408984564003e-01 9.493781948802e-01 1.124261703463e+00 1.247081391274e+00 1.254999776422e+00 1.135708260006e+00 9.261338490404e-01 7.310002002525e-01 7.187538498571e-01 9.053248846153e-01 1.124339918370e+00 1.258166351816e+00 1.257895286694e+00 1.122325215893e+00 8.977992973526e-01 7.011689601553e-01 7.091446907975e-01 9.118053336496e-01 1.131318323626e+00 1.257901565877e+00 1.245920753629e+00 1.121283671865e+00 9.502425761694e-01 8.016880772951e-01 7.617745949077e-01 8.541676399168e-01 1.003100127901e+00 1.125272432905e+00 1.160378234242e+00 1.100553558417e+00 9.796434617581e-01 8.668159135890e-01 8.400982579728e-01 9.142862793613e-01 1.025600446219e+00 1.107203378406e+00 1.129001399647e+00 1.097749615609e+00 1.048298443162e+00 1.024888583851e+00 1.049169767221e+00 1.101693298578e+00 1.142578669500e+00 1.143074865582e+00 1.101133254424e+00 1.042709770754e+00 1.009444923063e+00 1.028037862407e+00 1.083249819284e+00 1.131096125139e+00 1.132270672459e+00 1.072246506062e+00 9.686697247433e-01 8.722636979533e-01 8.469358702325e-01 9.108617810330e-01 1.012173333440e+00 1.084481462168e+00 1.088368369175e+00 1.019513084741e+00 9.101495401117e-01 8.269114830175e-01 8.365303963778e-01 9.336131015029e-01 1.046905752587e+00 1.110362718031e+00 1.091455951451e+00 9.919122562328e-01 8.786290174714e-01 8.057167053867e-01 8.394307461404e-01 9.439805242700e-01 1.034048326172e+00 1.066181780860e+00 1.028371000285e+00 9.393455766462e-01 8.455874029524e-01 8.050969293880e-01 8.421716476867e-01 9.214605405901e-01 9.891080117270e-01 1.013152697628e+00 9.922617667248e-01 9.514147745275e-01 9.280501691443e-01 9.453034191986e-01 9.913246073457e-01 1.031914694996e+00 1.039417629758e+00 1.010407347591e+00 9.697687180878e-01 9.595464625838e-01 1.006030525270e+00 1.091150014431e+00 1.167709074582e+00 1.193574697562e+00 1.151460947092e+00 1.057595251827e+00 9.654392181446e-01 9.480239913009e-01 1.033470291804e+00 1.168863455762e+00 1.277051688744e+00 1.305669413366e+00 1.238675042072e+00 1.100097439951e+00 9.599571661783e-01 9.199072115282e-01 1.021140909184e+00 1.187227528351e+00 1.319628300674e+00 1.359787992517e+00 1.325871928824e+00 1.237686675482e+00 1.126262166097e+00 1.032022017453e+00 9.977486072856e-01 1.028218921149e+00 1.086844200767e+00 1.131135320984e+00 1.136856393772e+00 1.107097450575e+00 1.068863596440e+00 1.057510469461e+00 1.089572356917e+00 1.147294403166e+00 1.194747712035e+00 1.204278063338e+00 1.171709518701e+00 1.119684218352e+00 1.088702764702e+00 1.110208255244e+00 1.177316070776e+00 1.250252772490e+00 1.288001730854e+00 1.271200501588e+00 1.210868984672e+00 1.147471897973e+00 1.133325488805e+00 1.192160188359e+00 1.295092336270e+00 1.388884033216e+00 1.434021881803e+00 1.421603588352e+00 1.375783072497e+00 1.344502334563e+00 1.370601834770e+00 1.455355308681e+00 1.557061283040e+00 1.625769982068e+00 1.633279204459e+00 1.585675529231e+00 1.523476661145e+00 1.504165919805e+00 1.560867156635e+00 1.669486783704e+00 1.768770170191e+00 1.871302449800e+00 1.869164994023e+00 1.787963360214e+00 1.645209957998e+00 1.511309579473e+00 1.475394524844e+00 1.561353340148e+00 1.699544740831e+00 1.796335023284e+00 1.793510522979e+00 1.684977038219e+00 1.520171680680e+00 1.397605856222e+00 1.410839840607e+00 1.549971626578e+00 1.710976338886e+00 1.793982703974e+00 1.749214725113e+00 1.584811449651e+00 1.373496696068e+00 1.251608038239e+00 1.329690401321e+00 1.548369121840e+00 1.758154325563e+00 1.850347578156e+00 1.778784076228e+00 1.556916856378e+00 1.267995448915e+00 1.088102704669e+00 1.187748672227e+00 1.475792206904e+00 1.749720114190e+00 1.887618622316e+00 1.843201735652e+00 1.630624597319e+00 1.330444156416e+00 1.113136606364e+00 1.170001011568e+00 1.444291188632e+00 1.728355248188e+00 1.891020413941e+00 1.884308671890e+00 1.722194936930e+00 1.521879974815e+00 1.398704068092e+00 1.426784408402e+00 1.584291837147e+00 1.756027750771e+00 1.833069076087e+00 1.795431702020e+00 1.671411932171e+00 1.536140721709e+00 1.480058856667e+00 1.538702980776e+00 1.656629082241e+00 1.746748364255e+00 1.753034153244e+00 1.669679004235e+00 1.540821111491e+00 1.446087654336e+00 1.451669905424e+00 1.545965568028e+00 1.651326939165e+00 1.692528021883e+00 1.635640449411e+00 1.497773327711e+00 1.347669162065e+00 1.284253742698e+00 1.357180329226e+00 1.506561750284e+00 1.630089931035e+00 1.657469962826e+00 1.569198989679e+00 1.398914647358e+00 1.235141671378e+00 1.193149371232e+00 1.307477306627e+00 1.485461191317e+00 1.615253312000e+00 1.633202319984e+00 1.529821744148e+00 1.349180615093e+00 1.189730270420e+00 1.167204556570e+00 1.296887426044e+00 1.472174307301e+00 1.584230427416e+00 1.574517142463e+00 1.465148791892e+00 1.313979602473e+00 1.183515710258e+00 1.122233107655e+00 1.167997468150e+00 1.280326974612e+00 1.381842170580e+00 1.415387476441e+00 1.361450820670e+00 1.239715516151e+00 1.108351370618e+00 1.048162136190e+00 1.101945421240e+00 1.225414626982e+00 1.338784380041e+00 1.386841684629e+00 1.353106185143e+00 1.258450470784e+00 1.156393577196e+00 1.113156155954e+00 1.158658322565e+00 1.256398787572e+00 1.342356003543e+00 1.370942135248e+00 1.329738652057e+00 1.239640182465e+00 1.149021118081e+00 1.112982902925e+00 1.152469633885e+00 1.234961943580e+00 1.307696543737e+00 1.334543705903e+00 1.308127658597e+00 1.248262705105e+00 1.192430992488e+00 1.175255623743e+00 1.203541630259e+00 1.252589277077e+00 1.289073539278e+00 1.293650457806e+00 1.269069829584e+00 1.236480334102e+00 1.216137443552e+00 1.247619617158e+00 1.324701415619e+00 1.397405098949e+00 1.425050043804e+00 1.373168695244e+00 1.224227415826e+00 1.045878731554e+00 9.510691876710e-01 1.017971340608e+00 1.181851135170e+00 1.322792560543e+00 1.363715382068e+00 1.279805831169e+00 1.095401664959e+00 8.932793435081e-01 8.177493910087e-01 9.430825553482e-01 1.152959566283e+00 1.314071323892e+00 1.358336976786e+00 1.270213943580e+00 1.081174501517e+00 8.801122721136e-01 8.147003129139e-01 9.504919770781e-01 1.165225834918e+00 1.330608878764e+00 1.384558131433e+00 1.316601295960e+00 1.161672966309e+00 1.003507520527e+00 9.572918633484e-01 1.065828398514e+00 1.242749287861e+00 1.385032458589e+00 1.437190704205e+00 1.390711169733e+00 1.278440857113e+00 1.168724709823e+00 1.138265880168e+00 1.209479917662e+00 1.328060598260e+00 1.421828726305e+00 1.447656238912e+00 1.393890847264e+00 1.317915180749e+00 1.281486587198e+00 1.299865942348e+00 1.355436186037e+00 1.409709911219e+00 1.406471718874e+00 1.323076888229e+00 1.157801666129e+00 9.680696391416e-01 8.524253330236e-01 8.863144408286e-01 1.020071402644e+00 1.146199949179e+00 1.194269475630e+00 1.139688154918e+00 9.965761698290e-01 8.194124207045e-01 7.077597941976e-01 7.473553790376e-01 8.890581962885e-01 1.023390317384e+00 1.083014255305e+00 1.045410795369e+00 9.241007526050e-01 7.697364722503e-01 6.730766874469e-01 7.109897116628e-01 8.417281210229e-01 9.685611956074e-01 1.031236802660e+00 1.011680051476e+00 9.274708948755e-01 8.305215074418e-01 7.938367281239e-01 8.537976924007e-01 9.667061679303e-01 1.062095806674e+00 1.094199722008e+00 1.052250479260e+00 9.617387702092e-01 8.839120463593e-01 8.897154718697e-01 9.908499620390e-01 1.125233008048e+00 1.221786861119e+00 1.238367356584e+00 1.173766022560e+00 1.055576145804e+00 9.513692488901e-01 9.544882103645e-01 1.084839674204e+00 1.262246832343e+00 1.396444515718e+00 1.433250478486e+00 1.358572412356e+00 1.200865784247e+00 1.039522317273e+00 9.937210767812e-01 1.116411191790e+00 1.320537469509e+00 1.492113840640e+00 1.562298770852e+00 1.509318947154e+00 1.356191670360e+00 1.175437690169e+00 1.083702632866e+00 1.159709052887e+00 1.343308584741e+00 1.515611111273e+00 1.595255475484e+00 1.551443713812e+00 1.400331978357e+00 1.207689394859e+00 1.087377854291e+00 1.133652013402e+00 1.305381974390e+00 1.482960462438e+00 1.578882108608e+00 1.558088904870e+00 1.432631999507e+00 1.260294229275e+00 1.138761956640e+00 1.152807812340e+00 1.282415233309e+00 1.429942893986e+00 1.515106203159e+00 1.505828653661e+00 1.431063023147e+00 1.354939317898e+00 1.335778298794e+00 1.381834072801e+00 1.461668082321e+00 1.505399709358e+00 1.487604859742e+00 1.381484114854e+00 1.244422279346e+00 1.173355184402e+00 1.237075544325e+00 1.395811160944e+00 1.549341016016e+00 1.620111807176e+00 1.578228119963e+00 1.445191460333e+00 1.297627090789e+00 1.249544011044e+00 1.359542657502e+00 1.557477876588e+00 1.728055144054e+00 1.791803537252e+00 1.720665369449e+00 1.540335586481e+00 1.337857449557e+00 1.252992480295e+00 1.369357664095e+00 1.603017913311e+00 1.813406989228e+00 1.907986673644e+00 1.852305387143e+00 1.665876635694e+00 1.425975934758e+00 1.268075309204e+00 1.309807957129e+00 1.506039286698e+00 1.711651087944e+00 1.820456618290e+00 1.790514305825e+00 1.636511492926e+00 1.427549955723e+00 1.280060828783e+00 1.292756289974e+00 1.435046497567e+00 1.586393489932e+00 1.652234902789e+00 1.610387234505e+00 1.490605217434e+00 1.365399472539e+00 1.277069637710e+00 1.263590046269e+00 1.330699012724e+00 1.427466299458e+00 1.492001654805e+00 1.487663162864e+00 1.413188578583e+00 1.302220164810e+00 1.213955047833e+00 1.201444007352e+00 1.265585789693e+00 1.354912661221e+00 1.412501962528e+00 1.407503769856e+00 1.341791044988e+00 1.246274196101e+00 1.168629748632e+00 1.146015492624e+00 1.175386278246e+00 1.218907234480e+00 1.238428452895e+00 1.219436895521e+00 1.175566426767e+00 1.139469195922e+00 1.140407285539e+00 1.179306130380e+00 1.228215531269e+00 1.254575598947e+00 1.243550650829e+00 1.206681446075e+00 1.177293380389e+00 1.189433234597e+00 1.248118786540e+00 1.322465108734e+00 1.369966472410e+00 1.362616680324e+00 1.300339435191e+00 1.215182056841e+00 1.163160635107e+00 1.189698459813e+00 1.281826889876e+00 1.404470599303e+00 1.517558477289e+00 1.571501491793e+00 1.536457259013e+00 1.381966004501e+00 1.137525023398e+00 9.216649089651e-01 9.002224330865e-01 1.083804963924e+00 1.307283755313e+00 1.445590088788e+00 1.446630313723e+00 1.311404706708e+00 1.089807599609e+00 8.896154429099e-01 8.525571289414e-01 9.904176137639e-01 1.162640363413e+00 1.257361129856e+00 1.230129408493e+00 1.088281498300e+00 8.878004440195e-01 7.401757515411e-01 7.588979008606e-01 9.001129180439e-01 1.030663007020e+00 1.069249186925e+00 9.926047126904e-01 8.253130408271e-01 6.492108176905e-01 6.087522367238e-01 7.499014594494e-01 9.385710668009e-01 1.065670644550e+00 1.086649807613e+00 1.001462962358e+00 8.501210316006e-01 7.164078874369e-01 6.999962372755e-01 8.019568594715e-01 9.239043921678e-01 9.892485570078e-01 9.737528191694e-01 8.994692244669e-01 8.308787468290e-01 8.421255945906e-01 9.183598539324e-01 1.025093067594e+00 1.075392974884e+00 1.036877113610e+00 9.110832559792e-01 7.409517715763e-01 6.270611090195e-01 6.796399562515e-01 8.537161941502e-01 1.025118247156e+00 1.116597092004e+00 1.096219160494e+00 9.674085198520e-01 7.723478605894e-01 6.122538561140e-01 6.291002475910e-01 8.025375658889e-01 9.854934584906e-01 1.086186972219e+00 1.066744634661e+00 9.255265977665e-01 6.964787174086e-01 4.756189262888e-01 4.689024290054e-01 6.799708264685e-01 8.990912461363e-01 1.026915787706e+00 1.027973031607e+00 9.014003441151e-01 6.799770471009e-01 4.560929542752e-01 4.428253286737e-01 6.587154470323e-01 8.863853949363e-01 1.025091890895e+00 1.038506549133e+00 9.233788187208e-01 7.064530147911e-01 4.607921959453e-01 3.812521614229e-01 5.711189805994e-01 8.052627742921e-01 9.708014421545e-01 1.033577052027e+00 9.929316599953e-01 8.740254105246e-01 7.214384550354e-01 6.119954293298e-01 6.239810078612e-01 7.390129966091e-01 8.717373943341e-01 9.628794324171e-01 9.893826652094e-01 9.552677852287e-01 8.870068674219e-01 8.276339088059e-01 8.174065290952e-01 8.620505584631e-01 9.285606220925e-01 9.763410970130e-01 9.808480944964e-01 9.401118381572e-01 8.748486796179e-01 8.234400429079e-01 8.222987759104e-01 8.743297590664e-01 9.450905255352e-01 9.921918827051e-01 9.875936704786e-01 9.247750816003e-01 8.219341713849e-01 7.256209475064e-01 7.007344880432e-01 7.751205636033e-01 9.040830077954e-01 1.024161250752e+00 1.093263413519e+00 1.094452887314e+00 1.034071550070e+00 9.416174523974e-01 8.670011561770e-01 8.596950082448e-01 9.266182638696e-01 1.025517268936e+00 1.106027617437e+00 1.137121200445e+00 1.112664606223e+00 1.051113026744e+00 9.921781738403e-01 9.810479217628e-01 1.035240541056e+00 1.127687089251e+00 1.211091203070e+00 1.246813718028e+00 1.216297561376e+00 1.123924176656e+00 9.988221358879e-01 8.946540570054e-01 8.706116091588e-01 9.399697621887e-01 1.054318059268e+00 1.153867377884e+00 1.201070412928e+00 1.184743251132e+00 1.117868778366e+00 1.034640418420e+00 9.808310506826e-01 9.881543575679e-01 1.047689205101e+00 1.119790638495e+00 1.166136109039e+00 1.167953888609e+00 1.129853084028e+00 1.077312123736e+00 1.046384290259e+00 1.061544802390e+00 1.115282215827e+00 1.174478923086e+00 1.204693658654e+00 1.187700310023e+00 1.128612996390e+00 1.057101132899e+00 1.018868975462e+00 1.046863058066e+00 1.129465841243e+00 1.219625786620e+00 1.269187882909e+00 1.249317358432e+00 1.157963368877e+00 1.025586334255e+00 9.204267097863e-01 9.246621421415e-01 1.051212831695e+00 1.225408612978e+00 1.364068101782e+00 1.413331102355e+00 1.350283251406e+00 1.183453107429e+00 9.620543033927e-01 7.998797160916e-01 8.435759678125e-01 1.070021743344e+00 1.328295323252e+00 1.512954053915e+00 1.569968477859e+00 1.480613366355e+00 1.259520678254e+00 9.669790346207e-01 7.544423282905e-01 8.396736153812e-01 1.154521793547e+00 1.486197029769e+00 1.719809270994e+00 1.801133149600e+00 1.711446998419e+00 1.463290562823e+00 1.106080724621e+00 7.607233007802e-01 6.971716225119e-01 9.858817078751e-01 1.341233725221e+00 1.605242208845e+00 1.716225294974e+00 1.655942459985e+00 1.440768566634e+00 1.128090342085e+00 8.483298104451e-01 8.255897916997e-01 1.084457344635e+00 1.402605157044e+00 1.636894064343e+00 1.724619294613e+00 1.646179373763e+00 1.415655274119e+00 1.084339480921e+00 7.704247826515e-01 7.099061533973e-01 9.599258260399e-01 1.276283241832e+00 1.511803890162e+00 1.608720041169e+00 1.551421436274e+00 1.355326826106e+00 1.067613237360e+00 7.833913151605e-01 6.733947094748e-01 8.177631931594e-01 1.046568356132e+00 1.219820002907e+00 1.282579473945e+00 1.225481805088e+00 1.072254327479e+00 8.811336897776e-01 7.498068289014e-01 7.669491692463e-01 8.952253354605e-01 1.025681779769e+00 1.085907453461e+00 1.048136916064e+00 9.193197187865e-01 7.420371771909e-01 6.079514716776e-01 6.284936105055e-01 7.798893898351e-01 9.434901615931e-01 1.042284775358e+00 1.044450147445e+00 9.508762013846e-01 7.960575194257e-01 6.611347680383e-01 6.613743627920e-01 8.097720155139e-01 9.983116094033e-01 1.138034353929e+00 1.183756771176e+00 1.121902714454e+00 9.673856161319e-01 7.706272770002e-01 6.370236688684e-01 6.848686478388e-01 8.692477082562e-01 1.060986194743e+00 1.182556491627e+00 1.201349380860e+00 1.116042708594e+00 9.556721861747e-01 7.878812345595e-01 7.200041468335e-01 8.096200708152e-01 9.769760847038e-01 1.118523532547e+00 1.174405525466e+00 1.121380584407e+00 9.658135723075e-01 7.472428068871e-01 5.629086981874e-01 5.721131892376e-01 7.637613859111e-01 9.768506570441e-01 1.117622914634e+00 1.145328125709e+00 1.048576659154e+00 8.396476881533e-01 5.578045753916e-01 3.173230075637e-01 4.075442598730e-01 6.815246534583e-01 9.165309216672e-01 1.049875123885e+00 1.058493274806e+00 9.420247622888e-01 7.217665206162e-01 4.503392410628e-01 2.948677399248e-01 4.724007048473e-01 7.307585039209e-01 9.251393689680e-01 1.011280234310e+00 9.743455066162e-01 8.206313872070e-01 5.784544861121e-01 3.213759782292e-01 3.082895931688e-01 5.603383047942e-01 8.079265295029e-01 9.737174739091e-01 1.031095115051e+00 9.767284494516e-01 8.297146849396e-01 6.386928417815e-01 5.039880505691e-01 5.449234999395e-01 7.093493034267e-01 8.699313824779e-01 9.605510252679e-01 9.580294433873e-01 8.681386341275e-01 7.265122589406e-01 6.087987831646e-01 6.122970999351e-01 7.388985392213e-01 8.934898454060e-01 1.000280487929e+00 1.022274171143e+00 9.517023531217e-01 8.085051105313e-01 6.492027785583e-01 5.784422638695e-01 6.671990299710e-01 8.380452138859e-01 9.878222861953e-01 1.058772942244e+00 1.026338982928e+00 8.909108652852e-01 6.790018971551e-01 4.640167304552e-01 4.224680827269e-01 6.107220038741e-01 8.419241277911e-01 1.013111891854e+00 1.083459987545e+00 1.040043573169e+00 8.925545111617e-01 6.778416744704e-01 4.862972522469e-01 4.892787571906e-01 6.871478495594e-01 9.114008605603e-01 1.074270899154e+00 1.141230403920e+00 1.105315300723e+00 9.826913783953e-01 8.153251041623e-01 6.779781738031e-01 6.580712344421e-01 7.570477552771e-01 8.862881976965e-01 9.725511463338e-01 9.822847204158e-01 9.126005313203e-01 7.883940516341e-01 6.668211081471e-01 6.302538450632e-01 7.118731886713e-01 8.484886272032e-01 9.649242534959e-01 1.018375856429e+00 9.948618358551e-01 9.048860533072e-01 7.841483870732e-01 6.939803260592e-01 6.947504357530e-01 7.815764940696e-01 8.912797456251e-01 9.675843439449e-01 9.824133100347e-01 9.335082946779e-01 8.422706833927e-01 7.525044090067e-01 7.173732768561e-01 7.580369402131e-01 8.396608004722e-01 9.098184632546e-01 9.336844559187e-01 9.011556223922e-01 8.264646078279e-01 7.472691756505e-01 7.138304676265e-01 7.514410342390e-01 8.317306389618e-01 9.030352244154e-01 9.267416348536e-01 8.878537628409e-01 7.975355897605e-01 6.980590063348e-01 6.605445930133e-01 7.313598605755e-01 8.715556955232e-01 1.008832668676e+00 1.091132524708e+00 1.092627496752e+00 1.012167215423e+00 8.766042023388e-01 7.503592333606e-01 7.285357619465e-01 8.464609562405e-01 1.029721526307e+00 1.192179228080e+00 1.281555685649e+00 1.275229515997e+00 1.176430594523e+00 1.016295869428e+00 8.609597639326e-01 8.048833637809e-01 8.907587774076e-01 1.048712379011e+00 1.186005150213e+00 1.245005519488e+00 1.201883876946e+00 1.061911656080e+00 8.631574178080e-01 6.937485251509e-01 6.854493038533e-01 8.518412638528e-01 1.064888511715e+00 1.225797140351e+00 1.285388747211e+00 1.226082978154e+00 1.056237659946e+00 8.138495847523e-01 5.905693504613e-01 5.617422847367e-01 7.561971306092e-01 9.953749130763e-01 1.170364234520e+00 1.235530822273e+00 1.177065883289e+00 1.006338536098e+00 7.639280044247e-01 5.462776334211e-01 5.357665808381e-01 7.401700121595e-01 9.747598519186e-01 1.139413345354e+00 1.194180695714e+00 1.129862958749e+00 9.636655052370e-01 7.472702957604e-01 5.955923289393e-01 6.550701075952e-01 8.734980812076e-01 1.103054354942e+00 1.263008521914e+00 1.318400479900e+00 1.262152794007e+00 1.111751722298e+00 9.132459934464e-01 7.526370897174e-01 7.376798186531e-01 8.735900158566e-01 1.054764422613e+00 1.195960457489e+00 1.256622056818e+00 1.227017092026e+00 1.121591072206e+00 9.777876476489e-01 8.549523020021e-01 8.151716330182e-01 8.699132479565e-01 9.663129649852e-01 1.044111376127e+00 1.071227119865e+00
 5.839036093291e-01 5.653236449326e-01 5.465622091496e-01 5.323813450689e-01 5.294680342461e-01 5.284441846670e-01 5.234956801471e-01 5.102994504715e-01 4.913725451037e-01 4.725334523069e-01 4.601873341785e-01 4.579890099096e-01 4.646386217991e-01 4.748235503550e-01 4.824910662178e-01 4.838545723231e-01 4.788579048742e-01 4.709211210242e-01 4.651550734409e-01 4.653724965961e-01 4.715064179565e-01 4.794693608555e-01 4.835472418783e-01 4.794828521512e-01 4.664707715085e-01 4.476621826022e-01 4.289758685312e-01 4.161010632732e-01 4.108299020196e-01 4.094922163764e-01 4.051956133690e-01 3.918702934843e-01 3.673485424412e-01 3.347607334836e-01 3.022636246026e-01 2.802340702089e-01 2.746481902898e-01 2.813893993345e-01 2.895784205039e-01 2.894145012685e-01 2.762691932763e-01 2.510844237020e-01 2.193621839612e-01 1.893137615171e-01 1.685543790059e-01 1.637426511732e-01 1.736889888558e-01 1.662593137160e-01 1.604898551509e-01 1.649997322466e-01 1.766720153230e-01 1.913869860211e-01 2.005352378920e-01 1.971733525641e-01 1.810433134481e-01 1.633192474087e-01 1.672360673373e-01 2.052114704851e-01 2.611519396730e-01 3.129855052570e-01 3.456426509523e-01 3.520405480809e-01 3.338870785829e-01 3.035828471825e-01 2.844252124692e-01 2.983313657967e-01 3.423993738043e-01 3.934732915892e-01 4.305337329756e-01 4.432367337397e-01 4.327223172240e-01 4.111716274953e-01 3.982181887814e-01 4.091035325899e-01 4.407135435644e-01 4.746190978059e-01 4.918877330763e-01 4.823118259018e-01 4.474440698686e-01 4.016755407748e-01 3.701123611811e-01 3.740695916699e-01 4.084921644278e-01 4.471244821131e-01 4.659238290214e-01 4.532184834296e-01 4.111602287795e-01 3.560788156667e-01 3.251388413043e-01 3.463387844451e-01 4.024258142436e-01 4.608137532650e-01 4.987394823979e-01 5.030351164371e-01 4.743968887670e-01 4.175002314597e-01 3.727417229365e-01 3.839204269242e-01 4.491607539166e-01 5.250801295564e-01 5.743935760294e-01 5.791558820789e-01 5.396430052111e-01 4.748320576444e-01 4.233684896725e-01 4.271257296855e-01 4.858358465459e-01 5.579979194260e-01 6.056660803276e-01 6.102749649124e-01 5.723776340456e-01 5.117336776951e-01 4.667179445327e-01 4.758884774791e-01 5.376262483709e-01 6.132589032796e-01 6.664957304292e-01 6.789174780231e-01 6.505495006601e-01 5.994275071949e-01 5.591734559937e-01 5.632289249360e-01 6.147934404872e-01 6.839285398064e-01 7.361928382286e-01 7.504198550270e-01 7.221770616817e-01 6.642247432036e-01 6.062290826341e-01 5.862728387751e-01 6.231682248863e-01 6.967587866589e-01 7.695914336168e-01 8.117422353143e-01 8.091744565614e-01 7.644741389874e-01 7.292800162334e-01 6.712140849828e-01 6.261074951427e-01 6.246738517657e-01 6.676248539443e-01 7.282414592956e-01 7.760407874658e-01 7.914713660618e-01 7.688423650718e-01 7.157459580986e-01 6.515146711080e-01 6.024997693255e-01 5.889116419066e-01 6.086689977318e-01 6.395396356134e-01 6.575328530729e-01 6.492190139119e-01 6.145543957285e-01 5.659893863967e-01 5.247759613474e-01 5.106933356442e-01 5.267539147481e-01 5.566950606386e-01 5.796757885778e-01 5.829035804608e-01 5.654123019532e-01 5.372304640326e-01 5.151451173613e-01 5.135223979496e-01 5.338012738202e-01 5.643415952344e-01 5.908327983910e-01 6.051189826291e-01 6.076401963318e-01 6.052444135260e-01 6.059966648228e-01 6.133819632606e-01 6.241378502528e-01 6.317436522772e-01 6.332246133769e-01 6.443931232816e-01 6.686016902414e-01 7.099307484003e-01 7.589598211847e-01 8.033252978316e-01 8.314066689905e-01 8.223273462649e-01 7.724826411870e-01 7.014105579015e-01 6.408147720878e-01 6.241452432688e-01 6.589221756909e-01 7.182575594447e-01 7.663461662582e-01 7.793477427605e-01 7.507672195783e-01 6.919213987035e-01 6.310926207290e-01 6.047819507406e-01 6.313879124533e-01 6.916669074954e-01 7.487244022704e-01 7.743776717963e-01 7.581242102264e-01 7.084354836321e-01 6.522047121918e-01 6.267265362900e-01 6.538640555353e-01 7.174362716581e-01 7.802459704829e-01 8.119589088981e-01 7.999746495114e-01 7.515145607721e-01 6.934523759683e-01 6.650550828364e-01 6.921707588544e-01 7.614924936979e-01 8.354626035178e-01 8.822469511170e-01 8.883542555328e-01 8.603607702993e-01 8.225354846830e-01 8.069840482438e-01 8.322713514251e-01 8.869596112521e-01 9.399569455758e-01 9.629017342516e-01 9.636902973974e-01 9.309897513505e-01 8.841808417381e-01 8.516046071462e-01 8.571661178920e-01 8.978165088800e-01 9.443540203814e-01 9.640794442874e-01 9.386644519161e-01 8.717603332059e-01 7.915995275695e-01 7.451824224016e-01 7.677620469352e-01 8.446140206749e-01 9.261930092404e-01 9.686606898979e-01 9.508727973301e-01 8.774381089713e-01 7.804504737418e-01 7.164906073807e-01 7.344725658168e-01 8.218027522399e-01 9.195594886403e-01 9.763549766630e-01 9.670085085175e-01 8.930034163339e-01 7.826191996637e-01 6.904643788153e-01 6.752756859393e-01 7.406037879483e-01 8.291122771602e-01 8.836343894893e-01 8.746678267902e-01 8.005925227445e-01 6.868493008009e-01 5.873070529250e-01 5.664301799442e-01 6.314330310720e-01 7.204089633348e-01 7.746989851954e-01 7.667052188973e-01 6.943855630747e-01 6.040065497174e-01 5.437968561571e-01 5.476731064087e-01 6.063501465633e-01 6.709642895416e-01 7.046481481384e-01 6.800151796615e-01 6.093529172781e-01 5.284739510179e-01 4.890806547956e-01 5.183933149037e-01 5.848774593843e-01 6.395489045555e-01 6.541705445255e-01 6.256064065496e-01 5.731566030101e-01 5.330209550880e-01 5.373029259717e-01 5.824288982146e-01 6.343647753345e-01 6.616214720485e-01 6.514566512244e-01 6.121180038951e-01 5.702199841378e-01 5.581323011143e-01 5.866360175583e-01 6.324992966295e-01 6.610512704701e-01 6.486525413170e-01 5.901969213711e-01 5.019775298903e-01 4.255685184502e-01 4.157823574532e-01 4.790019797834e-01 5.620158208162e-01 6.164314294694e-01 6.184900402708e-01 5.650895702374e-01 4.720760409749e-01 3.776014234821e-01 3.409581718812e-01 3.862341841305e-01 4.616879113041e-01 5.144429219641e-01 5.226147029479e-01 4.772568661144e-01 4.067519323062e-01 3.267600094584e-01 2.742612771733e-01 2.675712196331e-01 2.914479407632e-01 3.186049060523e-01 3.292723930665e-01 3.178965823555e-01 2.916116278185e-01 2.688615986667e-01 2.717269121208e-01 3.059130322904e-01 3.553467826303e-01 4.005315006387e-01 4.293214044654e-01 4.378581546811e-01 4.297185206951e-01 4.148675390805e-01 4.069334119279e-01 4.168207043701e-01 4.453306806440e-01 4.828802399385e-01 5.161989259090e-01 5.341517201765e-01 5.303582559886e-01 5.043695123393e-01 4.627795161653e-01 4.204086842866e-01 3.984541767658e-01 4.127617691488e-01 4.585939968392e-01 5.155275532797e-01 5.635302322466e-01 5.904790684429e-01 5.934548026328e-01 5.785770519026e-01 5.596926869550e-01 5.536028471110e-01 5.706041461526e-01 6.071230039885e-01 6.493165390015e-01 6.837674944906e-01 7.112361029778e-01 7.380626539751e-01 7.598189070293e-01 7.726837610254e-01 7.747934450123e-01 7.534607458316e-01 7.200123025415e-01 6.834665311279e-01 6.675543239903e-01 6.864591257377e-01 7.305183903193e-01 7.751865144867e-01 7.988500138039e-01 7.929649008182e-01 7.649670524804e-01 7.364053807508e-01 7.331628470214e-01 7.668562520031e-01 8.240455191989e-01 8.774717091138e-01 9.032816208332e-01 8.901461680651e-01 8.420594042523e-01 7.781507950737e-01 7.282185952487e-01 7.182272818289e-01 7.501440315448e-01 8.009947130064e-01 8.433471233883e-01 8.611782705357e-01 8.538168360495e-01 8.336332453886e-01 8.192071575140e-01 8.243766000858e-01 8.490858489774e-01 8.810124957254e-01 9.060888049181e-01 9.176157804923e-01 9.191624131831e-01 9.212142313374e-01 9.332917622468e-01 9.559804947714e-01 9.794129198011e-01 9.894626192509e-01 9.760876791024e-01 9.388244917295e-01 9.066718420769e-01 8.978487262385e-01 9.311345550987e-01 9.848370256409e-01 1.033116777704e+00 1.037575526001e+00 9.811412222800e-01 8.940617638839e-01 8.266015404083e-01 8.295494184120e-01 9.047167450925e-01 1.002195656252e+00 1.067868093764e+00 1.070880322267e+00 1.008969466514e+00 9.098524563923e-01 8.296264111158e-01 8.273637534732e-01 9.075065033441e-01 1.013550342853e+00 1.084042994404e+00 1.082895901807e+00 1.003031444895e+00 8.667759627698e-01 7.290357511939e-01 6.689444514463e-01 7.223806813240e-01 8.299839515940e-01 9.145622427200e-01 9.347637591723e-01 8.861210521845e-01 7.981064110245e-01 7.308745866823e-01 7.445245298484e-01 8.358206988064e-01 9.441306473758e-01 1.013980019216e+00 1.020948704573e+00 9.740622056651e-01 9.142079957871e-01 8.993304413011e-01 9.594603015369e-01 1.063564276339e+00 1.151187887920e+00 1.173446161558e+00 1.108588859853e+00 9.965190590708e-01 8.860369683697e-01 8.193363222932e-01 8.736019793929e-01 1.015635953354e+00 1.156031677338e+00 1.227613362385e+00 1.200508089397e+00 1.081054102322e+00 9.160459870185e-01 7.998322352427e-01 8.293996800406e-01 9.809354812041e-01 1.145674864408e+00 1.242996986354e+00 1.238282830547e+00 1.136388367371e+00 9.821297611211e-01 8.628185476012e-01 8.699643356322e-01 9.945660903553e-01 1.140049744345e+00 1.225828931416e+00 1.215760041240e+00 1.114205466393e+00 9.653968884446e-01 8.530223489264e-01 8.593302171021e-01 9.707194217734e-01 1.095863130946e+00 1.159930395393e+00 1.130942200421e+00 1.017068472359e+00 8.673035894584e-01 7.705804992262e-01 8.017199636928e-01 9.245222338510e-01 1.042141204791e+00 1.087606317950e+00 1.037417639128e+00 9.078624568744e-01 7.732925414547e-01 7.328565305453e-01 8.211181191787e-01 9.708049329516e-01 1.101478053821e+00 1.152663265791e+00 1.081081405905e+00 9.143717003911e-01 7.332957916705e-01 6.809348452915e-01 8.177114252199e-01 1.018271769163e+00 1.162662238047e+00 1.195125117339e+00 1.107460245191e+00 9.360622231244e-01 7.735427957256e-01 7.545796479700e-01 9.015308238867e-01 1.087791102933e+00 1.205981733006e+00 1.206329417987e+00 1.083936615656e+00 8.777484957190e-01 6.880463573419e-01 6.722513586757e-01 8.428599076309e-01 1.042736360096e+00 1.162461439134e+00 1.156932293070e+00 1.023748634083e+00 8.006893154215e-01 5.867992993909e-01 5.633809521007e-01 7.499029943039e-01 9.629710943939e-01 1.095090325655e+00 1.108438224633e+00 1.006201538042e+00 8.294030032830e-01 6.675083120572e-01 6.447165177233e-01 7.720167079719e-01 9.282001171264e-01 1.023111104901e+00 1.013979654442e+00 9.267580889153e-01 8.078118493152e-01 7.016026902429e-01 6.437115017376e-01 6.503864118528e-01 6.953076795778e-01 7.317712552138e-01 7.288257844584e-01 6.793617214115e-01 5.975378603963e-01 5.151022189296e-01 4.710343832432e-01 4.818382902413e-01 5.231734361764e-01 5.599380439510e-01 5.728330964091e-01 5.602282358076e-01 5.323037382264e-01 5.037388242862e-01 4.854857627237e-01 4.795089893182e-01 4.812433189574e-01 4.865402591326e-01 4.951363407556e-01 5.081184775243e-01 5.234174647551e-01 5.347538563364e-01 5.354437387093e-01 5.238839619299e-01 5.071824608704e-01 4.998070945132e-01 5.142637256618e-01 5.491571706999e-01 5.891391985593e-01 6.165752579496e-01 6.219810528821e-01 6.089169085224e-01 5.938698706362e-01 5.981660282278e-01 6.311025361284e-01 6.800789095486e-01 7.208125874673e-01 7.338042786573e-01 7.206327859056e-01 7.074867776387e-01 7.014326695238e-01 7.106487310467e-01 7.338209067374e-01 7.571210650139e-01 7.561890262529e-01 7.344213665731e-01 7.009821201636e-01 6.726638637471e-01 6.650842373440e-01 6.820723018625e-01 7.120059477620e-01 7.357109162478e-01 7.367954238763e-01 7.077461640933e-01 6.526184290873e-01 5.881983482688e-01 5.414937989641e-01 5.358717702760e-01 5.690311479586e-01 6.137972965619e-01 6.408858144769e-01 6.329644536412e-01 5.880792422871e-01 5.209955539546e-01 4.640358077707e-01 4.555938990350e-01 5.037498408983e-01 5.761429984187e-01 6.362400035654e-01 6.637713714837e-01 6.560820801081e-01 6.263254518948e-01 5.995028307374e-01 6.005619812765e-01 6.360478133142e-01 6.900228159403e-01 7.405386519858e-01 7.746093062614e-01 7.924752932691e-01 8.045825160084e-01 8.234734783869e-01 8.539505712856e-01 8.888621174042e-01 9.183681053166e-01 9.500365908823e-01 9.763646032627e-01 9.927206092015e-01 9.970030182767e-01 9.681708895761e-01 9.412377736028e-01 9.103721995956e-01 8.993157421368e-01 9.204249177897e-01 9.652598013195e-01 1.012400912030e+00 1.041986302436e+00 1.044931793960e+00 1.025470282034e+00 9.990018778392e-01 9.851998577836e-01 9.970046831931e-01 1.032109714475e+00 1.075169538344e+00 1.108006966246e+00 1.118464702296e+00 1.104280057242e+00 1.072803630372e+00 1.037611958777e+00 1.012355786029e+00 1.003866410045e+00 1.009110740642e+00 1.018864674021e+00 1.024948061146e+00 1.025480379318e+00 1.025572110448e+00 1.033276214772e+00 1.053052039877e+00 1.081152967332e+00 1.106903919401e+00 1.118863217600e+00 1.111598859970e+00 1.089950550825e+00 1.068867524498e+00 1.066800786266e+00 1.093387407094e+00 1.140576410103e+00 1.186585977477e+00 1.208752522491e+00 1.195246269238e+00 1.158670513947e+00 1.138226712546e+00 1.120121776278e+00 1.146571568206e+00 1.196206794072e+00 1.255894637547e+00 1.306501810911e+00 1.328660377178e+00 1.311161573206e+00 1.257493793010e+00 1.189428264669e+00 1.143414259050e+00 1.152313856651e+00 1.218504133354e+00 1.309507900777e+00 1.381848842948e+00 1.403584349381e+00 1.364386908404e+00 1.278769347382e+00 1.185080437679e+00 1.133450278316e+00 1.153996728744e+00 1.229091199430e+00 1.310245699100e+00 1.354488576394e+00 1.343090044073e+00 1.285260489880e+00 1.214789829157e+00 1.176193317078e+00 1.195743303849e+00 1.258703473220e+00 1.323019067692e+00 1.350334924608e+00 1.324162088877e+00 1.254613459653e+00 1.175545063564e+00 1.130627139039e+00 1.144443735960e+00 1.200653989097e+00 1.257115978467e+00 1.276776107653e+00 1.244245954896e+00 1.168106475308e+00 1.098595753573e+00 1.089175149512e+00 1.126224039113e+00 1.166820548188e+00 1.148163346872e+00 1.080130941191e+00 1.001943748539e+00 9.739639419088e-01 1.026968137251e+00 1.125629426666e+00 1.204203113767e+00 1.213983788255e+00 1.141684615694e+00 1.016885960755e+00 9.168937232990e-01 9.336804956584e-01 1.071977224983e+00 1.241081528369e+00 1.351352102059e+00 1.352596461853e+00 1.236281360487e+00 1.040642155585e+00 8.680604749278e-01 8.674756883914e-01 1.055959871901e+00 1.291259086215e+00 1.454649479366e+00 1.487090539701e+00 1.375750201919e+00 1.152738487503e+00 9.110311598691e-01 8.224748886014e-01 9.805619857549e-01 1.240123570270e+00 1.448745543320e+00 1.532148045995e+00 1.469422373215e+00 1.282949416437e+00 1.043236228766e+00 8.812479808908e-01 9.233102489825e-01 1.113624417247e+00 1.304406134798e+00 1.402192886122e+00 1.417610744150e+00 1.367920373103e+00 1.274939607780e+00 1.174133642256e+00 1.104190902400e+00 1.079892520229e+00 1.100990310375e+00 1.130253799054e+00 1.132220034973e+00 1.102064672155e+00 1.057141609236e+00 1.026088452663e+00 1.029206316690e+00 1.061758149456e+00 1.098472954898e+00 1.113292100129e+00 1.094564365372e+00 1.049972948873e+00 1.003157762903e+00 9.808536324697e-01 9.931645004138e-01 1.024169597261e+00 1.044803544268e+00 1.032766529730e+00 9.845470565040e-01 9.195568332714e-01 8.757297282320e-01 8.877908061030e-01 9.551679425768e-01 1.041214793792e+00 1.103470622095e+00 1.115124791502e+00 1.071768609839e+00 9.932568082473e-01 9.220171904658e-01 9.071408420856e-01 9.664333431686e-01 1.068438579886e+00 1.163570336818e+00 1.215071816151e+00 1.208042033708e+00 1.149516814988e+00 1.066394583154e+00 9.987816800237e-01 9.815240072504e-01 1.018853157330e+00 1.082647442909e+00 1.158630882711e+00 1.203185822324e+00 1.237770187281e+00 1.224390321086e+00 1.190436814120e+00 1.110951315597e+00 1.023135777315e+00 9.693665265331e-01 9.738548035440e-01 1.022768222249e+00 1.078178561695e+00 1.106625298125e+00 1.093288999411e+00 1.043662498767e+00 9.797577059693e-01 9.306880243155e-01 9.160095383180e-01 9.314987058360e-01 9.540239328536e-01 9.599586377076e-01 9.384669969843e-01 8.949941577433e-01 8.480520929727e-01 8.197722575087e-01 8.218904012055e-01 8.480221438209e-01 8.816772098249e-01 9.101628123941e-01 9.313328116161e-01 9.510315660734e-01 9.748953364957e-01 1.000631370245e+00 1.017199361314e+00 1.011656387804e+00 9.788856621668e-01 9.294791982145e-01 8.919242462082e-01 9.004447596459e-01 9.663206863233e-01 1.063368479513e+00 1.147682846931e+00 1.181777155049e+00 1.146051816912e+00 1.043969463842e+00 9.080527192764e-01 8.343518419867e-01 8.483561695202e-01 9.622351093765e-01 1.088518425920e+00 1.173985230907e+00 1.191414256637e+00 1.138076792082e+00 1.034644212047e+00 9.246824511270e-01 8.650472998998e-01 8.892146249251e-01 9.726322360242e-01 1.059917481695e+00 1.107406477008e+00 1.096252651660e+00 1.031529932756e+00 9.391963780837e-01 8.593899532502e-01 8.277439411165e-01 8.477099561966e-01 8.881670830936e-01 9.123712683353e-01 8.999994777014e-01 8.519414454463e-01 7.871221463937e-01 7.337194797302e-01 7.124470930744e-01 7.207172768557e-01 7.376855789409e-01 7.448768982010e-01 7.394778961584e-01 7.339888730120e-01 7.444832905130e-01 7.738124011022e-01 8.056655907533e-01 8.158585471790e-01 7.880574271235e-01 7.251436378974e-01 6.567740988235e-01 6.356599346624e-01 6.959413478243e-01 8.099583419048e-01 9.242364142599e-01 1.008034504058e+00 1.047260103244e+00 1.031651197086e+00 9.423517678107e-01 8.154734503249e-01 7.248242301859e-01 7.518974703701e-01 8.825864354083e-01 1.026539774143e+00 1.112294060514e+00 1.108745925063e+00 1.022784598669e+00 9.015336331029e-01 8.306292061666e-01 8.807397477346e-01 1.021351899632e+00 1.163160978136e+00 1.238902886968e+00 1.221174748107e+00 1.122220708913e+00 9.969587693837e-01 9.368477086971e-01 1.006022913951e+00 1.163131102372e+00 1.315560291606e+00 1.395230725639e+00 1.374124856508e+00 1.263816384561e+00 1.118007183505e+00 1.028889566364e+00 1.073020190061e+00 1.224430066672e+00 1.390135247557e+00 1.495477188897e+00 1.507163227783e+00 1.431293422602e+00 1.310671851429e+00 1.216578797118e+00 1.213517335903e+00 1.302587952445e+00 1.423150160937e+00 1.511235012086e+00 1.533905259397e+00 1.496175604161e+00 1.483320680473e+00 1.480310411165e+00 1.534951734145e+00 1.610785624338e+00 1.686081647825e+00 1.686715266660e+00 1.610681902594e+00 1.495166207295e+00 1.404291152071e+00 1.394604725645e+00 1.466313369824e+00 1.563446834970e+00 1.624014161651e+00 1.615916681566e+00 1.546855550220e+00 1.460858072267e+00 1.418362357715e+00 1.452660762609e+00 1.537610687368e+00 1.612033171726e+00 1.625605481354e+00 1.564020247858e+00 1.457088360027e+00 1.374203841864e+00 1.387574510728e+00 1.504487843183e+00 1.657332724423e+00 1.765437179446e+00 1.779230759578e+00 1.693107369495e+00 1.549180905036e+00 1.432967082227e+00 1.432533243659e+00 1.555701475918e+00 1.720019682778e+00 1.832357218135e+00 1.838708408942e+00 1.734745890840e+00 1.567998443832e+00 1.433519923106e+00 1.428917249150e+00 1.559349663480e+00 1.730375351239e+00 1.841586454169e+00 1.834958411840e+00 1.745790065587e+00 1.616673549833e+00 1.472671366579e+00 1.377493308674e+00 1.369900245203e+00 1.444904112567e+00 1.543494031611e+00 1.603720077223e+00 1.593090457266e+00 1.515281119591e+00 1.406344578432e+00 1.320748845752e+00 1.299429901602e+00 1.335795120655e+00 1.383270325692e+00 1.395610097335e+00 1.354333399491e+00 1.275803965837e+00 1.204890959756e+00 1.189519951754e+00 1.239430827896e+00 1.314770698302e+00 1.361185437210e+00 1.343854836601e+00 1.261190928340e+00 1.148480961284e+00 1.071704504086e+00 1.089587131144e+00 1.194583572131e+00 1.321519779371e+00 1.407145357811e+00 1.419377024013e+00 1.361016258525e+00 1.267110158536e+00 1.194630418477e+00 1.191795212027e+00 1.258057660761e+00 1.347340359901e+00 1.410398065169e+00 1.422945788459e+00 1.391079482568e+00 1.344978371537e+00 1.323996728475e+00 1.368962646487e+00 1.461944904786e+00 1.547834618916e+00 1.552801121280e+00 1.465009604189e+00 1.322096932951e+00 1.200750041118e+00 1.178950795051e+00 1.261767939188e+00 1.374644728454e+00 1.438564419702e+00 1.413891171764e+00 1.307181504351e+00 1.169532722029e+00 1.083002868457e+00 1.104386700451e+00 1.200541279366e+00 1.285737557667e+00 1.293976880517e+00 1.203622922724e+00 1.041576367692e+00 8.889628708915e-01 8.591517230054e-01 9.765032146262e-01 1.136500008095e+00 1.234752344339e+00 1.218520789034e+00 1.083204151225e+00 8.747858661368e-01 7.103404570377e-01 7.439148758361e-01 9.424072835424e-01 1.144123842535e+00 1.248624352891e+00 1.216752420579e+00 1.054955996455e+00 8.198141668281e-01 6.487680794832e-01 7.147350581126e-01 9.434829202285e-01 1.155099458146e+00 1.258112881705e+00 1.215076802610e+00 1.070319493157e+00 8.869804715915e-01 7.477146571971e-01 7.444213340014e-01 8.732776812904e-01 1.035935808557e+00 1.155956433516e+00 1.172015729816e+00 1.088708168323e+00 9.496581770590e-01 8.355317461516e-01 8.292461456747e-01 9.283963558506e-01 1.052292763285e+00 1.132925952347e+00 1.144924248736e+00 1.100806129641e+00 1.041487455792e+00 1.015702212787e+00 1.043969017595e+00 1.100684485307e+00 1.141179195123e+00 1.135948353592e+00 1.085198954903e+00 1.019219240863e+00 9.844570375196e-01 1.008557977752e+00 1.071345389076e+00 1.123596798462e+00 1.124357611993e+00 1.060331157269e+00 9.522767821647e-01 8.555525936079e-01 8.371732279204e-01 9.107472320051e-01 1.017429554584e+00 1.089123712859e+00 1.088088146615e+00 1.012986502091e+00 9.000811354964e-01 8.202203565730e-01 8.390186018817e-01 9.425449929758e-01 1.054858051326e+00 1.111255440598e+00 1.082931645699e+00 9.760599742748e-01 8.569868213316e-01 8.038020938442e-01 8.557137754358e-01 9.678380393768e-01 1.055263170210e+00 1.077964397043e+00 1.027854296126e+00 9.279785779318e-01 8.306080986455e-01 7.986195680672e-01 8.520593733395e-01 9.454647691454e-01 1.020244236522e+00 1.044273881532e+00 1.017497795416e+00 9.671612462702e-01 9.346252676438e-01 9.475656167994e-01 9.956920537444e-01 1.042723445755e+00 1.058054727680e+00 1.035712689231e+00 9.980955002635e-01 9.851692236228e-01 1.024030067822e+00 1.100753351572e+00 1.171739847994e+00 1.196350947732e+00 1.157812940102e+00 1.072317423801e+00 9.913231174954e-01 9.815428170485e-01 1.065422136800e+00 1.192654378894e+00 1.291332817517e+00 1.312537633158e+00 1.242671102908e+00 1.108056330658e+00 9.794999169830e-01 9.521486503115e-01 1.055647008897e+00 1.213290237379e+00 1.332298411969e+00 1.371191799630e+00 1.334315598499e+00 1.242994022833e+00 1.129615593904e+00 1.026741875336e+00 9.988184746350e-01 1.035261589696e+00 1.101277899235e+00 1.151145306822e+00 1.157931057076e+00 1.123689630571e+00 1.076767680924e+00 1.056842260727e+00 1.085486723857e+00 1.145971722865e+00 1.199069461521e+00 1.212966155053e+00 1.180597791228e+00 1.123978419318e+00 1.086405250453e+00 1.104898436545e+00 1.175911804073e+00 1.257674602925e+00 1.304765197635e+00 1.293843900351e+00 1.233410532271e+00 1.164109167496e+00 1.143028780734e+00 1.201399637796e+00 1.312965404372e+00 1.420612706799e+00 1.478752392384e+00 1.472514664275e+00 1.421216966826e+00 1.371927993926e+00 1.375051256398e+00 1.444918321918e+00 1.546792108773e+00 1.628189233654e+00 1.653680463728e+00 1.620474999849e+00 1.559964025030e+00 1.524650717138e+00 1.554229078820e+00 1.640077155747e+00 1.734596382208e+00 1.843191356638e+00 1.856590040961e+00 1.793370625235e+00 1.662764176812e+00 1.527937127922e+00 1.475546446998e+00 1.539506788206e+00 1.663694486512e+00 1.759278587188e+00 1.766772004067e+00 1.676536319250e+00 1.531867025483e+00 1.420519204316e+00 1.425837213464e+00 1.543201407389e+00 1.682937188249e+00 1.753705066314e+00 1.709017831597e+00 1.558182583783e+00 1.372261609756e+00 1.275924930088e+00 1.358078487432e+00 1.558085956195e+00 1.741684304617e+00 1.810391311864e+00 1.723684677338e+00 1.499726234993e+00 1.227570684585e+00 1.083985869740e+00 1.209841754215e+00 1.492908266668e+00 1.744710367691e+00 1.855631105305e+00 1.786805617705e+00 1.559208217253e+00 1.263374291119e+00 1.082895399829e+00 1.188720172663e+00 1.479975412235e+00 1.752681268182e+00 1.889290984082e+00 1.849122953164e+00 1.677617060385e+00 1.469267212481e+00 1.358055596232e+00 1.413199636148e+00 1.592791138814e+00 1.772012995595e+00 1.846131986569e+00 1.797148566363e+00 1.658040522643e+00 1.509320161855e+00 1.448625490923e+00 1.514338231646e+00 1.645238426391e+00 1.747926510216e+00 1.763506597504e+00 1.684816052387e+00 1.554611304872e+00 1.451662959363e+00 1.444997535004e+00 1.529415208061e+00 1.631114943954e+00 1.675080627140e+00 1.626442616521e+00 1.500722782475e+00 1.362954312243e+00 1.304813748291e+00 1.371379920432e+00 1.508229333420e+00 1.620570282568e+00 1.642189976966e+00 1.555557731269e+00 1.394965873264e+00 1.246301924243e+00 1.214791142295e+00 1.325518045111e+00 1.490262344317e+00 1.605481984166e+00 1.612775402791e+00 1.506081217355e+00 1.331943693042e+00 1.188134225518e+00 1.180162073168e+00 1.310576793213e+00 1.474857778987e+00 1.572866331599e+00 1.548585225905e+00 1.433065604353e+00 1.292835200781e+00 1.180892097666e+00 1.134855415223e+00 1.188212787600e+00 1.298052502454e+00 1.391329918609e+00 1.415718473387e+00 1.355498795152e+00 1.233913394139e+00 1.112233005334e+00 1.069604196801e+00 1.138668878602e+00 1.267624345524e+00 1.377939451852e+00 1.418080614748e+00 1.375054268872e+00 1.273370811955e+00 1.170372753460e+00 1.133751312208e+00 1.188835299000e+00 1.292379761911e+00 1.377448216135e+00 1.398618490722e+00 1.345090001054e+00 1.240824076793e+00 1.139404514499e+00 1.101953338346e+00 1.149819285603e+00 1.243465939080e+00 1.323344062877e+00 1.350257047836e+00 1.316549047750e+00 1.244082617538e+00 1.175318454093e+00 1.151812202880e+00 1.184026379016e+00 1.244214330323e+00 1.293141372192e+00 1.306684281497e+00 1.284767599969e+00 1.248377922776e+00 1.218543585824e+00 1.247743385407e+00 1.321684994098e+00 1.391351183095e+00 1.418079773707e+00 1.360375562874e+00 1.211144314053e+00 1.044561098355e+00 9.739437225738e-01 1.059278837675e+00 1.223061041288e+00 1.350694862535e+00 1.372631801438e+00 1.270757574085e+00 1.077494888589e+00 8.871388010386e-01 8.465223580495e-01 9.975104209014e-01 1.207755423840e+00 1.353321409919e+00 1.374846955065e+00 1.264393695706e+00 1.063000684818e+00 8.735913498637e-01 8.470797835341e-01 1.011579787953e+00 1.227097434215e+00 1.375169851364e+00 1.403137190726e+00 1.309127543886e+00 1.138790000708e+00 9.895355404795e-01 9.783843657293e-01 1.117930825830e+00 1.301123241084e+00 1.429237304920e+00 1.456231281475e+00 1.383744292399e+00 1.256595975213e+00 1.155128615355e+00 1.155220559806e+00 1.256439158878e+00 1.385229380031e+00 1.468456130290e+00 1.471823904327e+00 1.392816079220e+00 1.307928916637e+00 1.277797709448e+00 1.315421930772e+00 1.391027861634e+00 1.455024828484e+00 1.460851245538e+00 1.355991394396e+00 1.168591826962e+00 9.689670096286e-01 8.704932768926e-01 9.394778107751e-01 1.097174664400e+00 1.227865888676e+00 1.264844133386e+00 1.188989070631e+00 1.021238065293e+00 8.260963375905e-01 7.171269900099e-01 7.781178140004e-01 9.355980942075e-01 1.071421609202e+00 1.120799964049e+00 1.065935864568e+00 9.265871731224e-01 7.623396204071e-01 6.743809130952e-01 7.329476538331e-01 8.747655601029e-01 9.989207824616e-01 1.050118649856e+00 1.016556691015e+00 9.231015155527e-01 8.293558921171e-01 8.093980770065e-01 8.856741332293e-01 1.002403095267e+00 1.090509650564e+00 1.110810695734e+00 1.060159447135e+00 9.717412669577e-01 9.104044555670e-01 9.367848843286e-01 1.044867530081e+00 1.169518582139e+00 1.247167329494e+00 1.243036631721e+00 1.175637603295e+00 1.071391799663e+00 9.993542037567e-01 1.035347770079e+00 1.172829724260e+00 1.332026529329e+00 1.435636554669e+00 1.441007321172e+00 1.344949793384e+00 1.188239822927e+00 1.060829591859e+00 1.067793355012e+00 1.218414627056e+00 1.413829723865e+00 1.555350881247e+00 1.588433621895e+00 1.502973384331e+00 1.333785184187e+00 1.165416725768e+00 1.113619315412e+00 1.223968835059e+00 1.411117037770e+00 1.562911951055e+00 1.611211373450e+00 1.536659158846e+00 1.366492593796e+00 1.178329387244e+00 1.090712595260e+00 1.173197931710e+00 1.355263592730e+00 1.518991485565e+00 1.588897116391e+00 1.540637841575e+00 1.396204119264e+00 1.223840019741e+00 1.127564867331e+00 1.177564940860e+00 1.327890214026e+00 1.476143292368e+00 1.550305496970e+00 1.526980555043e+00 1.436843443661e+00 1.363089341368e+00 1.348680242833e+00 1.398425065922e+00 1.479139656676e+00 1.510478660777e+00 1.484452280636e+00 1.379465164067e+00 1.257876257143e+00 1.210493488725e+00 1.286052277273e+00 1.434602303096e+00 1.563752738210e+00 1.607150014601e+00 1.544856367552e+00 1.407888068684e+00 1.279879305359e+00 1.266649104325e+00 1.397976013876e+00 1.589622042083e+00 1.735155682477e+00 1.767842139286e+00 1.671083968370e+00 1.481988616683e+00 1.298630947853e+00 1.257083871407e+00 1.405164460276e+00 1.637096444558e+00 1.822579300723e+00 1.883819420372e+00 1.798747671426e+00 1.598821428188e+00 1.374076800596e+00 1.263841694869e+00 1.353523672594e+00 1.562392555702e+00 1.750658901013e+00 1.828691772801e+00 1.767745372247e+00 1.593701506125e+00 1.386388456087e+00 1.266922755067e+00 1.314829675480e+00 1.471341180035e+00 1.613283991201e+00 1.655054455330e+00 1.607727018769e+00 1.479644691348e+00 1.354798512852e+00 1.274482743060e+00 1.270624594434e+00 1.339292387991e+00 1.428101963596e+00 1.480327732663e+00 1.465912698905e+00 1.389294358215e+00 1.287386113901e+00 1.216822860371e+00 1.219517404707e+00 1.285237076270e+00 1.362470671242e+00 1.401431326529e+00 1.378989019313e+00 1.303459940307e+00 1.210256468340e+00 1.146991720132e+00 1.142920900394e+00 1.183962162594e+00 1.227954551029e+00 1.239526362483e+00 1.209227661273e+00 1.155611194919e+00 1.115177305180e+00 1.118388531181e+00 1.163826346236e+00 1.220368559674e+00 1.254217371781e+00 1.250670109211e+00 1.220791811323e+00 1.195504362072e+00 1.205521752166e+00 1.255466127393e+00 1.318359874935e+00 1.357019775166e+00 1.347808074603e+00 1.293169351815e+00 1.224092640605e+00 1.188889898408e+00 1.220754540457e+00 1.305784358160e+00 1.415617949661e+00 1.514215392938e+00 1.558486786339e+00 1.502903493591e+00 1.343896937578e+00 1.112859863990e+00 9.323430577132e-01 9.453807524445e-01 1.129563142835e+00 1.331653428147e+00 1.443371517013e+00 1.421961805042e+00 1.275716094368e+00 1.062354108037e+00 8.951216263587e-01 8.955451223232e-01 1.039674621899e+00 1.192717401346e+00 1.259269950008e+00 1.205182002013e+00 1.046134136652e+00 8.481174284255e-01 7.315207176241e-01 7.872425673253e-01 9.368212673257e-01 1.052399275000e+00 1.065526578359e+00 9.622668982098e-01 7.771603191555e-01 6.099848716217e-01 6.169568519727e-01 7.950279729587e-01 9.897457969790e-01 1.104257994614e+00 1.102973908253e+00 9.926350360247e-01 8.215227327017e-01 6.873308285789e-01 6.977666346634e-01 8.289092502732e-01 9.647563320336e-01 1.030564918745e+00 1.006330716850e+00 9.176408495545e-01 8.321283238583e-01 8.367708261090e-01 9.271001380026e-01 1.029070796004e+00 1.076298292146e+00 1.034414411432e+00 9.073266385926e-01 7.422682750190e-01 6.428021361674e-01 7.075460086701e-01 8.806323903724e-01 1.042795102473e+00 1.121268000214e+00 1.087094893523e+00 9.470980438911e-01 7.491071222955e-01 6.044004658555e-01 6.496853203691e-01 8.355473811740e-01 1.015095942118e+00 1.104067773313e+00 1.069079223989e+00 9.123974231724e-01 6.737608620028e-01 4.646079950998e-01 4.991148665484e-01 7.287640496163e-01 9.474286409183e-01 1.066047427526e+00 1.053084500089e+00 9.108092680413e-01 6.762292683365e-01 4.521331623042e-01 4.633736192734e-01 6.937182267216e-01 9.224127821637e-01 1.054549747950e+00 1.056236901607e+00 9.263795061697e-01 6.944595738912e-01 4.401474107823e-01 3.808557925898e-01 5.932953897578e-01 8.309349145168e-01 9.874809334160e-01 1.020754052849e+00 9.655406384100e-01 8.384485892593e-01 6.835319218654e-01 5.812646153633e-01 6.094237219149e-01 7.371340783092e-01 8.750412958707e-01 9.666975411024e-01 9.912653635854e-01 9.539041240192e-01 8.817975674475e-01 8.190016793033e-01 8.073940915924e-01 8.535657124107e-01 9.237038331542e-01 9.760312582897e-01 9.850744064964e-01 9.477978689212e-01 8.833216350408e-01 8.281896212797e-01 8.187409218277e-01 8.611349202580e-01 9.243284925466e-01 9.668424116176e-01 9.599796191006e-01 8.960066758201e-01 7.917367929393e-01 6.929677096253e-01 6.663205449497e-01 7.419360058257e-01 8.737507542050e-01 9.966419168384e-01 1.067703111556e+00 1.068847171414e+00 1.004469935496e+00 9.017594764831e-01 8.106022958183e-01 7.875283782710e-01 8.489364137941e-01 9.529687324446e-01 1.044753971642e+00 1.089593604509e+00 1.078167001412e+00 1.025116286550e+00 9.659422510864e-01 9.444013796669e-01 9.832522132124e-01 1.063384551940e+00 1.141567413960e+00 1.179454215474e+00 1.157064026680e+00 1.076337899819e+00 9.628278490268e-01 8.653692756752e-01 8.394044080696e-01 9.006625632128e-01 1.006938539929e+00 1.101989847855e+00 1.148811457405e+00 1.135035859396e+00 1.071348696144e+00 9.891473220423e-01 9.325424143759e-01 9.349325803372e-01 9.912867287986e-01 1.064303614395e+00 1.115666197771e+00 1.125006149637e+00 1.094010304621e+00 1.044341978493e+00 1.009258962688e+00 1.014765528147e+00 1.059338877048e+00 1.115482009733e+00 1.150987605040e+00 1.146762184573e+00 1.104261197732e+00 1.046364493352e+00 1.010052346657e+00 1.024473561426e+00 1.085267194302e+00 1.156765932853e+00 1.198118839500e+00 1.183305823415e+00 1.109915373224e+00 1.004204917557e+00 9.225135312386e-01 9.280502433478e-01 1.030427901771e+00 1.172212131776e+00 1.284195060108e+00 1.318865360191e+00 1.255950960782e+00 1.104637481582e+00 9.124841866387e-01 7.827401884473e-01 8.326101655220e-01 1.033587028192e+00 1.258587530337e+00 1.415650986955e+00 1.456587440524e+00 1.365863670982e+00 1.160255390116e+00 9.024336125054e-01 7.405983825019e-01 8.485277232907e-01 1.141523769584e+00 1.440136324148e+00 1.644865840559e+00 1.707500639753e+00 1.612413805589e+00 1.373728970142e+00 1.041944977706e+00 7.385589083884e-01 7.060411886492e-01 9.754965618008e-01 1.297555598670e+00 1.532600452885e+00 1.624287898027e+00 1.556891198574e+00 1.347894453685e+00 1.054970359864e+00 8.072086451609e-01 8.088045468561e-01 1.058255255145e+00 1.351693254451e+00 1.561642020616e+00 1.631593629688e+00 1.544623663707e+00 1.315581081539e+00 9.953821423437e-01 7.032944331073e-01 6.731999121181e-01 9.303172737320e-01 1.234824163538e+00 1.455990470338e+00 1.542970575818e+00 1.482956781785e+00 1.292062217800e+00 1.016573710812e+00 7.488763052962e-01 6.510420326449e-01 7.912775122863e-01 1.007730210173e+00 1.170404817977e+00 1.228382924658e+00 1.173637434590e+00 1.029547290789e+00 8.519891540060e-01 7.321289034468e-01 7.489379542143e-01 8.667514042091e-01 9.861138487885e-01 1.040042946608e+00 1.002904137485e+00 8.820083045837e-01 7.185034529516e-01 5.978744274224e-01 6.180117179880e-01 7.554954133612e-01 9.038662815022e-01 9.921337746276e-01 9.908555801425e-01 9.019159956540e-01 7.598033136062e-01 6.428500879128e-01 6.540323039763e-01 7.968401774939e-01 9.725181193481e-01 1.100713596253e+00 1.140134792965e+00 1.078844836969e+00 9.319129487730e-01 7.480479985712e-01 6.258200237911e-01 6.706583188222e-01 8.406609015610e-01 1.018112423468e+00 1.130673607009e+00 1.147878044386e+00 1.069042615087e+00 9.222204989883e-01 7.706098216025e-01 7.096253022312e-01 7.876403951762e-01 9.350724689933e-01 1.059110564906e+00 1.104500148317e+00 1.050056413795e+00 9.030686673705e-01 7.033576279995e-01 5.455754538218e-01 5.678088812216e-01 7.456417421497e-01 9.374298295012e-01 1.059890959734e+00 1.076302608859e+00 9.773981197700e-01 7.769166325433e-01 5.171703749619e-01 3.231191061765e-01 4.325517220330e-01 6.837837641467e-01 8.952129841022e-01 1.009966245410e+00 1.007116607511e+00 8.875975644291e-01 6.735936041683e-01 4.202098909804e-01 2.993502710794e-01 4.782442216787e-01 7.183494163771e-01 8.948634538544e-01 9.675447973262e-01 9.235621267540e-01 7.704222280475e-01 5.375935531930e-01 3.041843704311e-01 3.202608383691e-01 5.609242368358e-01 7.908146268574e-01 9.412011811110e-01 9.880903652493e-01 9.299150953860e-01 7.872822814807e-01 6.109447186729e-01 5.014969401396e-01 5.586612181805e-01 7.190407831547e-01 8.691316373583e-01 9.502532913908e-01 9.418066519612e-01 8.501051535164e-01 7.094895654110e-01 5.916989679460e-01 5.893170690561e-01 7.060355664751e-01 8.514147908613e-01 9.525620769564e-01 9.743696292029e-01 9.101170138001e-01 7.796014326341e-01 6.362015085648e-01 5.728201628052e-01 6.487735460964e-01 7.976242816470e-01 9.273547718953e-01 9.846230929521e-01 9.472911338938e-01 8.177072132854e-01 6.251030216707e-01 4.482415055772e-01 4.440530880360e-01 6.227358233661e-01 8.276245523414e-01 9.730198180533e-01 1.023157854549e+00 9.680917811289e-01 8.202199090693e-01 6.207374538223e-01 4.685308979533e-01 5.123518554409e-01 7.083556453419e-01 9.120210829363e-01 1.051446264020e+00 1.097829806989e+00 1.047549428630e+00 9.195814092531e-01 7.593188286734e-01 6.449345615726e-01 6.543385390345e-01 7.669704275657e-01 8.939064525731e-01 9.714420233835e-01 9.723721029705e-01 8.975454897849e-01 7.742591423005e-01 6.603970775229e-01 6.332261195129e-01 7.159932588421e-01 8.454534190922e-01 9.520600934645e-01 9.971330627624e-01 9.695113783466e-01 8.819082540869e-01 7.714299434694e-01 6.973273833013e-01 7.100083098795e-01 7.965677097398e-01 8.977900034717e-01 9.636991480679e-01 9.702114159842e-01 9.174734929944e-01 8.281758157106e-01 7.455312516420e-01 7.181345128850e-01 7.605904232135e-01 8.373121478760e-01 8.999219888158e-01 9.175752822657e-01 8.829939487703e-01 8.120277789647e-01 7.416729067682e-01 7.167807232282e-01 7.547461865001e-01 8.258382810429e-01 8.829119323082e-01 8.919882244549e-01 8.416504635981e-01 7.463686175849e-01 6.522462076272e-01 6.311202590522e-01 7.171785679384e-01 8.602670588913e-01 9.904821594806e-01 1.061447661995e+00 1.052043215562e+00 9.651725892943e-01 8.319456811116e-01 7.209071861595e-01 7.220422831852e-01 8.509814416772e-01 1.027997037525e+00 1.174327915748e+00 1.244059852115e+00 1.219113254588e+00 1.106706625061e+00 9.426504341457e-01 7.996292962988e-01 7.728988670887e-01 8.838836091988e-01 1.047478853968e+00 1.176020285019e+00 1.219456267849e+00 1.159360169453e+00 1.005115314328e+00 7.992737172779e-01 6.385712287511e-01 6.578696651275e-01 8.420096746131e-01 1.053447004633e+00 1.202094485099e+00 1.245552693900e+00 1.170919175938e+00 9.905170725977e-01 7.474035037867e-01 5.450067903964e-01 5.608532607404e-01 7.730872332425e-01 1.003741108072e+00 1.160183111527e+00 1.204316100507e+00 1.127001842247e+00 9.437717187030e-01 7.011661964800e-01 5.102149317930e-01 5.500521809081e-01 7.699893771727e-01 9.940551590074e-01 1.138991540422e+00 1.172015137180e+00 1.088487613470e+00 9.098085966959e-01 6.938478028414e-01 5.664569558931e-01 6.587098591588e-01 8.830476308463e-01 1.099560999409e+00 1.238562011352e+00 1.271235246096e+00 1.194949725814e+00 1.031343744250e+00 8.319514234503e-01 6.913668733299e-01 7.126411226571e-01 8.691578277276e-01 1.048588782954e+00 1.176499775971e+00 1.220810916332e+00 1.177526052882e+00 1.065365094789e+00 9.248874725549e-01 8.157036992387e-01 7.919801350036e-01 8.518245100435e-01 9.395313484131e-01 9.998901584809e-01 1.003653730483e+00
 5.729800563345e-01 5.535442998629e-01 5.336875669041e-01 5.181493728167e-01 5.134431595195e-01 5.153789438748e-01 5.117071031977e-01 5.030868857569e-01 4.908080225979e-01 4.781128328327e-01 4.686397535882e-01 4.648222751866e-01 4.668111529793e-01 4.725892712484e-01 4.791876770747e-01 4.841645112099e-01 4.865949625676e-01 4.871528781150e-01 4.874049594147e-01 4.886058910806e-01 4.906825303682e-01 4.920638784901e-01 4.905046254315e-01 4.844496465680e-01 4.740836512572e-01 4.615984447318e-01 4.502904341389e-01 4.426582982979e-01 4.385727766764e-01 4.349181011672e-01 4.271571315202e-01 4.117834457849e-01 3.882859488943e-01 3.599967469059e-01 3.334020521877e-01 3.153174778644e-01 3.083544558425e-01 3.084146306982e-01 3.074205563781e-01 2.982147326898e-01 2.775806501499e-01 2.469010597988e-01 2.115605307599e-01 1.793537984526e-01 1.572778586643e-01 1.544976048119e-01 1.574351783556e-01 1.462295411734e-01 1.408892143747e-01 1.403439755489e-01 1.472220640577e-01 1.592281261183e-01 1.678083005336e-01 1.657907083124e-01 1.534975718723e-01 1.438397276559e-01 1.593278890479e-01 2.050693646877e-01 2.626451442892e-01 3.125415664673e-01 3.417340820015e-01 3.444845829188e-01 3.238171425364e-01 2.939348742913e-01 2.799064958622e-01 3.019310145256e-01 3.522179530273e-01 4.058110785125e-01 4.424494652636e-01 4.528659489932e-01 4.392227214343e-01 4.147589737300e-01 4.001140002418e-01 4.107782015960e-01 4.426194705938e-01 4.759369743668e-01 4.911890541217e-01 4.781837580370e-01 4.389890697416e-01 3.892120996970e-01 3.562058973725e-01 3.628052131626e-01 4.016533422590e-01 4.433874354849e-01 4.629558879115e-01 4.488954623309e-01 4.040452634419e-01 3.456199267646e-01 3.161796794569e-01 3.411800196791e-01 4.010065202199e-01 4.623254475479e-01 5.037733872866e-01 5.039874823069e-01 4.744654821046e-01 4.182445831464e-01 3.759054916517e-01 3.881436974045e-01 4.498579691004e-01 5.187554705438e-01 5.597615604175e-01 5.570270936612e-01 5.132154252641e-01 4.503425451783e-01 4.093787602963e-01 4.268973733579e-01 4.915337772545e-01 5.598855575169e-01 5.979202875777e-01 5.911391636520e-01 5.441864230283e-01 4.819593841116e-01 4.477945923950e-01 4.757829165069e-01 5.502485078496e-01 6.272406372145e-01 6.732312929497e-01 6.739168714165e-01 6.337507351821e-01 5.761783354532e-01 5.404233396572e-01 5.592280858442e-01 6.253564758619e-01 7.009570835977e-01 7.512645498171e-01 7.581672386525e-01 7.215566716135e-01 6.596843254176e-01 6.080146682677e-01 6.052298324342e-01 6.601385258527e-01 7.425476022965e-01 8.136636983361e-01 8.472397868910e-01 8.333882514316e-01 8.094805707836e-01 7.446125290579e-01 6.831114454629e-01 6.495455956667e-01 6.652896914430e-01 7.208558552467e-01 7.852030523028e-01 8.292320537790e-01 8.365049607421e-01 8.046511359963e-01 7.444949921531e-01 6.781100955873e-01 6.327181763026e-01 6.257432128355e-01 6.505172783391e-01 6.828040618056e-01 6.994892944559e-01 6.889851498337e-01 6.530018141935e-01 6.050672150321e-01 5.660286076887e-01 5.535137204187e-01 5.687073120537e-01 5.958174598350e-01 6.155597497334e-01 6.163395581863e-01 5.976824437753e-01 5.693017461767e-01 5.468292257941e-01 5.433593526129e-01 5.603692047711e-01 5.876066993557e-01 6.120547077832e-01 6.259284595709e-01 6.290753925362e-01 6.270285910871e-01 6.265033228447e-01 6.306132290350e-01 6.372018026261e-01 6.417480091462e-01 6.441240649375e-01 6.590130301244e-01 6.897641231716e-01 7.354096574462e-01 7.852641868652e-01 8.267993974429e-01 8.452053142707e-01 8.278213975198e-01 7.728407525499e-01 7.027442197751e-01 6.505507383127e-01 6.449284389187e-01 6.856186351406e-01 7.435841371580e-01 7.862980131582e-01 7.940179033653e-01 7.633527034210e-01 7.071377187837e-01 6.523584440735e-01 6.301845147925e-01 6.535054726000e-01 7.041298764566e-01 7.502824713647e-01 7.679103032279e-01 7.486768865971e-01 7.011692877747e-01 6.494878077418e-01 6.248316954680e-01 6.440357696248e-01 6.930748495070e-01 7.408494803293e-01 7.618864922581e-01 7.464320817329e-01 7.026675049402e-01 6.556707098309e-01 6.384239115948e-01 6.682997760580e-01 7.300891035599e-01 7.918089313866e-01 8.282531071602e-01 8.307339725461e-01 8.082979953545e-01 7.841816503338e-01 7.842026754361e-01 8.178452162100e-01 8.699747936866e-01 9.140397095805e-01 9.318464031848e-01 9.371464116495e-01 8.839580152074e-01 8.374002825712e-01 8.153806905416e-01 8.332453120310e-01 8.796559106299e-01 9.231743025595e-01 9.339875922034e-01 8.981298088826e-01 8.236779199957e-01 7.433014423499e-01 7.066906888738e-01 7.440318599548e-01 8.305495824309e-01 9.132903838765e-01 9.507698352495e-01 9.251715047266e-01 8.440380041325e-01 7.422992548625e-01 6.794597805242e-01 7.037059750319e-01 7.958513145098e-01 8.933795876543e-01 9.461917380193e-01 9.315657920037e-01 8.532694266824e-01 7.416957472717e-01 6.534715789956e-01 6.463374480382e-01 7.171873372130e-01 8.052075091419e-01 8.554613480003e-01 8.418630701138e-01 7.659877518502e-01 6.564693792876e-01 5.695725350372e-01 5.647694112413e-01 6.369915086013e-01 7.226373985846e-01 7.684741430839e-01 7.520213719562e-01 6.751040958013e-01 5.886195181456e-01 5.400083199481e-01 5.579723909180e-01 6.244835023483e-01 6.919192450344e-01 7.159064375153e-01 6.801349361822e-01 6.001282119264e-01 5.165659550247e-01 4.851490951209e-01 5.275269890408e-01 6.024062068049e-01 6.588384830641e-01 6.704057311027e-01 6.360679827357e-01 5.771454144235e-01 5.320478342709e-01 5.345835338540e-01 5.803643467915e-01 6.332773251405e-01 6.609633958865e-01 6.509148875272e-01 6.117790465916e-01 5.699045998653e-01 5.562609267656e-01 5.803035104899e-01 6.192525538058e-01 6.401008531038e-01 6.213568929153e-01 5.607989760992e-01 4.789809092297e-01 4.216612477434e-01 4.358735186850e-01 5.098524045603e-01 5.892441371745e-01 6.322979325362e-01 6.201630906654e-01 5.538353230931e-01 4.544039344015e-01 3.684045114937e-01 3.578433684948e-01 4.246831157056e-01 5.061112613631e-01 5.549113841609e-01 5.547408489165e-01 5.044583853787e-01 4.325418734052e-01 3.586104172528e-01 3.179556079719e-01 3.261295277912e-01 3.566470722373e-01 3.828055378054e-01 3.876223863949e-01 3.675554490313e-01 3.318564971307e-01 3.019788470337e-01 3.031883762994e-01 3.410492465182e-01 3.957678088885e-01 4.443751333767e-01 4.728085125008e-01 4.765710127676e-01 4.598125697310e-01 4.345460976252e-01 4.179992009181e-01 4.246323262513e-01 4.554209030237e-01 4.974475723998e-01 5.339178454888e-01 5.518430760503e-01 5.446416039023e-01 5.129133119127e-01 4.652893110916e-01 4.194126994557e-01 3.989748920915e-01 4.189081789213e-01 4.701187588186e-01 5.293581642513e-01 5.764706709876e-01 6.003496293772e-01 5.993479185032e-01 5.808226129778e-01 5.596683863192e-01 5.532463550896e-01 5.715765602024e-01 6.102224489805e-01 6.547080804275e-01 6.921072815580e-01 7.235844023365e-01 7.523561121881e-01 7.747756060691e-01 7.871183204044e-01 7.873541066663e-01 7.574508383289e-01 7.199275219287e-01 6.833711786226e-01 6.711492496545e-01 6.932882108880e-01 7.361451794315e-01 7.745928937424e-01 7.890344644851e-01 7.739564113371e-01 7.400598781839e-01 7.114206587567e-01 7.134597890053e-01 7.530221369461e-01 8.114633884884e-01 8.599849350275e-01 8.763325430808e-01 8.522135679860e-01 7.954289565427e-01 7.295117477138e-01 6.877182289438e-01 6.938994570603e-01 7.413328213753e-01 8.001627512166e-01 8.420556485462e-01 8.532912075133e-01 8.365395014951e-01 8.080984426912e-01 7.905050200632e-01 7.996126775427e-01 8.336144427708e-01 8.761802936152e-01 9.097436606135e-01 9.254779788014e-01 9.260213666525e-01 9.222547578312e-01 9.258465358805e-01 9.408151389453e-01 9.603703719352e-01 9.717723200187e-01 9.646619382181e-01 9.366258588655e-01 9.162878454434e-01 9.195386661292e-01 9.550390922099e-01 1.002515340723e+00 1.032702469861e+00 1.022904920119e+00 9.610974851608e-01 8.815882819995e-01 8.349550568965e-01 8.591747901447e-01 9.407841186894e-01 1.029010061898e+00 1.077429887299e+00 1.063112622397e+00 9.906252906384e-01 8.934277414793e-01 8.291399696082e-01 8.464642379470e-01 9.340166710452e-01 1.032676334740e+00 1.087559213889e+00 1.069705277146e+00 9.782721454000e-01 8.415773360263e-01 7.195357823105e-01 6.860510816126e-01 7.557492222344e-01 8.619439784301e-01 9.363594030336e-01 9.464543681979e-01 8.944293177488e-01 8.145473872781e-01 7.657427806108e-01 7.947553371156e-01 8.863740615837e-01 9.833584213014e-01 1.038337225334e+00 1.033527673062e+00 9.830907019676e-01 9.302207926657e-01 9.278136797318e-01 9.941248459607e-01 1.092238199635e+00 1.165187171299e+00 1.171581869860e+00 1.106100880295e+00 9.962199890117e-01 8.635866534881e-01 8.077182110290e-01 8.725942226351e-01 1.012900180670e+00 1.141994278759e+00 1.199040939797e+00 1.159607956285e+00 1.035093866301e+00 8.778574193054e-01 7.851225294503e-01 8.388798116619e-01 9.957145218555e-01 1.150478685658e+00 1.231975147496e+00 1.212496946366e+00 1.102591293524e+00 9.527487657616e-01 8.532463699824e-01 8.835795208001e-01 1.015690830436e+00 1.153071197653e+00 1.223203443620e+00 1.196464009182e+00 1.082494011762e+00 9.308706798155e-01 8.296716348548e-01 8.545962667168e-01 9.756704019833e-01 1.097937828598e+00 1.151638199757e+00 1.109880336017e+00 9.849789168561e-01 8.301855219704e-01 7.389158239001e-01 7.822640007165e-01 9.114785380728e-01 1.027039181421e+00 1.065891000089e+00 1.008689425289e+00 8.760474501830e-01 7.448299222069e-01 7.163788247546e-01 8.121324571144e-01 9.603787869418e-01 1.083226676344e+00 1.120923249918e+00 1.039155694947e+00 8.688651920383e-01 6.972399003030e-01 6.687441593804e-01 8.203211130811e-01 1.017775464003e+00 1.150306665160e+00 1.169058678557e+00 1.070541607169e+00 8.955734982526e-01 7.421490543341e-01 7.425799571151e-01 8.989675757496e-01 1.079946437098e+00 1.185531954743e+00 1.171835033220e+00 1.038173759728e+00 8.274961907606e-01 6.465385050776e-01 6.530079070366e-01 8.337234401825e-01 1.027092725701e+00 1.133006126560e+00 1.112669433998e+00 9.680262282125e-01 7.411494823077e-01 5.400886585099e-01 5.500500382449e-01 7.505961972794e-01 9.563301440346e-01 1.073536952471e+00 1.071772767777e+00 9.592534275782e-01 7.819703530283e-01 6.351366426334e-01 6.364947196939e-01 7.710469235708e-01 9.161237464487e-01 9.928333365931e-01 9.655945297934e-01 8.677933777132e-01 7.439384918265e-01 6.444247565479e-01 6.052582896220e-01 6.326250833236e-01 6.859902523089e-01 7.177153058314e-01 7.024425427395e-01 6.394182771968e-01 5.496745711960e-01 4.730770787263e-01 4.518375823200e-01 4.887752701144e-01 5.446013151387e-01 5.835058482936e-01 5.911733910834e-01 5.711405568070e-01 5.379841631518e-01 5.090988998067e-01 4.948848351149e-01 4.937292221977e-01 4.975673518619e-01 5.012723352200e-01 5.060923154319e-01 5.156413035396e-01 5.294876529728e-01 5.410176617418e-01 5.417681808361e-01 5.281861877954e-01 5.063660206316e-01 4.918568618254e-01 5.006292932342e-01 5.344948713464e-01 5.782480941367e-01 6.124308918064e-01 6.256355982119e-01 6.198085173037e-01 6.099261029625e-01 6.161404973684e-01 6.481091528940e-01 6.952131249821e-01 7.350430699051e-01 7.491702364569e-01 7.410691331746e-01 7.356493202574e-01 7.354429789094e-01 7.461139714865e-01 7.678084182304e-01 7.831522000509e-01 7.767620740950e-01 7.542092439884e-01 7.267032454854e-01 7.082778064478e-01 7.085290332502e-01 7.261755751636e-01 7.494057159535e-01 7.628177342758e-01 7.545353800067e-01 7.206444436311e-01 6.674592895846e-01 6.121062282255e-01 5.783158509194e-01 5.822321844977e-01 6.168028751201e-01 6.567808125797e-01 6.767334018477e-01 6.618815323977e-01 6.116156646704e-01 5.414369972590e-01 4.838089891590e-01 4.759977358499e-01 5.244531360309e-01 5.964093499419e-01 6.552117729230e-01 6.802269774113e-01 6.685152340604e-01 6.335013300581e-01 6.016301073609e-01 6.004819340035e-01 6.381802847181e-01 6.975061636745e-01 7.539980962727e-01 7.926178479922e-01 8.123645813202e-01 8.234613805290e-01 8.394710809840e-01 8.671323727153e-01 9.012104856142e-01 9.374559910538e-01 9.741196692550e-01 1.000888821892e+00 1.012765811548e+00 1.007212563939e+00 9.615513001018e-01 9.196489369506e-01 8.869437298088e-01 8.890430028110e-01 9.298669787689e-01 9.886969388788e-01 1.037447990475e+00 1.056870014548e+00 1.042947272076e+00 1.006918986305e+00 9.708111003189e-01 9.572152052689e-01 9.755350566839e-01 1.015935916410e+00 1.057870539815e+00 1.083213402323e+00 1.083666752616e+00 1.061926106093e+00 1.028908617110e+00 9.982834504211e-01 9.798357423773e-01 9.751357982668e-01 9.788383879183e-01 9.844087470299e-01 9.893861959166e-01 9.965848945360e-01 1.011089380721e+00 1.035113627504e+00 1.064721445121e+00 1.090988655721e+00 1.104691354416e+00 1.101437903051e+00 1.084869176993e+00 1.066626817554e+00 1.061717927308e+00 1.079728515877e+00 1.117276315133e+00 1.158857542249e+00 1.185316350842e+00 1.183442338713e+00 1.153217617461e+00 1.130700083114e+00 1.121879796892e+00 1.135648642816e+00 1.180223462239e+00 1.229039370694e+00 1.269287064803e+00 1.291093603404e+00 1.287715456822e+00 1.258505424920e+00 1.212186717077e+00 1.168068695872e+00 1.150781208356e+00 1.176217541132e+00 1.237872056505e+00 1.309137110752e+00 1.358727388204e+00 1.364607521232e+00 1.321620556757e+00 1.244590130456e+00 1.166792796330e+00 1.128088155832e+00 1.149203106536e+00 1.213393313176e+00 1.280988315035e+00 1.317091733694e+00 1.306922168835e+00 1.259376385941e+00 1.203519007082e+00 1.175487313609e+00 1.194810302520e+00 1.248220389964e+00 1.301107588368e+00 1.321913740244e+00 1.297553196907e+00 1.237969816234e+00 1.173112232013e+00 1.139535463769e+00 1.155949606147e+00 1.207167024340e+00 1.257195784593e+00 1.274240928705e+00 1.244983365572e+00 1.175273558497e+00 1.119420375493e+00 1.114798024348e+00 1.146900937656e+00 1.170839897444e+00 1.138716501051e+00 1.069182091196e+00 1.007440977542e+00 1.007090717477e+00 1.079325820291e+00 1.177515528702e+00 1.240094236831e+00 1.227506923080e+00 1.135741691008e+00 1.003892565796e+00 9.167594041643e-01 9.579234816251e-01 1.109294043907e+00 1.273915438913e+00 1.368697720922e+00 1.351167863715e+00 1.220331467088e+00 1.023083186632e+00 8.706507976007e-01 9.010193039570e-01 1.100134010969e+00 1.325649757600e+00 1.470354927411e+00 1.483485740931e+00 1.359285394824e+00 1.137806234576e+00 9.211092404090e-01 8.724426983979e-01 1.043409724349e+00 1.288032513859e+00 1.472196352901e+00 1.531245863250e+00 1.450647453515e+00 1.258754383998e+00 1.032184585289e+00 9.008988009425e-01 9.636907521725e-01 1.146845450600e+00 1.316584032616e+00 1.394427728687e+00 1.397437869149e+00 1.342813552907e+00 1.253724399987e+00 1.163878106912e+00 1.105007339294e+00 1.075261548701e+00 1.096395865767e+00 1.109922130668e+00 1.098198915588e+00 1.065414489475e+00 1.032008753001e+00 1.021241712067e+00 1.040890572619e+00 1.076132721912e+00 1.101544988900e+00 1.098314339531e+00 1.064141493992e+00 1.014720638122e+00 9.769339712641e-01 9.721003808673e-01 9.981948484434e-01 1.030611615610e+00 1.040781188750e+00 1.013118224471e+00 9.531519536241e-01 8.890830459383e-01 8.623415246390e-01 8.983796327668e-01 9.804755708965e-01 1.065240213711e+00 1.113725657868e+00 1.106194155850e+00 1.045841245697e+00 9.598899712289e-01 8.958241610553e-01 8.989845897321e-01 9.729623569198e-01 1.076335176190e+00 1.160503249409e+00 1.194271566056e+00 1.168627130983e+00 1.095882554349e+00 1.007302760682e+00 9.450378883166e-01 9.403477825794e-01 9.885946936538e-01 1.053955156025e+00 1.134173163334e+00 1.179554684754e+00 1.212481027896e+00 1.196445032330e+00 1.144975101925e+00 1.055334572931e+00 9.668130725160e-01 9.238172319406e-01 9.454593994406e-01 1.008301910117e+00 1.069515345950e+00 1.096532457962e+00 1.077728709446e+00 1.022240423117e+00 9.554871544507e-01 9.086954014283e-01 9.004113557074e-01 9.225198103692e-01 9.485909473264e-01 9.543396984729e-01 9.302027761396e-01 8.839242177029e-01 8.367687200091e-01 8.130232789615e-01 8.241873033726e-01 8.611211762156e-01 9.042043156243e-01 9.384358309868e-01 9.599444052229e-01 9.735817946205e-01 9.857207017284e-01 9.971489266377e-01 1.001419103380e+00 9.902188980744e-01 9.620165336360e-01 9.287054375738e-01 9.148417116452e-01 9.432692722137e-01 1.013650198394e+00 1.098481376125e+00 1.160578812666e+00 1.170667280276e+00 1.117185917562e+00 1.013001341688e+00 9.038293440754e-01 8.684779331364e-01 9.245895223338e-01 1.054653335075e+00 1.170071005309e+00 1.231653350258e+00 1.222991248987e+00 1.150310342199e+00 1.042303947608e+00 9.477174152233e-01 9.177270853229e-01 9.659653002220e-01 1.054298971666e+00 1.130153487428e+00 1.157981230597e+00 1.126362938238e+00 1.046703228564e+00 9.500923586402e-01 8.783090050481e-01 8.609845130497e-01 8.905985334500e-01 9.306216206164e-01 9.462918037737e-01 9.220114741963e-01 8.637475993503e-01 7.950909387884e-01 7.467657923543e-01 7.370395171800e-01 7.570143164892e-01 7.816324405105e-01 7.923098908999e-01 7.880043397305e-01 7.828238578561e-01 7.932618844469e-01 8.217349755473e-01 8.517008193990e-01 8.595668326877e-01 8.305555277755e-01 7.701028535519e-01 7.102642832100e-01 7.015500515974e-01 7.699932258573e-01 8.844934918578e-01 1.007835425455e+00 1.092571057937e+00 1.130945503136e+00 1.109422945999e+00 1.014459621986e+00 8.752648407773e-01 7.817232233839e-01 8.166634678347e-01 9.580712105285e-01 1.109784992186e+00 1.198195013430e+00 1.191754106031e+00 1.097866604638e+00 9.644345733605e-01 8.782692494280e-01 9.148837782540e-01 1.049163744600e+00 1.190158524956e+00 1.267124601913e+00 1.251086288829e+00 1.154178734143e+00 1.031138570010e+00 9.709356256616e-01 1.034638418032e+00 1.182799745087e+00 1.325582260276e+00 1.395913427698e+00 1.366602486176e+00 1.250717530780e+00 1.104277721777e+00 1.021227982556e+00 1.074241371382e+00 1.229894994091e+00 1.393436466180e+00 1.492137846763e+00 1.494990919423e+00 1.410300129916e+00 1.283344697938e+00 1.188222337343e+00 1.190207214356e+00 1.286395677834e+00 1.411950999906e+00 1.502294704560e+00 1.525686204471e+00 1.492410022060e+00 1.483387713900e+00 1.480856339228e+00 1.532487065442e+00 1.584647388619e+00 1.646681436025e+00 1.637570677681e+00 1.560313363628e+00 1.453257598786e+00 1.376791843225e+00 1.378210336516e+00 1.450007417713e+00 1.537417796674e+00 1.584779645596e+00 1.565961493118e+00 1.492552373600e+00 1.409664473749e+00 1.374575689992e+00 1.413718623638e+00 1.496521830579e+00 1.563681402348e+00 1.570177584929e+00 1.507238840545e+00 1.408782964955e+00 1.343896982093e+00 1.375637991613e+00 1.499348930051e+00 1.645820314870e+00 1.740807409545e+00 1.742105709403e+00 1.650330693179e+00 1.512241098879e+00 1.413639984269e+00 1.432819799524e+00 1.563797532205e+00 1.722102661377e+00 1.821286831986e+00 1.814430918446e+00 1.702599085993e+00 1.536711494409e+00 1.411278106860e+00 1.415665336245e+00 1.544867264647e+00 1.704411849056e+00 1.800894544716e+00 1.793338158085e+00 1.704131897025e+00 1.581346086176e+00 1.453087214739e+00 1.363893390225e+00 1.357567660548e+00 1.427110980055e+00 1.517031635734e+00 1.570228623173e+00 1.557563575091e+00 1.483946661059e+00 1.383859946413e+00 1.306606382526e+00 1.286363303051e+00 1.314482069884e+00 1.349193959550e+00 1.351351141737e+00 1.308461083554e+00 1.240408425290e+00 1.190347458556e+00 1.196063531939e+00 1.254697314366e+00 1.323240013267e+00 1.353206212922e+00 1.318178161084e+00 1.225280267468e+00 1.118653903754e+00 1.068600438140e+00 1.122059969024e+00 1.250995089323e+00 1.383598092436e+00 1.460908076321e+00 1.456752382798e+00 1.379449141634e+00 1.269859616635e+00 1.191167380092e+00 1.194417417243e+00 1.273982270524e+00 1.375988397620e+00 1.447009510403e+00 1.461565378676e+00 1.425690343916e+00 1.370217909529e+00 1.337525997780e+00 1.370542160207e+00 1.457148996864e+00 1.540936263678e+00 1.543885179604e+00 1.457819274507e+00 1.320457756546e+00 1.205750739836e+00 1.185794339087e+00 1.262701116915e+00 1.365803201789e+00 1.421296822176e+00 1.393205980319e+00 1.290124670110e+00 1.162573850530e+00 1.086454219586e+00 1.108296841040e+00 1.192832394712e+00 1.261512699573e+00 1.256064927507e+00 1.161142942688e+00 1.009305965837e+00 8.838935183845e-01 8.826621842109e-01 1.004335967900e+00 1.146898977711e+00 1.219581342026e+00 1.179387016534e+00 1.029677173625e+00 8.263443283489e-01 6.976044064800e-01 7.725970468797e-01 9.762938685870e-01 1.157658706458e+00 1.231542799916e+00 1.167885078661e+00 9.809269590325e-01 7.391646586267e-01 6.047671828450e-01 7.298902144404e-01 9.761149439307e-01 1.174368278759e+00 1.250823028892e+00 1.177109362633e+00 1.012456665086e+00 8.206735021627e-01 7.000833379158e-01 7.426305032903e-01 9.086122416171e-01 1.074747490827e+00 1.186107840641e+00 1.180497364733e+00 1.072776949499e+00 9.171560721021e-01 8.074259757386e-01 8.280409417802e-01 9.527064004944e-01 1.085768091040e+00 1.161072524010e+00 1.159021060462e+00 1.098598954927e+00 1.027879540338e+00 1.001056415821e+00 1.036605610077e+00 1.100550664976e+00 1.142226225902e+00 1.131153996436e+00 1.069901951925e+00 9.936097033333e-01 9.549945826871e-01 9.841689138956e-01 1.055973073736e+00 1.115136779514e+00 1.118500267135e+00 1.053568066639e+00 9.436338116914e-01 8.476553722519e-01 8.346182096158e-01 9.144344987106e-01 1.023704786594e+00 1.093738949508e+00 1.088417631375e+00 1.008959670348e+00 8.948534922453e-01 8.194401250295e-01 8.452598938018e-01 9.510867495064e-01 1.058846118486e+00 1.106157632129e+00 1.068519453149e+00 9.563602182356e-01 8.408692393846e-01 8.093148363244e-01 8.764458920397e-01 9.928120462633e-01 1.074445065795e+00 1.085931987207e+00 1.023577740428e+00 9.154944587745e-01 8.204290843421e-01 8.042363742580e-01 8.778345103220e-01 9.847726479895e-01 1.063970195716e+00 1.084757951473e+00 1.049364360082e+00 9.881883342923e-01 9.471717796211e-01 9.582887536109e-01 1.011348851622e+00 1.066444601532e+00 1.089260968763e+00 1.071187698744e+00 1.032738065268e+00 1.013346099495e+00 1.042794238531e+00 1.111947274315e+00 1.179969409967e+00 1.206380292474e+00 1.173614498173e+00 1.096597411382e+00 1.023918805108e+00 1.017164940872e+00 1.096563348683e+00 1.215913026803e+00 1.307690753504e+00 1.325186629551e+00 1.256053612927e+00 1.127423664888e+00 1.008773717911e+00 9.880903401494e-01 1.088035314860e+00 1.234727176439e+00 1.339418008501e+00 1.386612712274e+00 1.346949358346e+00 1.255263044682e+00 1.143751552580e+00 1.028206267659e+00 1.001298621431e+00 1.041843273530e+00 1.114936978544e+00 1.171058362400e+00 1.179946686499e+00 1.141919866010e+00 1.085989969312e+00 1.056008352863e+00 1.079551008960e+00 1.142090775655e+00 1.201344532931e+00 1.220994929166e+00 1.190612145346e+00 1.130975907427e+00 1.087475471212e+00 1.102538432629e+00 1.176664640451e+00 1.266793573518e+00 1.323367750702e+00 1.319142880621e+00 1.259969024956e+00 1.186146866366e+00 1.158553705462e+00 1.215399712114e+00 1.333563301786e+00 1.452632420817e+00 1.521308736960e+00 1.519180975952e+00 1.461283903749e+00 1.394073876248e+00 1.375091589662e+00 1.431476626871e+00 1.535264467967e+00 1.630445410872e+00 1.673321104451e+00 1.651940984304e+00 1.589342068172e+00 1.534496673967e+00 1.535055869447e+00 1.599996125913e+00 1.702838877971e+00 1.814151095023e+00 1.837675796698e+00 1.796553232992e+00 1.678093703861e+00 1.539775043041e+00 1.467361408877e+00 1.506757437741e+00 1.617152580818e+00 1.714433125932e+00 1.736317803184e+00 1.667673594979e+00 1.543597776683e+00 1.440062749585e+00 1.432094597241e+00 1.523493858803e+00 1.640795986572e+00 1.701633112912e+00 1.662132468598e+00 1.531079814413e+00 1.374508937608e+00 1.301179081570e+00 1.380103322406e+00 1.554994660697e+00 1.708916945396e+00 1.754193808308e+00 1.656123512712e+00 1.437457166431e+00 1.191791781706e+00 1.089416404161e+00 1.234954901623e+00 1.504709731569e+00 1.728926946934e+00 1.810777052779e+00 1.719049534559e+00 1.481860280994e+00 1.200123454960e+00 1.065970464286e+00 1.215991153866e+00 1.513628457157e+00 1.767721828128e+00 1.875371701009e+00 1.803485022955e+00 1.613351045154e+00 1.406169233879e+00 1.314298361686e+00 1.401820577600e+00 1.592725003059e+00 1.776516608842e+00 1.845315763570e+00 1.783622779009e+00 1.629113997949e+00 1.468156123279e+00 1.405912079427e+00 1.482248730737e+00 1.628028349090e+00 1.743320045989e+00 1.767139998800e+00 1.691641538594e+00 1.558717919595e+00 1.446874347648e+00 1.428443530679e+00 1.504492665808e+00 1.604499654156e+00 1.653148701969e+00 1.614152666787e+00 1.500761516641e+00 1.373493246593e+00 1.317025358709e+00 1.373842245777e+00 1.496353499549e+00 1.597411478035e+00 1.614644608895e+00 1.531966070133e+00 1.383286275001e+00 1.250132857584e+00 1.226762572706e+00 1.330662844666e+00 1.479735858417e+00 1.579312562468e+00 1.576508939050e+00 1.468634272011e+00 1.304043882091e+00 1.178031151506e+00 1.183808522787e+00 1.312090465443e+00 1.462206162470e+00 1.544071878012e+00 1.510085127404e+00 1.395717277514e+00 1.269823018306e+00 1.176234168202e+00 1.146768907809e+00 1.205881071423e+00 1.310256667757e+00 1.393007349680e+00 1.407619151907e+00 1.342658763835e+00 1.224883843981e+00 1.117410487065e+00 1.094483786155e+00 1.176763616672e+00 1.307250994317e+00 1.411046013738e+00 1.441444500569e+00 1.389498453500e+00 1.283450538454e+00 1.183650002265e+00 1.156827537648e+00 1.221430363255e+00 1.328231357354e+00 1.409573501016e+00 1.421850319415e+00 1.356833535032e+00 1.241890223946e+00 1.135072228799e+00 1.100916655390e+00 1.157970914570e+00 1.259624509751e+00 1.342033654345e+00 1.365239789998e+00 1.322726572533e+00 1.239013090858e+00 1.161063025189e+00 1.135409855453e+00 1.173406129643e+00 1.242801306637e+00 1.299176096253e+00 1.315348430662e+00 1.290196081635e+00 1.245914703186e+00 1.211506918930e+00 1.241080673539e+00 1.316410018392e+00 1.386752317569e+00 1.412122295760e+00 1.348574161611e+00 1.200082951692e+00 1.045509927165e+00 9.966893222145e-01 1.096561483316e+00 1.258457090934e+00 1.373130127415e+00 1.377933795351e+00 1.261414932761e+00 1.064397207500e+00 8.918618362045e-01 8.859995931866e-01 1.055512795775e+00 1.260797718638e+00 1.388286770595e+00 1.386886165212e+00 1.256380493958e+00 1.048043747818e+00 8.783412475717e-01 8.922044305756e-01 1.078064388869e+00 1.288180795434e+00 1.415345387954e+00 1.416036245654e+00 1.297276482640e+00 1.116292610934e+00 9.840047437210e-01 1.011730320676e+00 1.177488358020e+00 1.360861813369e+00 1.470457698114e+00 1.469967029705e+00 1.371579756651e+00 1.232935555556e+00 1.146064508278e+00 1.180519901518e+00 1.309002433509e+00 1.442519669430e+00 1.509663243642e+00 1.484158885711e+00 1.388088216791e+00 1.295737458469e+00 1.276997693114e+00 1.339467883258e+00 1.442938565413e+00 1.506782277449e+00 1.508544591915e+00 1.385239052721e+00 1.178107451821e+00 9.738751257605e-01 9.001565798462e-01 1.005987016336e+00 1.184527077613e+00 1.316586807752e+00 1.340217522430e+00 1.241885559052e+00 1.049540034041e+00 8.382960159048e-01 7.356886426282e-01 8.192423368388e-01 9.911748077034e-01 1.127613746061e+00 1.166794328219e+00 1.095553565497e+00 9.398581047345e-01 7.682611046501e-01 6.907874422599e-01 7.676544619092e-01 9.174834137074e-01 1.038050163036e+00 1.078662523483e+00 1.033082575236e+00 9.327556032009e-01 8.435036546948e-01 8.378100909546e-01 9.250242520232e-01 1.041859022789e+00 1.122131227975e+00 1.132817537824e+00 1.077727743269e+00 9.963719614867e-01 9.535914621874e-01 9.966445293256e-01 1.105603330895e+00 1.216441568056e+00 1.274517186623e+00 1.263681581162e+00 1.196220091859e+00 1.100655318137e+00 1.061494530978e+00 1.124895006370e+00 1.264135855848e+00 1.402870015329e+00 1.475469840522e+00 1.450331776794e+00 1.335601146755e+00 1.184808136039e+00 1.095119423305e+00 1.149472019835e+00 1.319746858875e+00 1.503058986931e+00 1.614103114191e+00 1.610927900780e+00 1.494922611532e+00 1.313234916833e+00 1.161965969387e+00 1.150308074108e+00 1.288668470171e+00 1.474087834786e+00 1.602898573713e+00 1.619197897374e+00 1.514855789499e+00 1.328750242910e+00 1.150848637014e+00 1.100324096658e+00 1.215852934640e+00 1.402600874694e+00 1.548193223114e+00 1.589239209062e+00 1.512261284629e+00 1.350061960174e+00 1.182650978633e+00 1.118659442921e+00 1.206637540768e+00 1.374615406445e+00 1.519401353457e+00 1.578273487493e+00 1.535934924558e+00 1.436019286797e+00 1.363758766153e+00 1.355675078313e+00 1.410059629370e+00 1.488167252628e+00 1.522951480254e+00 1.485532915430e+00 1.381060242121e+00 1.274443421797e+00 1.248890620133e+00 1.334631763139e+00 1.473636313147e+00 1.580278443305e+00 1.598133664601e+00 1.516736289856e+00 1.376380181056e+00 1.266726312845e+00 1.283525901700e+00 1.430847052078e+00 1.614949677857e+00 1.737561275973e+00 1.742962216367e+00 1.625026990733e+00 1.431533363803e+00 1.269511320514e+00 1.265895759356e+00 1.434856620581e+00 1.658211514816e+00 1.817018012414e+00 1.846651122839e+00 1.736692428287e+00 1.530469997352e+00 1.329890311469e+00 1.270898944556e+00 1.400158675358e+00 1.611773403070e+00 1.776769427235e+00 1.821379449263e+00 1.729479717932e+00 1.538341484371e+00 1.338940953811e+00 1.254300589461e+00 1.338369630178e+00 1.506278709394e+00 1.637262153046e+00 1.657432614618e+00 1.589669528306e+00 1.458909585427e+00 1.336306701266e+00 1.264127806499e+00 1.270034021041e+00 1.339810394568e+00 1.419442135909e+00 1.457687987077e+00 1.431656919186e+00 1.352169950249e+00 1.259801740638e+00 1.208086538185e+00 1.226855268338e+00 1.294696736430e+00 1.360011857777e+00 1.379977551816e+00 1.339554686723e+00 1.254398336826e+00 1.165353938553e+00 1.119697929033e+00 1.136855833304e+00 1.190660912846e+00 1.235130168364e+00 1.238187655399e+00 1.195857464110e+00 1.132204060033e+00 1.088301493372e+00 1.095867486505e+00 1.150113684006e+00 1.215652691507e+00 1.256973824612e+00 1.259368715662e+00 1.233599100182e+00 1.208964215829e+00 1.214363561968e+00 1.255176720601e+00 1.308266915598e+00 1.341009157138e+00 1.333230140500e+00 1.288700842955e+00 1.235701230355e+00 1.213710235179e+00 1.244634062663e+00 1.324404634049e+00 1.417248185117e+00 1.498932826402e+00 1.530250592854e+00 1.462537950253e+00 1.302238501272e+00 1.090430430220e+00 9.495421278709e-01 9.926575045556e-01 1.171035641394e+00 1.346782354835e+00 1.428125527939e+00 1.382227295273e+00 1.225697151508e+00 1.025323387210e+00 8.982043644845e-01 9.380036292949e-01 1.087015482841e+00 1.218971032951e+00 1.254781841614e+00 1.171400659649e+00 9.943174130702e-01 8.021807094198e-01 7.242507099428e-01 8.188480822800e-01 9.751139824906e-01 1.074075941724e+00 1.060118596433e+00 9.291285323726e-01 7.274399757468e-01 5.776069671291e-01 6.388722337590e-01 8.481274215323e-01 1.043152204169e+00 1.140396359762e+00 1.112675691992e+00 9.739268587624e-01 7.827404531301e-01 6.559979751964e-01 7.062569607819e-01 8.711755852024e-01 1.019906146930e+00 1.082846953018e+00 1.045148302118e+00 9.373293849303e-01 8.251955405052e-01 8.171082203759e-01 9.178678805256e-01 1.031214017500e+00 1.082083019925e+00 1.041862456142e+00 9.176532088299e-01 7.601610504551e-01 6.725222257387e-01 7.416975035487e-01 9.085798202009e-01 1.059944001703e+00 1.126105882808e+00 1.080240674338e+00 9.321558111386e-01 7.350653001897e-01 6.081056737701e-01 6.764378096607e-01 8.682978402488e-01 1.041447231799e+00 1.118060506824e+00 1.068645047546e+00 8.994164461397e-01 6.568690134478e-01 4.691625903756e-01 5.423312487761e-01 7.819218240439e-01 9.953593191822e-01 1.102023850367e+00 1.073741320754e+00 9.159964386561e-01 6.707866620720e-01 4.536686015584e-01 4.939961629730e-01 7.354468477549e-01 9.619352596798e-01 1.084833593080e+00 1.072783425360e+00 9.272098591073e-01 6.812114747464e-01 4.243023980477e-01 3.959734037784e-01 6.275109881625e-01 8.621776441790e-01 9.969102682452e-01 1.012526284444e+00 9.436615010901e-01 8.060653616281e-01 6.472832787921e-01 5.551134561327e-01 6.052794332393e-01 7.486313735858e-01 8.918480054854e-01 9.820051923858e-01 1.000802694590e+00 9.550063445992e-01 8.735072250317e-01 8.032891779208e-01 7.900757046137e-01 8.411277417430e-01 9.191155174441e-01 9.790094611259e-01 9.937847317591e-01 9.596162289684e-01 8.949877976839e-01 8.361587209831e-01 8.207321766429e-01 8.578466728530e-01 9.183706629918e-01 9.604505981569e-01 9.539787505121e-01 8.895816691371e-01 7.823297419520e-01 6.768953268996e-01 6.425444916621e-01 7.155205045693e-01 8.500113933222e-01 9.775510596982e-01 1.052727547827e+00 1.055219330403e+00 9.866958736354e-01 8.712032097375e-01 7.577215009224e-01 7.116382116245e-01 7.646385665013e-01 8.759809844854e-01 9.828362905797e-01 1.044614448640e+00 1.047708669720e+00 1.002275963470e+00 9.392898232579e-01 9.015387367389e-01 9.191061998970e-01 9.835777257288e-01 1.056602705305e+00 1.099336811019e+00 1.089443520684e+00 1.025805252596e+00 9.299166904821e-01 8.448344507498e-01 8.201676782611e-01 8.725545070894e-01 9.673282132284e-01 1.053727294101e+00 1.096246635722e+00 1.081823918553e+00 1.019458476704e+00 9.386848669335e-01 8.827495434517e-01 8.860097683826e-01 9.447887894538e-01 1.021968647052e+00 1.078469930528e+00 1.092332903561e+00 1.062789765986e+00 1.008896524434e+00 9.634442006956e-01 9.568480130627e-01 9.949637018648e-01 1.054586278816e+00 1.103019974539e+00 1.117708177139e+00 1.094483327099e+00 1.048397642955e+00 1.008424174648e+00 1.002367955868e+00 1.035966960060e+00 1.087149712874e+00 1.122940482254e+00 1.119063753613e+00 1.070587066858e+00 9.964046013506e-01 9.378017353131e-01 9.396817794971e-01 1.011681741741e+00 1.115801504734e+00 1.198768629864e+00 1.220292661418e+00 1.162600338563e+00 1.034635867289e+00 8.796868026497e-01 7.835464376168e-01 8.305737888092e-01 9.953869068450e-01 1.179429835019e+00 1.305290511718e+00 1.330792730549e+00 1.243640010976e+00 1.062824355049e+00 8.523866900106e-01 7.469207199381e-01 8.657074673837e-01 1.123951247653e+00 1.379647308866e+00 1.548799131957e+00 1.589485280659e+00 1.489538655482e+00 1.265252882740e+00 9.694941595261e-01 7.246851913488e-01 7.318567997043e-01 9.779810391999e-01 1.259005974360e+00 1.457780012838e+00 1.524689922844e+00 1.447204359000e+00 1.244521169415e+00 9.754736844016e-01 7.679306203113e-01 7.984880810918e-01 1.036116209460e+00 1.300093673075e+00 1.480764076875e+00 1.528855338422e+00 1.430818647456e+00 1.202881159911e+00 8.966062317448e-01 6.349937015332e-01 6.447750687857e-01 9.065129414591e-01 1.193477543944e+00 1.394333598952e+00 1.465837621478e+00 1.398426072547e+00 1.209268649954e+00 9.442914926439e-01 6.949119889878e-01 6.178875009415e-01 7.626149981810e-01 9.691675225288e-01 1.120193328135e+00 1.170894917362e+00 1.115650017594e+00 9.781678449193e-01 8.127171970203e-01 7.052729716522e-01 7.255264592376e-01 8.365358891053e-01 9.467639540971e-01 9.952988583440e-01 9.595449425625e-01 8.480143618138e-01 7.011731336839e-01 5.980384894819e-01 6.201474149157e-01 7.429081180438e-01 8.736622560380e-01 9.485719206625e-01 9.409018344924e-01 8.536445494604e-01 7.213964878838e-01 6.200851559062e-01 6.417919203645e-01 7.808653310782e-01 9.456196885104e-01 1.063462746135e+00 1.096997403769e+00 1.035894743707e+00 8.950963063289e-01 7.209100087783e-01 6.050454998725e-01 6.440964640685e-01 8.005046157636e-01 9.655207704204e-01 1.071274861528e+00 1.089388034663e+00 1.019714119650e+00 8.888814674758e-01 7.544780830430e-01 6.987865407527e-01 7.620496518653e-01 8.865839218807e-01 9.913228653426e-01 1.026103159776e+00 9.721279092684e-01 8.380249757947e-01 6.642300651546e-01 5.402072661984e-01 5.742497167030e-01 7.317702380400e-01 8.956377415894e-01 9.943417163682e-01 9.956981700385e-01 8.930827433949e-01 7.026753962000e-01 4.727077502708e-01 3.404225816151e-01 4.700614124910e-01 6.955431969238e-01 8.784205387766e-01 9.694672129977e-01 9.507677019043e-01 8.252891293823e-01 6.172157511494e-01 3.875309705134e-01 3.145719990641e-01 4.963826997711e-01 7.156317938758e-01 8.705480856884e-01 9.259820135548e-01 8.718982717456e-01 7.180367063697e-01 4.972464230244e-01 3.008813113977e-01 3.529351589319e-01 5.776800733669e-01 7.854039940712e-01 9.160791254043e-01 9.486282961859e-01 8.839128316392e-01 7.452330208174e-01 5.873474359740e-01 5.104322317421e-01 5.869328122918e-01 7.426673304503e-01 8.798255211678e-01 9.479660360604e-01 9.296504978371e-01 8.322457426529e-01 6.894507588329e-01 5.703157932547e-01 5.638991331119e-01 6.734350343637e-01 8.109753907562e-01 9.066657540841e-01 9.279298703178e-01 8.697435776969e-01 7.523846535440e-01 6.265356244916e-01 5.731183415506e-01 6.380217121613e-01 7.642703729544e-01 8.721742714944e-01 9.140394474048e-01 8.711293621415e-01 7.490774102410e-01 5.821378778470e-01 4.546622801432e-01 4.878172350305e-01 6.522959971040e-01 8.262940102962e-01 9.411133911622e-01 9.666977674521e-01 8.969625834053e-01 7.485341142987e-01 5.700016090412e-01 4.690247679596e-01 5.529035534254e-01 7.420809665759e-01 9.202795048919e-01 1.030576412996e+00 1.050440154373e+00 9.806126036287e-01 8.445611109385e-01 6.941522206716e-01 6.134387142715e-01 6.625623679951e-01 7.921765740876e-01 9.160702428229e-01 9.818674142247e-01 9.697726288012e-01 8.854877746486e-01 7.600961103966e-01 6.538587257617e-01 6.391940389699e-01 7.266459159830e-01 8.505267093663e-01 9.467215623702e-01 9.814487616856e-01 9.474207103401e-01 8.608646594742e-01 7.616718624358e-01 7.071850075908e-01 7.357571650221e-01 8.244983052460e-01 9.173375849748e-01 9.707600562714e-01 9.654456637310e-01 9.050033035649e-01 8.147784494439e-01 7.388724593882e-01 7.217698316088e-01 7.697979572467e-01 8.442201691488e-01 8.996282541302e-01 9.092878236780e-01 8.694742655978e-01 7.988314356127e-01 7.352967971175e-01 7.198405448586e-01 7.619032378695e-01 8.281931162092e-01 8.739510433586e-01 8.689877436814e-01 8.053975312638e-01 7.013907004290e-01 6.082982003344e-01 6.009801140310e-01 7.019313940951e-01 8.491172471751e-01 9.737674717612e-01 1.034072723385e+00 1.013070017114e+00 9.176289088106e-01 7.835649236809e-01 6.849639002611e-01 7.079688836648e-01 8.487778408602e-01 1.021490370779e+00 1.153064656745e+00 1.203152359337e+00 1.158028637523e+00 1.029093230641e+00 8.578877529713e-01 7.268888816947e-01 7.339861802672e-01 8.739590039236e-01 1.045674794761e+00 1.167178659753e+00 1.195896754326e+00 1.118883827621e+00 9.500026398666e-01 7.373219971927e-01 5.888937004440e-01 6.400738726795e-01 8.407808335251e-01 1.048521075995e+00 1.182975953118e+00 1.208405977359e+00 1.116794132191e+00 9.251185305224e-01 6.834236975359e-01 5.111408047747e-01 5.761082223143e-01 8.004229700011e-01 1.017776764914e+00 1.151161956933e+00 1.169603845513e+00 1.068925780161e+00 8.696423391029e-01 6.269061699524e-01 4.742713892985e-01 5.742938530941e-01 8.089678049158e-01 1.020377420459e+00 1.142185820358e+00 1.149261261241e+00 1.042396248768e+00 8.485924819635e-01 6.351755118299e-01 5.432098327789e-01 6.741163451540e-01 9.024141273118e-01 1.101735253060e+00 1.214270664014e+00 1.218041999603e+00 1.115848897493e+00 9.350277217837e-01 7.359597724974e-01 6.270994190727e-01 6.968257889076e-01 8.743951203465e-01 1.047215563276e+00 1.154996893364e+00 1.175603250745e+00 1.112415161695e+00 9.906447491299e-01 8.567492889904e-01 7.717886519754e-01 7.763758889746e-01 8.479258549979e-01 9.284603984967e-01 9.747363844030e-01 9.712062926086e-01
 5.602365823975e-01 5.404378289582e-01 5.203677823041e-01 5.058199630321e-01 4.973002122930e-01 5.006669468070e-01 5.005055356583e-01 4.976606776459e-01 4.922844297712e-01 4.850577887696e-01 4.772498207447e-01 4.707060200981e-01 4.674858500389e-01 4.690833484218e-01 4.755871586773e-01 4.853985497037e-01 4.958211836134e-01 5.041206686554e-01 5.084504636397e-01 5.082826586743e-01 5.042885626423e-01 4.978420401046e-01 4.904491093746e-01 4.833372604429e-01 4.772814604805e-01 4.726424172771e-01 4.693000233247e-01 4.664919123966e-01 4.626976429502e-01 4.558660701117e-01 4.440865547436e-01 4.265383674788e-01 4.042943970666e-01 3.804811941034e-01 3.594008010909e-01 3.443918108971e-01 3.354638368049e-01 3.287715162831e-01 3.186816778810e-01 3.006462611381e-01 2.731723863978e-01 2.384081773517e-01 2.017288839746e-01 1.701774090886e-01 1.489965857379e-01 1.442475825367e-01 1.427281194929e-01 1.327454003127e-01 1.239626229144e-01 1.177160565650e-01 1.207696505839e-01 1.323158459625e-01 1.428951610617e-01 1.445435377365e-01 1.379769329450e-01 1.368502286617e-01 1.606896320228e-01 2.098380226920e-01 2.667871932854e-01 3.142035457055e-01 3.402956695949e-01 3.401555942979e-01 3.177583244382e-01 2.886826223081e-01 2.790908352690e-01 3.071601944265e-01 3.614880388092e-01 4.162580325053e-01 4.518539423080e-01 4.597140697290e-01 4.426505806677e-01 4.146778466358e-01 3.974231869365e-01 4.070555654784e-01 4.388833221373e-01 4.720426255164e-01 4.863199266665e-01 4.714553768699e-01 4.298952525074e-01 3.781565895646e-01 3.451920758742e-01 3.545386780571e-01 3.966619377529e-01 4.401570695269e-01 4.596996171242e-01 4.443276030769e-01 3.978230395696e-01 3.392846893694e-01 3.139104529774e-01 3.435228579101e-01 4.061717426277e-01 4.687017594009e-01 5.108363762917e-01 5.110557519158e-01 4.781012014610e-01 4.224927026054e-01 3.833243897466e-01 3.967470044461e-01 4.542555560762e-01 5.152696627925e-01 5.473201199640e-01 5.369017208310e-01 4.893450068060e-01 4.300007628315e-01 4.014137536729e-01 4.324132522682e-01 5.013277633987e-01 5.648120978331e-01 5.929678623912e-01 5.752448314452e-01 5.204314524905e-01 4.587433663267e-01 4.374204472776e-01 4.827319241733e-01 5.660877330732e-01 6.415238341387e-01 6.788836625065e-01 6.677121669342e-01 6.166909052748e-01 5.546539930268e-01 5.259034656214e-01 5.600368451626e-01 6.384830405188e-01 7.177907002717e-01 7.643766448994e-01 7.634976780933e-01 7.193451543339e-01 6.554666749014e-01 6.121561838033e-01 6.261307049293e-01 6.954816142542e-01 7.829286986210e-01 8.502913929557e-01 8.759738601550e-01 8.557531582370e-01 8.214714505469e-01 7.557838132231e-01 6.966453726317e-01 6.747788786266e-01 7.043860391548e-01 7.678009643807e-01 8.320060338179e-01 8.700662463772e-01 8.686981828012e-01 8.287520347715e-01 7.641222058723e-01 6.991244039212e-01 6.606327006008e-01 6.618831702606e-01 6.915623305358e-01 7.244845835437e-01 7.393308039852e-01 7.268768628351e-01 6.907949122848e-01 6.455194219042e-01 6.109023029778e-01 6.016890332698e-01 6.168883368221e-01 6.413315325474e-01 6.577459062772e-01 6.561989245187e-01 6.369652124334e-01 6.093908465327e-01 5.876279764105e-01 5.830183615322e-01 5.967540937226e-01 6.200389497284e-01 6.415206537577e-01 6.541339462781e-01 6.573106402898e-01 6.553098601985e-01 6.534663620755e-01 6.543902336749e-01 6.568438438794e-01 6.581052393574e-01 6.606025530902e-01 6.794302086498e-01 7.151722666108e-01 7.640710899218e-01 8.144964473296e-01 8.547792957450e-01 8.564854241482e-01 8.306396919856e-01 7.715653909977e-01 7.042243837324e-01 6.619694877094e-01 6.674936156291e-01 7.129748255624e-01 7.682138323128e-01 8.043788238712e-01 8.060454468900e-01 7.731698544059e-01 7.201713755390e-01 6.724447173021e-01 6.554489274603e-01 6.763439133564e-01 7.175324146953e-01 7.521924613852e-01 7.608543869929e-01 7.378673272824e-01 6.922218367771e-01 6.452596663221e-01 6.220767550397e-01 6.342926307463e-01 6.693710977947e-01 7.021075159952e-01 7.123417974694e-01 6.935807071397e-01 6.549470141125e-01 6.190391671477e-01 6.116538394878e-01 6.421368229452e-01 6.945968502586e-01 7.430727616361e-01 7.691002657291e-01 7.688565336996e-01 7.535120884261e-01 7.441153483820e-01 7.588564146064e-01 7.984647276311e-01 8.453807902175e-01 8.778469076095e-01 8.846113462119e-01 8.642017264388e-01 8.203697512964e-01 7.816210049861e-01 7.719430083094e-01 8.015071465242e-01 8.526607874610e-01 8.931395486864e-01 8.963596729978e-01 8.525133401681e-01 7.736533874902e-01 6.961127700850e-01 6.705498447703e-01 7.202990007253e-01 8.121747219272e-01 8.925879684228e-01 9.235110843566e-01 8.905829462495e-01 8.040612478842e-01 7.011531151403e-01 6.427777779113e-01 6.737467086026e-01 7.679563567170e-01 8.616557490162e-01 9.076439399507e-01 8.862986107483e-01 8.039078239844e-01 6.930927880339e-01 6.122476769096e-01 6.161247964023e-01 6.928070763427e-01 7.790479987804e-01 8.236988433109e-01 8.048896178881e-01 7.277671835304e-01 6.242470379151e-01 5.520727644497e-01 5.630568117773e-01 6.400961892559e-01 7.202383399768e-01 7.563744799143e-01 7.313327527555e-01 6.518102668992e-01 5.717598106840e-01 5.370484749813e-01 5.688988480988e-01 6.411451940361e-01 7.092889397070e-01 7.217372272746e-01 6.742014673413e-01 5.863043909748e-01 5.041649167551e-01 4.858895652905e-01 5.429955808395e-01 6.245725738074e-01 6.801436420588e-01 6.863196498096e-01 6.447989914321e-01 5.794248149757e-01 5.309683553805e-01 5.339400674483e-01 5.814578329221e-01 6.348958179905e-01 6.615494695779e-01 6.497135875820e-01 6.089082015241e-01 5.657166735803e-01 5.501785118620e-01 5.703688358009e-01 6.033661637111e-01 6.175065970211e-01 5.936245684027e-01 5.328944511949e-01 4.606255976614e-01 4.249502657804e-01 4.605109629354e-01 5.407148522354e-01 6.134965970279e-01 6.433968036989e-01 6.163284179843e-01 5.379524494510e-01 4.360826966180e-01 3.670145825874e-01 3.874433855955e-01 4.722855866290e-01 5.553453624389e-01 5.972463271393e-01 5.847398459928e-01 5.323161521106e-01 4.586407506300e-01 3.921577837115e-01 3.647364069114e-01 3.862386548405e-01 4.223971023644e-01 4.473040721347e-01 4.463381486322e-01 4.182069268428e-01 3.748431816904e-01 3.410023279581e-01 3.440129327302e-01 3.874945964750e-01 4.479494356737e-01 4.998380608269e-01 5.277346643116e-01 5.266920266454e-01 5.012969402385e-01 4.651269412476e-01 4.385038374067e-01 4.396874773640e-01 4.708553016701e-01 5.164839745905e-01 5.564521859274e-01 5.758238167668e-01 5.675323665893e-01 5.327951375740e-01 4.816780566420e-01 4.337648080580e-01 4.141758877634e-01 4.369634358908e-01 4.906051831166e-01 5.505003576182e-01 5.964171443991e-01 6.177365709658e-01 6.134929715431e-01 5.917503668625e-01 5.680275438416e-01 5.600921793384e-01 5.780360093782e-01 6.171600966489e-01 6.626494419694e-01 7.020773854844e-01 7.377970185657e-01 7.678185008741e-01 7.899047896009e-01 8.000636195579e-01 7.947990418778e-01 7.615861963824e-01 7.185986602406e-01 6.820561025935e-01 6.743720070419e-01 7.006471665619e-01 7.428073770411e-01 7.749570980073e-01 7.794307778419e-01 7.538388992814e-01 7.125019207828e-01 6.826549380321e-01 6.896389927126e-01 7.352585996875e-01 7.953668724784e-01 8.395075206731e-01 8.469219001419e-01 8.123259959568e-01 7.475448997572e-01 6.810744639850e-01 6.498404004960e-01 6.739734642026e-01 7.366636781631e-01 8.021339301260e-01 8.422196731890e-01 8.457387172525e-01 8.186117017313e-01 7.810742493279e-01 7.599456805076e-01 7.732605936998e-01 8.169927842617e-01 8.702829139247e-01 9.120048799739e-01 9.313740171899e-01 9.301851474886e-01 9.197080422851e-01 9.137792895762e-01 9.201419923549e-01 9.355784967960e-01 9.491033166726e-01 9.500614794332e-01 9.343778592646e-01 9.252656429170e-01 9.432137681551e-01 9.824091436937e-01 1.027488195951e+00 1.032834706725e+00 1.008803852768e+00 9.426070619877e-01 8.720671565692e-01 8.455844497152e-01 8.874671035023e-01 9.722356924093e-01 1.050097406002e+00 1.081739299311e+00 1.051529596291e+00 9.705524735598e-01 8.774716020523e-01 8.295978350524e-01 8.635236514223e-01 9.545749402248e-01 1.043537756768e+00 1.082267331565e+00 1.048812594528e+00 9.488530595838e-01 8.172036047055e-01 7.177584373707e-01 7.136558661855e-01 7.970396544538e-01 8.987344236522e-01 9.606941480627e-01 9.592965238976e-01 9.036247176761e-01 8.325598729188e-01 8.024022079566e-01 8.459696992708e-01 9.376793345131e-01 1.023348190418e+00 1.062808994747e+00 1.044678788951e+00 9.883266345680e-01 9.394770163287e-01 9.467509284061e-01 1.018295366608e+00 1.111868255847e+00 1.172840167478e+00 1.165460139580e+00 1.091465947499e+00 9.698780131217e-01 8.449943562631e-01 7.987031058494e-01 8.704316640765e-01 1.006888952293e+00 1.124612391924e+00 1.168413279509e+00 1.118800524872e+00 9.918755628490e-01 8.448866940965e-01 7.753309055176e-01 8.480577485777e-01 1.005286771722e+00 1.147817923517e+00 1.213077993923e+00 1.179640720733e+00 1.063460710987e+00 9.204277793263e-01 8.423513681521e-01 8.943511037789e-01 1.031630298507e+00 1.159796261865e+00 1.214136321687e+00 1.171123010896e+00 1.045362514575e+00 8.915715202918e-01 8.019304372480e-01 8.445155304301e-01 9.737220108238e-01 1.092513446847e+00 1.136293459336e+00 1.082947520001e+00 9.485843666806e-01 7.903209352048e-01 7.055963051008e-01 7.606735924536e-01 8.947755693856e-01 1.007335822992e+00 1.039651906688e+00 9.763424708715e-01 8.419233659340e-01 7.187123807656e-01 7.008042290466e-01 8.015955883496e-01 9.459785839198e-01 1.058909609316e+00 1.082299398066e+00 9.913986789394e-01 8.195065748172e-01 6.595635118979e-01 6.546571889450e-01 8.173769382690e-01 1.009029794455e+00 1.128569455495e+00 1.133812205270e+00 1.025843493343e+00 8.497606622845e-01 7.084612939352e-01 7.288767359460e-01 8.920602792704e-01 1.065305856135e+00 1.157025350895e+00 1.129349328268e+00 9.858224100774e-01 7.734214924388e-01 6.053190240949e-01 6.352894013800e-01 8.224628633220e-01 1.006053834898e+00 1.096433434733e+00 1.061273471116e+00 9.070679104627e-01 6.807752159922e-01 5.006271795610e-01 5.459618408450e-01 7.530647484085e-01 9.454881820436e-01 1.043728335412e+00 1.024410997326e+00 9.008064120246e-01 7.242836594921e-01 5.964567461684e-01 6.246236465554e-01 7.650996166094e-01 8.966628483023e-01 9.517776452160e-01 9.099353277840e-01 7.996327087527e-01 6.714869165856e-01 5.805223249556e-01 5.641261954171e-01 6.123800307571e-01 6.717764687053e-01 6.967436238845e-01 6.686690940844e-01 5.938413306772e-01 5.013780273671e-01 4.400133452883e-01 4.487577292841e-01 5.090294159870e-01 5.721187444435e-01 6.068558934479e-01 6.054454311213e-01 5.771473388951e-01 5.411188024069e-01 5.163561341632e-01 5.099848809907e-01 5.145271759411e-01 5.184190342788e-01 5.171472453125e-01 5.154359328867e-01 5.209881657448e-01 5.352444285820e-01 5.500195851532e-01 5.534250245752e-01 5.388457344723e-01 5.110349571511e-01 4.871923327563e-01 4.885905873306e-01 5.220735014350e-01 5.722622439897e-01 6.161557849978e-01 6.388144097346e-01 6.394907798063e-01 6.313689231392e-01 6.345391264588e-01 6.613430077728e-01 7.049067845946e-01 7.447642679865e-01 7.624422403672e-01 7.642461650189e-01 7.675786945892e-01 7.729370335203e-01 7.830745484713e-01 8.003992680657e-01 8.042883568064e-01 7.905844098395e-01 7.675417659653e-01 7.474682552695e-01 7.406710684767e-01 7.499294906851e-01 7.688895376630e-01 7.857459214307e-01 7.889623324263e-01 7.715745737329e-01 7.337872034616e-01 6.843504483140e-01 6.400867482158e-01 6.201356933596e-01 6.332157183960e-01 6.686566114282e-01 7.035488240857e-01 7.163149567112e-01 6.948550066235e-01 6.400794086419e-01 5.682556815035e-01 5.115832640728e-01 5.052171219703e-01 5.536202734127e-01 6.243517449100e-01 6.812533680621e-01 7.035218969533e-01 6.880005374617e-01 6.484245504153e-01 6.126110054528e-01 6.104503728353e-01 6.512049272977e-01 7.161108586808e-01 7.781240295436e-01 8.201146122821e-01 8.398748169407e-01 8.476189670644e-01 8.584332406335e-01 8.815374349794e-01 9.140296076666e-01 9.622763052606e-01 1.004371740584e+00 1.032376841111e+00 1.039719526302e+00 1.021189055411e+00 9.666049571308e-01 9.060383512381e-01 8.687532853817e-01 8.819229846487e-01 9.405363698775e-01 1.012095683784e+00 1.062691169832e+00 1.073380965786e+00 1.044086538374e+00 9.919351146295e-01 9.451003937995e-01 9.292795920816e-01 9.508229607747e-01 9.931665605622e-01 1.031437489451e+00 1.047945422963e+00 1.038226415310e+00 1.009906406958e+00 9.773873013575e-01 9.539456466602e-01 9.446241695607e-01 9.452031666938e-01 9.480883773892e-01 9.496795361708e-01 9.534611518568e-01 9.669451740599e-01 9.947093067564e-01 1.032867274629e+00 1.069963389563e+00 1.093183221937e+00 1.095148268130e+00 1.078118679260e+00 1.054404864389e+00 1.041840758099e+00 1.053979863844e+00 1.090353660022e+00 1.135876089056e+00 1.169895603261e+00 1.176536604986e+00 1.151282208698e+00 1.104490758390e+00 1.100405275954e+00 1.108765879474e+00 1.151053819636e+00 1.210524868428e+00 1.255136424686e+00 1.274371273315e+00 1.267347911653e+00 1.239719285343e+00 1.201875100203e+00 1.167454597042e+00 1.150834976042e+00 1.162046538160e+00 1.200851602154e+00 1.254926102018e+00 1.304596659165e+00 1.330669951779e+00 1.321280966526e+00 1.276630196114e+00 1.211189946085e+00 1.151601309192e+00 1.126163924286e+00 1.146637841748e+00 1.198226122344e+00 1.250770348093e+00 1.277938799535e+00 1.268922596205e+00 1.231662026039e+00 1.189530570366e+00 1.170027040688e+00 1.186880550245e+00 1.229202659857e+00 1.270144021081e+00 1.285030847059e+00 1.263998192034e+00 1.216113726582e+00 1.166353593296e+00 1.143533998124e+00 1.160971577909e+00 1.205470771073e+00 1.247751459743e+00 1.261709072224e+00 1.236538058677e+00 1.176560512043e+00 1.136905383285e+00 1.138637099843e+00 1.167868542015e+00 1.175161478704e+00 1.130709973893e+00 1.060083587914e+00 1.013651237689e+00 1.037197950896e+00 1.124654037065e+00 1.221402443449e+00 1.269802671841e+00 1.238053321149e+00 1.130486719366e+00 9.949651400833e-01 9.217958182191e-01 9.835272200355e-01 1.142809127000e+00 1.300317945738e+00 1.379615745458e+00 1.345426894504e+00 1.203997254146e+00 1.010437194993e+00 8.817431698709e-01 9.385439468869e-01 1.141217395400e+00 1.352794005271e+00 1.477376072231e+00 1.472241566054e+00 1.338786051440e+00 1.124939784742e+00 9.391461804608e-01 9.270883457282e-01 1.102855144313e+00 1.327086747139e+00 1.483343269156e+00 1.516661113044e+00 1.419332589863e+00 1.226122966056e+00 1.019320401720e+00 9.229907644565e-01 1.003735217428e+00 1.174869556343e+00 1.317722193379e+00 1.377620579327e+00 1.364550861803e+00 1.304978770169e+00 1.222443199437e+00 1.148382587654e+00 1.106890820699e+00 1.075323034138e+00 1.090114614982e+00 1.086609206048e+00 1.060164300719e+00 1.024700850636e+00 1.003810440440e+00 1.013669204731e+00 1.048452921141e+00 1.084288706986e+00 1.096510242006e+00 1.073697816768e+00 1.023385383279e+00 9.702899056071e-01 9.446144332561e-01 9.601953804485e-01 1.001225566196e+00 1.035012194105e+00 1.034318123228e+00 9.906503874767e-01 9.192685658587e-01 8.581897308894e-01 8.515752686940e-01 9.125154448541e-01 1.008098138889e+00 1.090222469482e+00 1.124063258208e+00 1.096870546960e+00 1.019685351981e+00 9.277408383162e-01 8.735608282706e-01 8.963131626581e-01 9.837556232260e-01 1.086131063161e+00 1.157128036479e+00 1.171444695868e+00 1.126260029972e+00 1.039723726258e+00 9.480693981974e-01 8.951397635111e-01 9.064034077670e-01 9.672791009549e-01 1.037216644283e+00 1.105991922236e+00 1.151226758735e+00 1.173999189534e+00 1.160040291532e+00 1.091546222166e+00 9.940660685042e-01 9.101988685121e-01 8.837915692931e-01 9.247911712359e-01 9.994459083814e-01 1.062562759485e+00 1.084559028879e+00 1.057991343659e+00 9.960358458090e-01 9.275853484007e-01 8.854703805433e-01 8.860161978768e-01 9.162434927488e-01 9.466261561028e-01 9.529007022573e-01 9.272631699568e-01 8.798304296229e-01 8.341989481475e-01 8.159211837619e-01 8.354096625592e-01 8.808346838515e-01 9.302479432460e-01 9.671385403447e-01 9.864600786491e-01 9.924310503043e-01 9.923045590658e-01 9.899685178599e-01 9.836792306874e-01 9.698329097223e-01 9.499902995603e-01 9.355604986280e-01 9.444876806284e-01 9.878803681554e-01 1.057108920116e+00 1.125983990076e+00 1.164598258629e+00 1.152153910868e+00 1.085422654791e+00 9.863348285817e-01 9.208069600389e-01 9.302769330527e-01 1.024444656897e+00 1.154705574797e+00 1.250254355017e+00 1.282670197642e+00 1.246069064597e+00 1.156280127615e+00 1.050400250845e+00 9.798394418668e-01 9.833273609875e-01 1.052376768112e+00 1.140038322904e+00 1.199352415725e+00 1.203649985207e+00 1.149657615743e+00 1.056014415338e+00 9.593863826364e-01 9.016977164487e-01 9.029343408253e-01 9.429753548577e-01 9.813115926495e-01 9.867238297931e-01 9.494382331234e-01 8.814507614911e-01 8.116229878487e-01 7.724582227791e-01 7.773377319047e-01 8.095188733663e-01 8.402576475370e-01 8.518216231546e-01 8.456632109509e-01 8.382036645432e-01 8.471313287390e-01 8.748552110879e-01 9.044158644199e-01 9.122712950145e-01 8.846416771419e-01 8.287793292319e-01 7.777590180248e-01 7.787024941870e-01 8.515256602420e-01 9.653766127367e-01 1.094407818863e+00 1.181895751183e+00 1.220425773439e+00 1.192429263127e+00 1.086105778091e+00 9.393100738324e-01 8.450116180815e-01 8.879582281065e-01 1.039247343096e+00 1.198203314809e+00 1.289465639944e+00 1.281178793993e+00 1.181374107072e+00 1.038671253400e+00 9.399318434374e-01 9.630489495916e-01 1.088691791025e+00 1.226610121181e+00 1.303433588616e+00 1.288543518517e+00 1.193632919222e+00 1.072681300727e+00 1.011536221177e+00 1.068367152962e+00 1.206531090200e+00 1.339567179068e+00 1.401467645671e+00 1.365567226552e+00 1.245804382664e+00 1.099264011589e+00 1.019801297283e+00 1.076336151923e+00 1.231485418172e+00 1.390779124468e+00 1.483446279496e+00 1.480319116749e+00 1.391267294657e+00 1.262858575921e+00 1.169767893735e+00 1.175677864204e+00 1.274404742289e+00 1.400034375106e+00 1.489552315617e+00 1.513582085683e+00 1.489972490667e+00 1.475944045627e+00 1.474494957956e+00 1.515364034736e+00 1.555415514131e+00 1.597539759437e+00 1.576106640464e+00 1.498468240135e+00 1.403372418806e+00 1.345945216890e+00 1.361827862260e+00 1.434436802244e+00 1.510445622631e+00 1.541391805750e+00 1.508247126918e+00 1.427820747230e+00 1.347742216423e+00 1.322767462836e+00 1.371188495454e+00 1.455872770260e+00 1.518113128606e+00 1.517852979038e+00 1.452069029782e+00 1.359301371631e+00 1.309180041193e+00 1.356906258966e+00 1.487192023418e+00 1.628913594160e+00 1.712866986176e+00 1.703068468019e+00 1.605644022239e+00 1.471607683060e+00 1.387197838813e+00 1.422448957269e+00 1.560097190434e+00 1.714087255462e+00 1.803317591616e+00 1.786642486770e+00 1.669390982279e+00 1.504729936674e+00 1.385710386119e+00 1.394554442043e+00 1.519281181362e+00 1.666228874768e+00 1.745376024812e+00 1.750645821619e+00 1.664424252096e+00 1.548800745965e+00 1.431994844582e+00 1.348750199170e+00 1.340413816704e+00 1.401192655553e+00 1.480859721599e+00 1.527318526212e+00 1.514273872779e+00 1.447080726385e+00 1.357654915333e+00 1.289254731617e+00 1.269360444330e+00 1.288167974189e+00 1.309550821513e+00 1.301952449701e+00 1.259018971222e+00 1.203537214795e+00 1.175157394870e+00 1.200089594015e+00 1.264245257046e+00 1.323561069542e+00 1.336117958648e+00 1.284144437888e+00 1.183948121845e+00 1.088636036770e+00 1.069829565906e+00 1.157554932100e+00 1.304857023598e+00 1.437414704087e+00 1.501890813450e+00 1.478327059689e+00 1.380980276185e+00 1.257278240563e+00 1.177123661394e+00 1.192615854860e+00 1.289328712553e+00 1.404194700756e+00 1.480549674450e+00 1.493023273231e+00 1.448826544579e+00 1.381097760767e+00 1.337127723663e+00 1.360234743123e+00 1.442936080985e+00 1.524101638038e+00 1.527375884887e+00 1.444583315866e+00 1.313242718385e+00 1.204468694897e+00 1.185138771575e+00 1.255433972683e+00 1.348749681979e+00 1.396302159590e+00 1.365597747510e+00 1.267044351152e+00 1.150199450843e+00 1.084568278067e+00 1.107095183477e+00 1.180943365862e+00 1.234559776919e+00 1.217421711428e+00 1.120692102530e+00 9.824133723796e-01 8.857307451651e-01 9.094333951066e-01 1.031202570240e+00 1.154517403467e+00 1.201270780827e+00 1.137770665474e+00 9.756021276909e-01 7.814092785143e-01 6.920008179907e-01 8.026425604435e-01 1.006147502295e+00 1.165209484259e+00 1.208111178437e+00 1.113273873983e+00 9.028911390770e-01 6.596433141773e-01 5.736668002378e-01 7.535747663538e-01 1.008217411683e+00 1.188323481238e+00 1.235937627260e+00 1.133014123870e+00 9.495330930902e-01 7.544118861508e-01 6.634852941502e-01 7.569444807549e-01 9.536671757607e-01 1.122248895069e+00 1.216012256573e+00 1.184815868953e+00 1.051719369533e+00 8.819953482405e-01 7.837244248644e-01 8.369720274198e-01 9.857827860992e-01 1.123738440942e+00 1.189206825452e+00 1.169025418081e+00 1.089213405151e+00 1.006170334417e+00 9.805633448978e-01 1.027340412265e+00 1.101572960391e+00 1.145794935652e+00 1.128747547324e+00 1.055624595319e+00 9.669035155723e-01 9.229138621626e-01 9.574901001963e-01 1.039921168033e+00 1.107988546295e+00 1.116020756835e+00 1.052144497044e+00 9.418007463216e-01 8.467318213182e-01 8.371568233981e-01 9.203557185355e-01 1.030230684718e+00 1.098082905447e+00 1.089243104883e+00 1.007103463077e+00 8.936365257604e-01 8.231288025808e-01 8.537485869567e-01 9.584737943497e-01 1.058928654224e+00 1.095219965800e+00 1.046180109517e+00 9.347707450657e-01 8.285725547947e-01 8.178961049275e-01 9.042966878296e-01 1.018263106709e+00 1.090764393651e+00 1.089806419153e+00 1.016189866284e+00 9.036812634294e-01 8.176199674573e-01 8.234092288617e-01 9.183583069346e-01 1.036392404950e+00 1.116538661441e+00 1.130818952267e+00 1.084479583992e+00 1.011795820538e+00 9.637951676190e-01 9.761451375983e-01 1.036930697817e+00 1.101205921186e+00 1.130606454543e+00 1.114212298664e+00 1.071481534400e+00 1.042730653862e+00 1.061872532261e+00 1.124887566224e+00 1.192766861794e+00 1.223827949113e+00 1.198472458636e+00 1.129371861804e+00 1.061928211819e+00 1.054144370802e+00 1.126875225755e+00 1.238987107631e+00 1.326500559972e+00 1.343703126910e+00 1.278265327612e+00 1.156656108790e+00 1.045394046106e+00 1.025891500741e+00 1.118198082644e+00 1.253940663834e+00 1.350092807158e+00 1.398101449554e+00 1.361162354660e+00 1.271584055547e+00 1.157912277324e+00 1.040059381213e+00 1.006877411757e+00 1.048186613812e+00 1.127790776255e+00 1.191038316014e+00 1.203283261125e+00 1.162283100076e+00 1.097037829797e+00 1.055412750111e+00 1.072065835366e+00 1.136081267054e+00 1.202380291882e+00 1.229626486689e+00 1.203376965687e+00 1.142419379855e+00 1.093361757079e+00 1.103808919678e+00 1.179371464707e+00 1.276861690330e+00 1.342989011267e+00 1.346536603719e+00 1.290388226694e+00 1.213682864268e+00 1.179743424823e+00 1.233055905741e+00 1.354613998562e+00 1.481917565892e+00 1.558619418207e+00 1.559204630429e+00 1.494764845470e+00 1.411030814931e+00 1.371758470514e+00 1.416170837915e+00 1.522856688129e+00 1.631785764157e+00 1.690633670532e+00 1.678629469311e+00 1.611366649286e+00 1.534972846163e+00 1.504691697597e+00 1.547076127474e+00 1.666853115558e+00 1.783363612511e+00 1.819395688964e+00 1.799505749252e+00 1.690502483524e+00 1.546192657146e+00 1.451594597160e+00 1.465219863514e+00 1.562693218611e+00 1.664419476952e+00 1.703781041014e+00 1.658432893378e+00 1.553973618128e+00 1.454660324635e+00 1.429205864250e+00 1.491781474435e+00 1.586392273582e+00 1.640003531195e+00 1.610488777016e+00 1.504127601281e+00 1.378637944582e+00 1.324421180570e+00 1.393884080881e+00 1.538969931063e+00 1.661117369757e+00 1.683997642297e+00 1.578955683441e+00 1.373117285769e+00 1.162533825317e+00 1.103000228382e+00 1.260901746060e+00 1.510560129954e+00 1.703277662677e+00 1.755165050149e+00 1.642884565698e+00 1.402029125013e+00 1.143850169831e+00 1.061759682526e+00 1.247733023462e+00 1.542201731304e+00 1.772179049929e+00 1.849118173145e+00 1.749400067933e+00 1.535310211300e+00 1.335413482071e+00 1.268094624147e+00 1.388634087194e+00 1.586659571992e+00 1.771189864867e+00 1.831221908275e+00 1.755578466445e+00 1.586278775067e+00 1.415365539267e+00 1.355132021153e+00 1.444903900034e+00 1.605898533364e+00 1.732364516914e+00 1.762468490336e+00 1.688500080658e+00 1.551986693140e+00 1.431536121105e+00 1.402757822362e+00 1.472328080211e+00 1.572304817574e+00 1.626739897368e+00 1.597748969735e+00 1.495975626481e+00 1.377129205041e+00 1.319479568844e+00 1.364314790072e+00 1.471498350374e+00 1.561467143259e+00 1.575472272378e+00 1.498421061961e+00 1.362954288370e+00 1.244993921084e+00 1.227705400416e+00 1.322670088214e+00 1.454799273096e+00 1.538521699031e+00 1.526645359300e+00 1.419734527129e+00 1.267234511577e+00 1.160266364963e+00 1.178419681893e+00 1.302064324968e+00 1.435323909631e+00 1.496008511591e+00 1.463538742600e+00 1.354258362403e+00 1.247010453847e+00 1.171811546709e+00 1.157976115569e+00 1.220042209297e+00 1.316262514406e+00 1.387091441868e+00 1.392342778592e+00 1.325023536403e+00 1.214962005547e+00 1.125237073282e+00 1.122082226603e+00 1.214031209310e+00 1.341856541188e+00 1.436135213248e+00 1.455726516026e+00 1.396022679689e+00 1.288827047892e+00 1.196262735515e+00 1.181468005738e+00 1.254444646456e+00 1.361503674952e+00 1.436441156197e+00 1.438909355857e+00 1.364108123506e+00 1.243069934177e+00 1.137306519532e+00 1.111375991959e+00 1.177655321907e+00 1.283337794939e+00 1.363294161607e+00 1.379039571199e+00 1.326482957141e+00 1.233370575524e+00 1.150595521130e+00 1.127258652924e+00 1.172387638775e+00 1.248213427175e+00 1.306590145411e+00 1.319310854675e+00 1.285841912664e+00 1.229643601214e+00 1.198565675131e+00 1.230635791285e+00 1.311910565942e+00 1.389217753022e+00 1.407377728180e+00 1.339595095054e+00 1.191439249815e+00 1.047321834697e+00 1.016946742965e+00 1.128206570901e+00 1.287587002761e+00 1.390612629039e+00 1.380914692124e+00 1.253628194477e+00 1.058037894357e+00 9.077843404834e-01 9.335091192930e-01 1.114307922476e+00 1.310227073567e+00 1.417969843194e+00 1.394289436278e+00 1.246899506095e+00 1.037866577946e+00 8.952186233487e-01 9.478722863029e-01 1.147544745733e+00 1.346897579635e+00 1.450271644506e+00 1.423113262061e+00 1.281816795777e+00 1.096168580824e+00 9.892576977172e-01 1.057442201651e+00 1.243641464413e+00 1.421553962842e+00 1.508917545489e+00 1.479261212882e+00 1.355759184406e+00 1.209727914995e+00 1.143740381637e+00 1.214510354500e+00 1.366281914067e+00 1.499600134761e+00 1.547381834029e+00 1.490133994494e+00 1.377060593601e+00 1.282920960135e+00 1.280783296400e+00 1.370552109917e+00 1.501425658697e+00 1.570965167254e+00 1.554586241843e+00 1.409722062572e+00 1.184438654767e+00 9.819019651547e-01 9.405303999493e-01 1.083364143216e+00 1.278982952278e+00 1.408893067022e+00 1.416682314260e+00 1.294713843121e+00 1.078462908973e+00 8.546696248543e-01 7.641909310082e-01 8.720815211377e-01 1.057064991615e+00 1.192827145809e+00 1.221340557432e+00 1.134274365764e+00 9.640824590409e-01 7.883904796727e-01 7.235716666017e-01 8.164591796260e-01 9.716036244769e-01 1.087725964985e+00 1.118452615901e+00 1.062617440329e+00 9.575334960481e-01 8.734722406532e-01 8.789158154722e-01 9.719653493874e-01 1.085629204631e+00 1.157542233785e+00 1.160538539131e+00 1.104816978938e+00 1.034596790294e+00 1.011199793674e+00 1.067100025142e+00 1.172210477359e+00 1.265746147531e+00 1.299207297657e+00 1.251210777462e+00 1.212246449871e+00 1.138711216354e+00 1.132696165207e+00 1.218774416337e+00 1.356487364675e+00 1.474008728337e+00 1.516024322713e+00 1.461571206425e+00 1.330566384060e+00 1.189452851315e+00 1.138644904397e+00 1.234054293849e+00 1.417708118474e+00 1.586874749689e+00 1.667666423961e+00 1.629418371856e+00 1.484936425040e+00 1.294299015165e+00 1.164393940833e+00 1.192243832182e+00 1.353319517558e+00 1.533275728917e+00 1.637546449422e+00 1.621620922078e+00 1.488504640208e+00 1.289413778173e+00 1.127045356212e+00 1.116280705978e+00 1.260837222697e+00 1.447558372539e+00 1.571966832472e+00 1.582402996228e+00 1.476328928486e+00 1.298282038645e+00 1.141215063247e+00 1.115084652410e+00 1.239922234574e+00 1.420699083379e+00 1.557381024334e+00 1.597306505710e+00 1.533763250524e+00 1.426244418262e+00 1.356840611721e+00 1.357721708632e+00 1.419374957188e+00 1.497962875912e+00 1.534208747405e+00 1.487309063345e+00 1.383645888849e+00 1.291377517744e+00 1.286056096387e+00 1.381223935074e+00 1.512119683046e+00 1.598722166445e+00 1.593310842795e+00 1.494321057022e+00 1.350987654502e+00 1.258078513755e+00 1.300258909406e+00 1.459307286589e+00 1.635278380728e+00 1.737259231463e+00 1.719113614877e+00 1.584226313107e+00 1.390096761418e+00 1.250159849396e+00 1.277946820856e+00 1.458489240571e+00 1.668262077897e+00 1.799682554828e+00 1.800010519381e+00 1.669897163532e+00 1.464399156812e+00 1.295396368204e+00 1.287145962796e+00 1.446033512204e+00 1.651851903855e+00 1.789139218049e+00 1.798893377989e+00 1.677118018372e+00 1.472798390216e+00 1.288306747406e+00 1.244338266806e+00 1.363257858600e+00 1.538586487876e+00 1.656483178632e+00 1.655856767805e+00 1.561603528610e+00 1.431120585447e+00 1.309562971857e+00 1.246288152869e+00 1.262871062733e+00 1.333519091119e+00 1.402806083424e+00 1.425306287929e+00 1.385819391899e+00 1.302283410681e+00 1.219504225522e+00 1.187500782309e+00 1.223141820615e+00 1.293913642524e+00 1.348140042384e+00 1.349659248982e+00 1.291605477767e+00 1.197632388474e+00 1.114730625966e+00 1.089157089180e+00 1.128578788227e+00 1.194697010806e+00 1.238946217941e+00 1.233159869307e+00 1.179029825969e+00 1.106383511504e+00 1.061027496107e+00 1.075279527332e+00 1.139682363892e+00 1.214027106848e+00 1.261316730852e+00 1.267208923876e+00 1.242659632216e+00 1.216171050342e+00 1.215860600395e+00 1.248293314763e+00 1.293684102673e+00 1.323142084111e+00 1.319122002296e+00 1.285777453260e+00 1.247783957190e+00 1.236308873098e+00 1.264652478077e+00 1.329416190534e+00 1.408435363969e+00 1.472865769762e+00 1.487336948188e+00 1.419513533176e+00 1.259208224191e+00 1.071083006031e+00 9.714019965131e-01 1.039129558331e+00 1.206701570386e+00 1.352648293586e+00 1.400951085748e+00 1.329194458523e+00 1.163441556856e+00 9.808931896631e-01 8.995902883304e-01 9.780563764042e-01 1.129841304636e+00 1.239470006677e+00 1.243286403901e+00 1.129593587430e+00 9.349965764447e-01 7.537304180186e-01 7.215972210962e-01 8.535631435173e-01 1.013295259307e+00 1.093862080957e+00 1.051973603101e+00 8.935875063368e-01 6.789525991233e-01 5.579280740055e-01 6.757750566659e-01 9.079981612534e-01 1.097362262825e+00 1.173006661816e+00 1.115503650745e+00 9.463898811133e-01 7.369877717890e-01 6.291989240557e-01 7.301805968176e-01 9.282079239501e-01 1.085837347258e+00 1.141405222972e+00 1.086056645674e+00 9.551205921872e-01 8.290490487093e-01 8.175571156603e-01 9.137867735675e-01 1.037718259499e+00 1.095714546142e+00 1.060558032006e+00 9.417154751532e-01 7.919927071660e-01 7.116379691756e-01 7.784290739584e-01 9.355012033581e-01 1.075567833807e+00 1.130869070899e+00 1.076086892354e+00 9.237306794691e-01 7.320438500487e-01 6.245935683314e-01 7.098617549723e-01 9.019129780922e-01 1.066069665693e+00 1.129996908725e+00 1.067684276737e+00 8.894599165957e-01 6.495816547849e-01 4.912294301206e-01 5.953754206600e-01 8.367057158790e-01 1.040492970833e+00 1.132718582714e+00 1.088221962322e+00 9.159586521150e-01 6.640816522773e-01 4.634446863959e-01 5.360474675087e-01 7.845706035337e-01 1.005222331334e+00 1.115837035528e+00 1.087763729281e+00 9.253645158936e-01 6.664949742823e-01 4.150361683546e-01 4.282073727684e-01 6.771326994568e-01 9.106977935929e-01 1.036596595019e+00 1.058072795721e+00 9.774967983846e-01 8.226919671059e-01 6.518420690535e-01 5.679468776496e-01 6.456254498823e-01 8.121992722529e-01 9.672681592887e-01 1.058848811625e+00 1.070143447341e+00 1.010147116332e+00 9.117025085269e-01 8.286029376458e-01 8.142826105617e-01 8.761550153137e-01 9.688930186783e-01 1.040586024702e+00 1.061174610935e+00 1.026377232245e+00 9.560749676055e-01 8.897981130267e-01 8.698779812500e-01 9.085981006382e-01 9.753040991781e-01 1.023965352966e+00 1.020752788419e+00 9.539093579050e-01 8.373848711835e-01 7.165525859287e-01 6.667683812683e-01 7.357086112038e-01 8.783923450917e-01 1.018244590095e+00 1.103408642334e+00 1.109483575975e+00 1.035219557257e+00 9.024973906812e-01 7.606244830349e-01 6.857160074952e-01 7.302338879497e-01 8.547801739027e-01 9.829340205363e-01 1.064814975384e+00 1.081662160520e+00 1.039957701560e+00 9.681522976492e-01 9.102671284702e-01 9.052853645755e-01 9.563074322977e-01 1.028561042942e+00 1.079974657103e+00 1.083880904605e+00 1.035710215447e+00 9.540490947859e-01 8.786003051931e-01 8.555852122719e-01 9.025368487319e-01 9.900915734857e-01 1.070738771923e+00 1.109075908475e+00 1.091113811359e+00 1.025308078407e+00 9.418385358595e-01 8.861644654545e-01 8.947792921136e-01 9.629314371174e-01 1.050048171087e+00 1.113894797389e+00 1.130138806150e+00 1.096293527461e+00 1.031004143458e+00 9.698716410944e-01 9.508983883486e-01 9.880518883581e-01 1.059372185686e+00 1.127243363325e+00 1.162655125182e+00 1.155182690452e+00 1.113936988032e+00 1.063795438204e+00 1.034675726118e+00 1.043184419165e+00 1.079810834076e+00 1.117207259929e+00 1.129743816184e+00 1.107171761129e+00 1.059699062265e+00 1.015922931506e+00 1.009210953793e+00 1.052269900530e+00 1.123559618046e+00 1.183175637726e+00 1.196243608542e+00 1.145931404828e+00 1.039844289859e+00 9.159791011240e-01 8.432112609956e-01 8.820875646091e-01 1.014403807782e+00 1.164604209057e+00 1.265937711816e+00 1.279890076004e+00 1.196338558986e+00 1.036722435696e+00 8.665333959143e-01 8.041820882542e-01 9.276430961072e-01 1.159347667650e+00 1.383236870784e+00 1.525253807052e+00 1.547571118742e+00 1.441095242302e+00 1.225835441170e+00 9.608673344557e-01 7.721105328035e-01 8.165044933273e-01 1.047958963525e+00 1.298773662323e+00 1.467961156357e+00 1.510375266142e+00 1.416138165119e+00 1.207309462766e+00 9.473216968103e-01 7.691316871542e-01 8.287219319122e-01 1.067348356556e+00 1.316838504030e+00 1.478544878774e+00 1.508031977270e+00 1.394834376129e+00 1.158036735009e+00 8.538933838161e-01 6.172566795539e-01 6.673963995226e-01 9.391633037949e-01 1.217939544881e+00 1.404766220861e+00 1.460997431395e+00 1.379799171209e+00 1.180726744161e+00 9.128947462919e-01 6.743503374427e-01 6.247574300780e-01 7.865375117062e-01 9.936808376794e-01 1.138377990913e+00 1.180699313137e+00 1.117767196756e+00 9.755897786204e-01 8.109666954336e-01 7.113267762566e-01 7.410152010606e-01 8.561346020716e-01 9.660660168717e-01 1.012902289689e+00 9.765105735766e-01 8.677467949008e-01 7.291930176914e-01 6.380235629875e-01 6.645842197494e-01 7.810969898090e-01 9.021276808086e-01 9.673425347547e-01 9.512622702456e-01 8.580941200708e-01 7.243439698589e-01 6.281431969048e-01 6.585062675001e-01 8.022952719744e-01 9.674368944875e-01 1.083351986068e+00 1.113939070144e+00 1.049691542712e+00 9.060825131225e-01 7.294944200948e-01 6.108649087495e-01 6.464696673803e-01 8.005916659419e-01 9.651103153518e-01 1.072234138183e+00 1.093931314847e+00 1.030396024552e+00 9.079100454576e-01 7.812194426097e-01 7.250570753589e-01 7.761072751428e-01 8.851639163829e-01 9.778390962325e-01 1.006165557177e+00 9.526733151333e-01 8.277583656321e-01 6.739018769081e-01 5.759727669517e-01 6.172274119979e-01 7.586967110174e-01 9.009817492595e-01 9.799439386126e-01 9.663161770437e-01 8.562605671774e-01 6.706868200702e-01 4.697086639412e-01 3.990419962497e-01 5.455315557119e-01 7.538446927863e-01 9.147769203339e-01 9.840995581982e-01 9.463512000847e-01 8.073635820941e-01 5.962088056948e-01 3.876206282279e-01 3.656249285288e-01 5.554405687156e-01 7.629417048203e-01 9.019357501769e-01 9.405900928141e-01 8.716290693518e-01 7.086073716412e-01 4.923033669966e-01 3.347203744739e-01 4.219786007562e-01 6.403381585150e-01 8.346647856506e-01 9.500128819078e-01 9.674255026712e-01 8.908947456442e-01 7.488725360642e-01 6.045551098429e-01 5.598354146626e-01 6.591705091599e-01 8.178893255423e-01 9.481244546872e-01 1.004693094959e+00 9.727476425661e-01 8.617677251972e-01 7.076931117689e-01 5.822318876658e-01 5.756944456393e-01 6.872069505519e-01 8.251961561888e-01 9.197091372220e-01 9.395081907100e-01 8.815117217727e-01 7.682157709345e-01 6.513260817541e-01 6.060906630744e-01 6.680809565211e-01 7.827777133597e-01 8.770519250321e-01 9.068188641092e-01 8.565495705997e-01 7.365853283780e-01 5.892478599176e-01 5.041445887063e-01 5.671605921627e-01 7.258867525836e-01 8.800970707065e-01 9.713906134436e-01 9.739916136909e-01 8.860200366702e-01 7.305317203998e-01 5.681234604103e-01 5.143652816347e-01 6.317467680531e-01 8.202903484551e-01 9.818094624203e-01 1.068165095772e+00 1.061645736981e+00 9.680160810419e-01 8.180289018806e-01 6.755473649488e-01 6.332193048469e-01 7.249386110570e-01 8.739705322815e-01 9.978176320914e-01 1.052377264635e+00 1.023975224501e+00 9.240334922331e-01 7.903099408070e-01 6.897145520815e-01 6.915018005108e-01 7.906553679362e-01 9.154615710861e-01 1.004451459057e+00 1.027591329638e+00 9.819996796219e-01 8.896249301187e-01 7.967810635508e-01 7.619440463794e-01 8.114219379743e-01 9.098575407822e-01 1.000247026699e+00 1.042635749175e+00 1.021700589743e+00 9.456159229398e-01 8.453842312039e-01 7.706486728922e-01 7.654340638006e-01 8.264726886262e-01 9.069247614075e-01 9.600572206087e-01 9.611399587727e-01 9.099451827560e-01 8.299098619596e-01 7.643087577162e-01 7.558278163359e-01 8.079283878993e-01 8.797642445288e-01 9.234813840457e-01 9.090988172343e-01 8.306643978582e-01 7.103481593742e-01 6.074674320105e-01 6.067740294798e-01 7.246371456114e-01 8.848083248172e-01 1.013948471657e+00 1.070484210238e+00 1.039224722306e+00 9.302347367512e-01 7.850647223381e-01 6.874140357147e-01 7.270627103318e-01 8.849937238632e-01 1.064846771571e+00 1.192957941394e+00 1.230558632134e+00 1.166394506918e+00 1.015819234663e+00 8.279609124571e-01 7.006798396494e-01 7.397741488685e-01 9.122271942290e-01 1.099778377306e+00 1.222034563033e+00 1.240256474842e+00 1.145338941090e+00 9.559427701250e-01 7.283925127633e-01 5.879986273362e-01 6.714972514982e-01 8.938490711996e-01 1.106620445847e+00 1.233927977322e+00 1.243566967382e+00 1.131411906061e+00 9.200572014152e-01 6.703994384575e-01 5.247386541273e-01 6.351340015936e-01 8.757885941197e-01 1.089060016157e+00 1.205829148028e+00 1.199177413229e+00 1.069183771853e+00 8.425395670936e-01 5.881417461121e-01 4.751241296644e-01 6.375310554276e-01 8.947451864102e-01 1.104070180812e+00 1.209321897816e+00 1.190728548711e+00 1.054404054470e+00 8.348726470805e-01 6.148685999333e-01 5.592038181130e-01 7.327564825235e-01 9.741132172805e-01 1.165667367697e+00 1.256803945436e+00 1.230697888006e+00 1.095836171561e+00 8.876230538212e-01 6.819583350988e-01 6.106140676352e-01 7.351012522013e-01 9.370009260633e-01 1.106911226460e+00 1.195468941222e+00 1.188850741380e+00 1.098633331048e+00 9.598352345896e-01 8.304724402247e-01 7.763635015571e-01 8.184927223971e-01 9.083725758030e-01 9.847134965357e-01 1.014367550645e+00 1.007270681510e+00
 5.462545044380e-01 5.266634358270e-01 5.069952139320e-01 4.947404644416e-01 4.854069121642e-01 4.889955027181e-01 4.925560545834e-01 4.956394542092e-01 4.965773962312e-01 4.935647779934e-01 4.860467049171e-01 4.758465086324e-01 4.671955726530e-01 4.651045458384e-01 4.724741809752e-01 4.878735359704e-01 5.060479937794e-01 5.206398589834e-01 5.269349078930e-01 5.234142205940e-01 5.120105258100e-01 4.972642277227e-01 4.845602969379e-01 4.778109419319e-01 4.777107603402e-01 4.817836744370e-01 4.860107656535e-01 4.867612927158e-01 4.818657769684e-01 4.708272369736e-01 4.545340419002e-01 4.348408241674e-01 4.141636547615e-01 3.949508735071e-01 3.789177159674e-01 3.661901049507e-01 3.549012033547e-01 3.417582268806e-01 3.234109022700e-01 2.978877249859e-01 2.656106031725e-01 2.296974120852e-01 1.954537417614e-01 1.685887498578e-01 1.518663426715e-01 1.466889476996e-01 1.395344547484e-01 1.294767006263e-01 1.190053283799e-01 1.094686866961e-01 1.108109157329e-01 1.234317590600e-01 1.369689074716e-01 1.427593667395e-01 1.414277324580e-01 1.455474760457e-01 1.715136123728e-01 2.193025183593e-01 2.735994891451e-01 3.182136967183e-01 3.417472879075e-01 3.396167994394e-01 3.163275455550e-01 2.882680743660e-01 2.819198237750e-01 3.136134360974e-01 3.698429581352e-01 4.245814194451e-01 4.586260585386e-01 4.637587562485e-01 4.430816263509e-01 4.110686641284e-01 3.902899150192e-01 3.980358974179e-01 4.295721400394e-01 4.629814242282e-01 4.773188506439e-01 4.621997732254e-01 4.203554193905e-01 3.689270912888e-01 3.376528075466e-01 3.496978849799e-01 3.936769716836e-01 4.374282576549e-01 4.560678222952e-01 4.393556762273e-01 3.920361623403e-01 3.376470211471e-01 3.186029514054e-01 3.533122987671e-01 4.177005663504e-01 4.795054959443e-01 5.189810115968e-01 5.213308419463e-01 4.841934317979e-01 4.292944463365e-01 3.941409483044e-01 4.093569936507e-01 4.627177305972e-01 5.155571479343e-01 5.383149856428e-01 5.201378873176e-01 4.693949570610e-01 4.150734161008e-01 4.001789566738e-01 4.437701910915e-01 5.155418019419e-01 5.736026093788e-01 5.920679521043e-01 5.641288917365e-01 5.027095645416e-01 4.433095117708e-01 4.354688402241e-01 4.953650638674e-01 5.841933773319e-01 6.561932055269e-01 6.845409307132e-01 6.622389274546e-01 6.019348589040e-01 5.375866197936e-01 5.174687179892e-01 5.657297906227e-01 6.532285664313e-01 7.334653406068e-01 7.749491882977e-01 7.663132201661e-01 7.158481124852e-01 6.519394629176e-01 6.183097036587e-01 6.474097172005e-01 7.272279741952e-01 8.161056874405e-01 8.771917281263e-01 8.915376270648e-01 8.808579877848e-01 8.302900507708e-01 7.635139287642e-01 7.100839063400e-01 6.996103213597e-01 7.394202515884e-01 8.062296988401e-01 8.669685077866e-01 8.973943347097e-01 8.874536515398e-01 8.411905199191e-01 7.753612218717e-01 7.157944266930e-01 6.874208043160e-01 6.979528841390e-01 7.318712472001e-01 7.642722578553e-01 7.765270333492e-01 7.622367405345e-01 7.271351907953e-01 6.862522604845e-01 6.577669435912e-01 6.529907744070e-01 6.686988096845e-01 6.905558029312e-01 7.036401780666e-01 7.000271058727e-01 6.809138663077e-01 6.551915483721e-01 6.352225070070e-01 6.302368897154e-01 6.408704948443e-01 6.597696617273e-01 6.775345326349e-01 6.881891380480e-01 6.909905863071e-01 6.890311691767e-01 6.862166265314e-01 6.844803058320e-01 6.832277605185e-01 6.812959200326e-01 6.838738813934e-01 7.069328329667e-01 7.458159541833e-01 7.966331788294e-01 8.465806328522e-01 8.833441167101e-01 8.696370879774e-01 8.339947858105e-01 7.704659965665e-01 7.068469566939e-01 6.754720802645e-01 6.917863750117e-01 7.407665242057e-01 7.918252325463e-01 8.200715778117e-01 8.146215824259e-01 7.791070109170e-01 7.297175436223e-01 6.900538133531e-01 6.794775592940e-01 6.991506624268e-01 7.314852478477e-01 7.542630206153e-01 7.529714758878e-01 7.253351110053e-01 6.813278906982e-01 6.398345418883e-01 6.198496434521e-01 6.272933940314e-01 6.500225500794e-01 6.681506341883e-01 6.672201406477e-01 6.446489638990e-01 6.108316633830e-01 5.855708665759e-01 5.870096687237e-01 6.169859103886e-01 6.594762274138e-01 6.943898031853e-01 7.099070130123e-01 7.071130567187e-01 6.989917903272e-01 7.034226974770e-01 7.304068133686e-01 7.730000959699e-01 8.121753783660e-01 8.319728608895e-01 8.327673575831e-01 7.978587070761e-01 7.519996083757e-01 7.209160766290e-01 7.232561078255e-01 7.628441722092e-01 8.171058519071e-01 8.543127050460e-01 8.514235816391e-01 8.025415862818e-01 7.231381165096e-01 6.520261850236e-01 6.383673384445e-01 6.971769630081e-01 7.895496612325e-01 8.640107533634e-01 8.868368076281e-01 8.472285932242e-01 7.580214766216e-01 6.581803952758e-01 6.081582104254e-01 6.461683793962e-01 7.393749871145e-01 8.255031514213e-01 8.617699757926e-01 8.322469763075e-01 7.460214800757e-01 6.382255552926e-01 5.687718240668e-01 5.866969136501e-01 6.691392946591e-01 7.520777185169e-01 7.896916512380e-01 7.649944999047e-01 6.870215886609e-01 5.910116231349e-01 5.350497156832e-01 5.608833757997e-01 6.404872862684e-01 7.135007939276e-01 7.392166388411e-01 7.053128633076e-01 6.273361373478e-01 5.549594231629e-01 5.355032568378e-01 5.804065026875e-01 6.577589287835e-01 7.198304391554e-01 7.205561882366e-01 6.617569471984e-01 5.684345479708e-01 4.927572127110e-01 4.922906371034e-01 5.640777365533e-01 6.496850064890e-01 7.014977587378e-01 7.000571028044e-01 6.503602950502e-01 5.792905634534e-01 5.300661005003e-01 5.363840765334e-01 5.868241861994e-01 6.400963666669e-01 6.639753000029e-01 6.482766334744e-01 6.040016264041e-01 5.585765824561e-01 5.415342691620e-01 5.592291061130e-01 5.878003229036e-01 5.965943201730e-01 5.689816890665e-01 5.100061413572e-01 4.497820436126e-01 4.359549356043e-01 4.883644088058e-01 5.705551159093e-01 6.344846571300e-01 6.503051926423e-01 6.085930048420e-01 5.203796837479e-01 4.218786366535e-01 3.781164249760e-01 4.291587513908e-01 5.260012201735e-01 6.057742982154e-01 6.378174601272e-01 6.107458169180e-01 5.555164719128e-01 4.817330733105e-01 4.240221572530e-01 4.120957737328e-01 4.461858133633e-01 4.877471572131e-01 5.118243860847e-01 5.060834831714e-01 4.717731521863e-01 4.238164337432e-01 3.898016446464e-01 3.970564862005e-01 4.459946466314e-01 5.106079015630e-01 5.640706173696e-01 5.902381773788e-01 5.840024733553e-01 5.504248938535e-01 5.043257737050e-01 4.683384697754e-01 4.637600688962e-01 4.941468220675e-01 5.422059206467e-01 5.851274249143e-01 6.063075417029e-01 5.982237834377e-01 5.625358423602e-01 5.103510856695e-01 4.623490882879e-01 4.437912224394e-01 4.675631746184e-01 5.213096237667e-01 5.803790432873e-01 6.246638895747e-01 6.437319208486e-01 6.368681373940e-01 6.123853008608e-01 5.859645671101e-01 5.755090887183e-01 5.913742436927e-01 6.291845821175e-01 6.741591817337e-01 7.146038503855e-01 7.543084243285e-01 7.849693191839e-01 8.060118694389e-01 8.129409050130e-01 8.014785426545e-01 7.632017549529e-01 7.148563132150e-01 6.787649511981e-01 6.766380875564e-01 7.083282172340e-01 7.509343151110e-01 7.774783639545e-01 7.719382430781e-01 7.349277038319e-01 6.846195835532e-01 6.521560340885e-01 6.634954439755e-01 7.153008994051e-01 7.776538068801e-01 8.183142731715e-01 8.178354486073e-01 7.737885772607e-01 7.020761854799e-01 6.365359732758e-01 6.176092859393e-01 6.598985465353e-01 7.361541871507e-01 8.063558167912e-01 8.434125166825e-01 8.386550612242e-01 8.009294601714e-01 7.541359532090e-01 7.293661556036e-01 7.468069031827e-01 7.998087995855e-01 8.628454157876e-01 9.115477830960e-01 9.335388205128e-01 9.299226252247e-01 9.122771926110e-01 8.964081923490e-01 8.937832241780e-01 9.050713820959e-01 9.213431200951e-01 9.316013543943e-01 9.294081710899e-01 9.382981956414e-01 9.680999778855e-01 1.009255883440e+00 1.047730588834e+00 1.037358120699e+00 9.971758772030e-01 9.261818677633e-01 8.647065409955e-01 8.566326076010e-01 9.125975611667e-01 9.980329249094e-01 1.065142561562e+00 1.081055403996e+00 1.036826548792e+00 9.496813111968e-01 8.627669655361e-01 8.311524562335e-01 8.784366636802e-01 9.695030867534e-01 1.046934739251e+00 1.069356091014e+00 1.021796012921e+00 9.168365739586e-01 7.961520224544e-01 7.253389864867e-01 7.509471437582e-01 8.445555355895e-01 9.388688210392e-01 9.863084498015e-01 9.720005378559e-01 9.120627317490e-01 8.498326736501e-01 8.379095771578e-01 8.952646720182e-01 9.873126795945e-01 1.062344443742e+00 1.086364514861e+00 1.053921169915e+00 9.895479792326e-01 9.418342097245e-01 9.561309225288e-01 1.031946732273e+00 1.122017120128e+00 1.172837905248e+00 1.152259421647e+00 1.074719911394e+00 9.546358293471e-01 8.305319688475e-01 7.934367677738e-01 8.693830492786e-01 1.000175184727e+00 1.106345887413e+00 1.137892000216e+00 1.079798374852e+00 9.524275493264e-01 8.170448349891e-01 7.689036458442e-01 8.554436834692e-01 1.009376234058e+00 1.138421478958e+00 1.187693129360e+00 1.141451312217e+00 1.020695340699e+00 8.862908792968e-01 8.299497833289e-01 9.010116794744e-01 1.041002964346e+00 1.159165910419e+00 1.198099362440e+00 1.139842610557e+00 1.003568706189e+00 8.488478609028e-01 7.714604896269e-01 8.305707419161e-01 9.660473931423e-01 1.080489780979e+00 1.114631182765e+00 1.050843253266e+00 9.086998569164e-01 7.488086702087e-01 6.720155314602e-01 7.383171876858e-01 8.756700542401e-01 9.841969492931e-01 1.009936561721e+00 9.413400881182e-01 8.068862073875e-01 6.942232729312e-01 6.859150187110e-01 7.895805988756e-01 9.280010442178e-01 1.028652151259e+00 1.038444263813e+00 9.396406751735e-01 7.679922689743e-01 6.214473523617e-01 6.387345789022e-01 8.085762481814e-01 9.918692035549e-01 1.097477168360e+00 1.089594213802e+00 9.736935684152e-01 7.990198260085e-01 6.727831321790e-01 7.131942771375e-01 8.803272999965e-01 1.043492003511e+00 1.120213115282e+00 1.078746855675e+00 9.269194940342e-01 7.159543498062e-01 5.656058545025e-01 6.200954007370e-01 8.099380821374e-01 9.805762066614e-01 1.053678695338e+00 1.003543812314e+00 8.415262803553e-01 6.204383620627e-01 4.699953493337e-01 5.505002156329e-01 7.572379422657e-01 9.313730906920e-01 1.007108882197e+00 9.678301690943e-01 8.318956658382e-01 6.567267245024e-01 5.517496519111e-01 6.091729835657e-01 7.547834361314e-01 8.723731708172e-01 9.053736193261e-01 8.457899863263e-01 7.246220015999e-01 5.942026601418e-01 5.142448098132e-01 5.244614031012e-01 5.918715060140e-01 6.536678724532e-01 6.694798567999e-01 6.282299382919e-01 5.439464742327e-01 4.553691616688e-01 4.192555301468e-01 4.606301580786e-01 5.377188526395e-01 6.008109969888e-01 6.262967240232e-01 6.134297699810e-01 5.776655109368e-01 5.427308484482e-01 5.273433690790e-01 5.320590002042e-01 5.420940725050e-01 5.434215640369e-01 5.338727842968e-01 5.233752762409e-01 5.250882291435e-01 5.422459706053e-01 5.634602267030e-01 5.718224205619e-01 5.569976453963e-01 5.224836609842e-01 4.877389499125e-01 4.808250772177e-01 5.151628848051e-01 5.744184440387e-01 6.300882996701e-01 6.624052711961e-01 6.674198988198e-01 6.567598129176e-01 6.517268910672e-01 6.694376396530e-01 7.083847053273e-01 7.500071879095e-01 7.744972337839e-01 7.895016462655e-01 8.027303847303e-01 8.133215506785e-01 8.225104304228e-01 8.294926453722e-01 8.203623309684e-01 7.976049953880e-01 7.743533551681e-01 7.632387502536e-01 7.695241059978e-01 7.884524988363e-01 8.089397384891e-01 8.195814695421e-01 8.128690218085e-01 7.870278298798e-01 7.467068778450e-01 7.029734457010e-01 6.713220961369e-01 6.651191487003e-01 6.861000602843e-01 7.213277911612e-01 7.506011081714e-01 7.561508042647e-01 7.286328445826e-01 6.705789063533e-01 5.990177033506e-01 5.454929871036e-01 5.421775894025e-01 5.910773557828e-01 6.604976773575e-01 7.153401197675e-01 7.349408044466e-01 7.160694076450e-01 6.728296166849e-01 6.342787354054e-01 6.321390451673e-01 6.763350739699e-01 7.465177278081e-01 8.131856699445e-01 8.571332702522e-01 8.749402003545e-01 8.769461260565e-01 8.802126272294e-01 8.970913207672e-01 9.288879606876e-01 9.908833591220e-01 1.038162272474e+00 1.069700598417e+00 1.074716615946e+00 1.041424252978e+00 9.756843315370e-01 8.986361410144e-01 8.552035483502e-01 8.768400085985e-01 9.506709409566e-01 1.033371803148e+00 1.085886169041e+00 1.089285000205e+00 1.046490599903e+00 9.794976380784e-01 9.220197525482e-01 9.028759620663e-01 9.257273687969e-01 9.679017298936e-01 1.000835116696e+00 1.007545467273e+00 9.874524217711e-01 9.532817653456e-01 9.230026994766e-01 9.089530364603e-01 9.104348203271e-01 9.169646488258e-01 9.188518982004e-01 9.156633172258e-01 9.170611877789e-01 9.354354045885e-01 9.746888658407e-01 1.024831589611e+00 1.067660161584e+00 1.087297362319e+00 1.078245491727e+00 1.048911422760e+00 1.019857565443e+00 1.014541080838e+00 1.043781186238e+00 1.096577186778e+00 1.147810352115e+00 1.173535466163e+00 1.161632633583e+00 1.116334463578e+00 1.060416201781e+00 1.065244954072e+00 1.094704178357e+00 1.164106788373e+00 1.234964432747e+00 1.272775536437e+00 1.270497071764e+00 1.235699873014e+00 1.186087154625e+00 1.143402487857e+00 1.125374706047e+00 1.138425227710e+00 1.176132882012e+00 1.224390227421e+00 1.268018526575e+00 1.294783483592e+00 1.297204683072e+00 1.273751271262e+00 1.230078388541e+00 1.179423880184e+00 1.140079250922e+00 1.127926776921e+00 1.146641311106e+00 1.184250900190e+00 1.220453457701e+00 1.237834402677e+00 1.229620780362e+00 1.202215601095e+00 1.172561239228e+00 1.159589344376e+00 1.172170428417e+00 1.202437061079e+00 1.231420795843e+00 1.241348128198e+00 1.225263675562e+00 1.190514210083e+00 1.156046618945e+00 1.142626712087e+00 1.158999417093e+00 1.194847545929e+00 1.228076729160e+00 1.238568981799e+00 1.218048575938e+00 1.172519450190e+00 1.150842103091e+00 1.160334055353e+00 1.187232508843e+00 1.179943450941e+00 1.124266193770e+00 1.052523402881e+00 1.019344060906e+00 1.062473727401e+00 1.161310497490e+00 1.255777695789e+00 1.291895074154e+00 1.244528093577e+00 1.125500499042e+00 9.903856771720e-01 9.323334416916e-01 1.010655041590e+00 1.172904599130e+00 1.320659700712e+00 1.384284909592e+00 1.335389953514e+00 1.187249274625e+00 1.002512168230e+00 9.000581167135e-01 9.783019443381e-01 1.178394438305e+00 1.372325449966e+00 1.475326964846e+00 1.452732184441e+00 1.313269574068e+00 1.112527136282e+00 9.618104989050e-01 9.823424487076e-01 1.156956158771e+00 1.356855838089e+00 1.482480013524e+00 1.488909616702e+00 1.375948338892e+00 1.185391554944e+00 1.004533386451e+00 9.461215946548e-01 1.042318913052e+00 1.198788276890e+00 1.312883170439e+00 1.347196890174e+00 1.318990402358e+00 1.255546793273e+00 1.182048337136e+00 1.126353502607e+00 1.100675219991e+00 1.082403829255e+00 1.084426773476e+00 1.061574513253e+00 1.019364273796e+00 9.814024099208e-01 9.738775289408e-01 1.003942469844e+00 1.051716336606e+00 1.085809443891e+00 1.083201156707e+00 1.039865224534e+00 9.734976585951e-01 9.187641513116e-01 9.087486496668e-01 9.469928367012e-01 1.002828870005e+00 1.037011860224e+00 1.024791530965e+00 9.650980858973e-01 8.834548632714e-01 8.283558467596e-01 8.448243467447e-01 9.302885155050e-01 1.036945403475e+00 1.114413704348e+00 1.132551308183e+00 1.085507295718e+00 9.923411006273e-01 8.968220578369e-01 8.559118203681e-01 8.994672140611e-01 9.985924557018e-01 1.097485517373e+00 1.153305534224e+00 1.146891472805e+00 1.081883622636e+00 9.828351578464e-01 8.915021863061e-01 8.523275278887e-01 8.815772461491e-01 9.539042436844e-01 1.028639452740e+00 1.087186814025e+00 1.127605878643e+00 1.133569425288e+00 1.109557666628e+00 1.030014525680e+00 9.300026045570e-01 8.575020038839e-01 8.530133701059e-01 9.135555429391e-01 9.963034328326e-01 1.056846474438e+00 1.070315664633e+00 1.034137080869e+00 9.658083676510e-01 8.976496189910e-01 8.632858022646e-01 8.751917208219e-01 9.146599957534e-01 9.496470931634e-01 9.567823162421e-01 9.305020862182e-01 8.832737360309e-01 8.404664553193e-01 8.278754704702e-01 8.541937284619e-01 9.053397520914e-01 9.579958353040e-01 9.948961878335e-01 1.010278136749e+00 1.007992872098e+00 9.961795948786e-01 9.816987996016e-01 9.673818828650e-01 9.541157207500e-01 9.456247111896e-01 9.508444364748e-01 9.794483726830e-01 1.032185190458e+00 1.095437067497e+00 1.146015752088e+00 1.161562627785e+00 1.130147027115e+00 1.057427386038e+00 9.725743597944e-01 9.571566058525e-01 1.013341526696e+00 1.138586387284e+00 1.256450012486e+00 1.324436917113e+00 1.323888410775e+00 1.259228421694e+00 1.156551357514e+00 1.061053323925e+00 1.022241660577e+00 1.059702939843e+00 1.144264992107e+00 1.225414812581e+00 1.263650518241e+00 1.241632080056e+00 1.164941468488e+00 1.060350168625e+00 9.700976943839e-01 9.333488959428e-01 9.562288718543e-01 1.005965164585e+00 1.040497226062e+00 1.033751495944e+00 9.827481648416e-01 9.063350904457e-01 8.388193376309e-01 8.128143129583e-01 8.341073760705e-01 8.775803517456e-01 9.120370152279e-01 9.215917330166e-01 9.108236142804e-01 8.990515853204e-01 9.057139647815e-01 9.333885299243e-01 9.643680609329e-01 9.745995729855e-01 9.507214938488e-01 9.009533593127e-01 8.581383782349e-01 8.657069602112e-01 9.399177334090e-01 1.053213057250e+00 1.179200739978e+00 1.273176807888e+00 1.314740040897e+00 1.274541855754e+00 1.157890527611e+00 1.006003186085e+00 9.142304773806e-01 9.658117095515e-01 1.125436444256e+00 1.289717061179e+00 1.382484348776e+00 1.372074706907e+00 1.267561107657e+00 1.118638346364e+00 1.011732886652e+00 1.024355786655e+00 1.141095243880e+00 1.274032897149e+00 1.348674666106e+00 1.333348316882e+00 1.239460607794e+00 1.120197826518e+00 1.058161172092e+00 1.108365112427e+00 1.236699238628e+00 1.360317490423e+00 1.414556291887e+00 1.373328677302e+00 1.251148760050e+00 1.105262998818e+00 1.027771732198e+00 1.083681703577e+00 1.234422804064e+00 1.387625807454e+00 1.474698743626e+00 1.468091490216e+00 1.378771099548e+00 1.253507142745e+00 1.165148122707e+00 1.173249754928e+00 1.269219930237e+00 1.389134507574e+00 1.473342824980e+00 1.495668417672e+00 1.485468509295e+00 1.468837285400e+00 1.462985964298e+00 1.486928821652e+00 1.522547693304e+00 1.540799878707e+00 1.505888879085e+00 1.428725059680e+00 1.348300579200e+00 1.313158298580e+00 1.345469263411e+00 1.419138207067e+00 1.482580321509e+00 1.494883581931e+00 1.444796896320e+00 1.355515170338e+00 1.278583737415e+00 1.266605980763e+00 1.328152440033e+00 1.417773739031e+00 1.476628346055e+00 1.469436324550e+00 1.399014832937e+00 1.309043674208e+00 1.270662737635e+00 1.332432690320e+00 1.469294232095e+00 1.607773452578e+00 1.682505818251e+00 1.662671552557e+00 1.559185487893e+00 1.426949312885e+00 1.353069002696e+00 1.401097996782e+00 1.544550523427e+00 1.695842884134e+00 1.778040164304e+00 1.754593758490e+00 1.634102821921e+00 1.470973881193e+00 1.356222509395e+00 1.366285455827e+00 1.485160611280e+00 1.621675217203e+00 1.689758848996e+00 1.698262346688e+00 1.622936378134e+00 1.516911500874e+00 1.410648138836e+00 1.331276124577e+00 1.318323448705e+00 1.368327401155e+00 1.437052774280e+00 1.477317636528e+00 1.465194767925e+00 1.405828935894e+00 1.327871663829e+00 1.268233686371e+00 1.248199723276e+00 1.257582091851e+00 1.266187234851e+00 1.250088202258e+00 1.208857761672e+00 1.167280184468e+00 1.159826208588e+00 1.200757865015e+00 1.267018968806e+00 1.315370223924e+00 1.310760328991e+00 1.244017754047e+00 1.140712176608e+00 1.062047318807e+00 1.076489699125e+00 1.193696171326e+00 1.352046911845e+00 1.478479847020e+00 1.526050025274e+00 1.481134657423e+00 1.364273308627e+00 1.230109193049e+00 1.155183939697e+00 1.189401306591e+00 1.305509738475e+00 1.431311989765e+00 1.508831061408e+00 1.514301491126e+00 1.457076163145e+00 1.373292345158e+00 1.320322322326e+00 1.337248362669e+00 1.418814712633e+00 1.499067572918e+00 1.504057903743e+00 1.425309589694e+00 1.299827055911e+00 1.196027152822e+00 1.176397061905e+00 1.239969898518e+00 1.324047047584e+00 1.364505174939e+00 1.332133641019e+00 1.238954732747e+00 1.133264087646e+00 1.078121654829e+00 1.101636818058e+00 1.165932088711e+00 1.206187448123e+00 1.179522561716e+00 1.083624713746e+00 9.614398776164e-01 8.931463853434e-01 9.370956650259e-01 1.055289634816e+00 1.158322340820e+00 1.179534901982e+00 1.094049132935e+00 9.219095357363e-01 7.412667262513e-01 6.932373862463e-01 8.328813136357e-01 1.031695747693e+00 1.167217257132e+00 1.179458252237e+00 1.054759770848e+00 8.234493694544e-01 5.855394199162e-01 5.589700482341e-01 7.842861190606e-01 1.038877422817e+00 1.196818933598e+00 1.212958965768e+00 1.085005060653e+00 8.840319731450e-01 6.920434870852e-01 6.419425937085e-01 7.847601227997e-01 1.002003201264e+00 1.175648274334e+00 1.243717638334e+00 1.183498901370e+00 1.024742610936e+00 8.446251035382e-01 7.660914123804e-01 8.560607658263e-01 1.025841336720e+00 1.163948096841e+00 1.215191088232e+00 1.173154744076e+00 1.071356881244e+00 9.757604469403e-01 9.545318607020e-01 1.016823557401e+00 1.103980073600e+00 1.151600824151e+00 1.128315624368e+00 1.042379764186e+00 9.400601337976e-01 8.903974153436e-01 9.316374298616e-01 1.026340835588e+00 1.104551551607e+00 1.118158006668e+00 1.056008319390e+00 9.455282669095e-01 8.507513149095e-01 8.428262645678e-01 9.273458612125e-01 1.036629776227e+00 1.102143241516e+00 1.090473673141e+00 1.006861317130e+00 8.951539810159e-01 8.294386213197e-01 8.629564908815e-01 9.643407758157e-01 1.056161053891e+00 1.081173871664e+00 1.019760453183e+00 9.143597070315e-01 8.217016770961e-01 8.323156274259e-01 9.351041686193e-01 1.042917555864e+00 1.103852666805e+00 1.090227043743e+00 1.007394812200e+00 8.951824226231e-01 8.246599358047e-01 8.560597015761e-01 9.706880373127e-01 1.096047213314e+00 1.173442454349e+00 1.178302607339e+00 1.119385095429e+00 1.035418320943e+00 9.828094401289e-01 9.998975460449e-01 1.070963329297e+00 1.144963460973e+00 1.179645759943e+00 1.162400027319e+00 1.112527311616e+00 1.072430626439e+00 1.081206590275e+00 1.140026123069e+00 1.210655843748e+00 1.248864938978e+00 1.231975955276e+00 1.169749649965e+00 1.104498379675e+00 1.092222826400e+00 1.156614493795e+00 1.262245733810e+00 1.347912069356e+00 1.367735685873e+00 1.308185717313e+00 1.193755810644e+00 1.086997761769e+00 1.063995057762e+00 1.145789975440e+00 1.271341471947e+00 1.363753807521e+00 1.408452738736e+00 1.378741530427e+00 1.291760909783e+00 1.171621896693e+00 1.059361848276e+00 1.014677573447e+00 1.054136374197e+00 1.140012402393e+00 1.211496656702e+00 1.228488204269e+00 1.185413437144e+00 1.110633011033e+00 1.055808317098e+00 1.063753603624e+00 1.128792158490e+00 1.203298048426e+00 1.240248027683e+00 1.220419551338e+00 1.159774067354e+00 1.105174839937e+00 1.109105188949e+00 1.183638974541e+00 1.287021242816e+00 1.362711736754e+00 1.375306000722e+00 1.324201332884e+00 1.246389657562e+00 1.206071216209e+00 1.253179319207e+00 1.374125811673e+00 1.506041966541e+00 1.588389170538e+00 1.590937091888e+00 1.520993990435e+00 1.423199035577e+00 1.366245356951e+00 1.400201393265e+00 1.509981010897e+00 1.631580962548e+00 1.704387296873e+00 1.699593660734e+00 1.626318126382e+00 1.528153187656e+00 1.466543789862e+00 1.483620761299e+00 1.621849224729e+00 1.741682502321e+00 1.805913659466e+00 1.801464715734e+00 1.698880362456e+00 1.546906327202e+00 1.429519721849e+00 1.417496337615e+00 1.503406389180e+00 1.611882144187e+00 1.670551097801e+00 1.648603482785e+00 1.561678308216e+00 1.463221598426e+00 1.417369544474e+00 1.449543313788e+00 1.521942964055e+00 1.571128748981e+00 1.555660155345e+00 1.477134323451e+00 1.382208948473e+00 1.342498425107e+00 1.397704937601e+00 1.510212721448e+00 1.600038306168e+00 1.602658727329e+00 1.495667097734e+00 1.310081214858e+00 1.141201942186e+00 1.122625269849e+00 1.285370765766e+00 1.509714938340e+00 1.668504064550e+00 1.690676781403e+00 1.560932023319e+00 1.322590053843e+00 1.096362543689e+00 1.067540932579e+00 1.279425928871e+00 1.562743055422e+00 1.764647236626e+00 1.809766111739e+00 1.681643233196e+00 1.455757822729e+00 1.262353265036e+00 1.219514201862e+00 1.364549889353e+00 1.580246048677e+00 1.756913248539e+00 1.804254959921e+00 1.714008604432e+00 1.531577424243e+00 1.354046661639e+00 1.299652662992e+00 1.404547362228e+00 1.579375680644e+00 1.714256152310e+00 1.748043210219e+00 1.673969097550e+00 1.533622641839e+00 1.405820577052e+00 1.368914180937e+00 1.434050878699e+00 1.535102193794e+00 1.595447933938e+00 1.575801303999e+00 1.484244080138e+00 1.371826167680e+00 1.311111485039e+00 1.342966753298e+00 1.434644263263e+00 1.513928029444e+00 1.525535507263e+00 1.455054773501e+00 1.333216251631e+00 1.229647009761e+00 1.216892089144e+00 1.301972143772e+00 1.417022591181e+00 1.485491718134e+00 1.465938112955e+00 1.362008706022e+00 1.223513396859e+00 1.135913553830e+00 1.164777148652e+00 1.282397910460e+00 1.399493632331e+00 1.441199559373e+00 1.406030073146e+00 1.310933398005e+00 1.225822445811e+00 1.168994390879e+00 1.167921289786e+00 1.229554524675e+00 1.315448665312e+00 1.373968240732e+00 1.371340750280e+00 1.304779990460e+00 1.206244113374e+00 1.136424203944e+00 1.151130059553e+00 1.248253724872e+00 1.369356108559e+00 1.451780465303e+00 1.460330100593e+00 1.394795626389e+00 1.290060206618e+00 1.208353547320e+00 1.206639482679e+00 1.285882086324e+00 1.389977430837e+00 1.456169079689e+00 1.448568382495e+00 1.366514762186e+00 1.244792566679e+00 1.146874879506e+00 1.133402440730e+00 1.207812096909e+00 1.312945204403e+00 1.385427765867e+00 1.390214017902e+00 1.326808159157e+00 1.226702742543e+00 1.144019460254e+00 1.127580979755e+00 1.180766347718e+00 1.259911993572e+00 1.315092290901e+00 1.319270020961e+00 1.274582774285e+00 1.207094457282e+00 1.176593555004e+00 1.217774850415e+00 1.308792178375e+00 1.394845794630e+00 1.407911589738e+00 1.334421040463e+00 1.184647549321e+00 1.048196494828e+00 1.032975640284e+00 1.153722949129e+00 1.311076904322e+00 1.404486101811e+00 1.383308585913e+00 1.249162601524e+00 1.059457836258e+00 9.335205740715e-01 9.855096380422e-01 1.171120340283e+00 1.354418945801e+00 1.441720231847e+00 1.397285985944e+00 1.236999838520e+00 1.033966882040e+00 9.240216106209e-01 1.011329595892e+00 1.217754273339e+00 1.401947721876e+00 1.479505274723e+00 1.424817632452e+00 1.264263418151e+00 1.081101139572e+00 1.007395196533e+00 1.114925949797e+00 1.315235323501e+00 1.482609688997e+00 1.544733958734e+00 1.484994263678e+00 1.337988623243e+00 1.189463202122e+00 1.150158735904e+00 1.257127988268e+00 1.427369019340e+00 1.556175501979e+00 1.582971255535e+00 1.497388674850e+00 1.358828888924e+00 1.271079678594e+00 1.290936287062e+00 1.407006695421e+00 1.556119995851e+00 1.640438510207e+00 1.597811185202e+00 1.428485204554e+00 1.187394959528e+00 9.942275125540e-01 9.919709498247e-01 1.169911089339e+00 1.377937679856e+00 1.501674213340e+00 1.490891959262e+00 1.344329748275e+00 1.105810044000e+00 8.750993175025e-01 8.043887407604e-01 9.382865904233e-01 1.134425292877e+00 1.267586460833e+00 1.284348128024e+00 1.181618958940e+00 9.988270614480e-01 8.226974657195e-01 7.726869197461e-01 8.795126648790e-01 1.037688079378e+00 1.148535046239e+00 1.169883170599e+00 1.105349458690e+00 9.974340526342e-01 9.189766061363e-01 9.325363293090e-01 1.027049298930e+00 1.134687895617e+00 1.197578618345e+00 1.194303907894e+00 1.140966548273e+00 1.084781945793e+00 1.080627097711e+00 1.146193785302e+00 1.244439333500e+00 1.320566722728e+00 1.342977398185e+00 1.328821147342e+00 1.243943204086e+00 1.188428622164e+00 1.209922025207e+00 1.313634614733e+00 1.447733512124e+00 1.544332561485e+00 1.556951089479e+00 1.474745659463e+00 1.329677222122e+00 1.200888479498e+00 1.188025788071e+00 1.318095725434e+00 1.510311205820e+00 1.664070194211e+00 1.715178991348e+00 1.643240053219e+00 1.472451466506e+00 1.276489351441e+00 1.171952709281e+00 1.238349808100e+00 1.417997070364e+00 1.589999520020e+00 1.668919936512e+00 1.620910219188e+00 1.460062766952e+00 1.250752309815e+00 1.108584354507e+00 1.138661922064e+00 1.308047211530e+00 1.491184608980e+00 1.592605561481e+00 1.571768068901e+00 1.437040220817e+00 1.245552413859e+00 1.103988285521e+00 1.118731760128e+00 1.276315794142e+00 1.464011030092e+00 1.588030344553e+00 1.606196036229e+00 1.520519269287e+00 1.406847210091e+00 1.342903814283e+00 1.356475146035e+00 1.428698168790e+00 1.508297264361e+00 1.540061437508e+00 1.486888609499e+00 1.384642775255e+00 1.306063979344e+00 1.319727282919e+00 1.424237716895e+00 1.548950893268e+00 1.618363303832e+00 1.592353322542e+00 1.477618217317e+00 1.331882689710e+00 1.254085216688e+00 1.317381052923e+00 1.484641228712e+00 1.652140369254e+00 1.735597798926e+00 1.697302056094e+00 1.549259749556e+00 1.357635212951e+00 1.239550938835e+00 1.292309415165e+00 1.477125760675e+00 1.669932776826e+00 1.774028163832e+00 1.747543732325e+00 1.601744999121e+00 1.403127012886e+00 1.270613150298e+00 1.309049814434e+00 1.487704269714e+00 1.681071122894e+00 1.787841521448e+00 1.762567704730e+00 1.612981494358e+00 1.400226308868e+00 1.237936746043e+00 1.238562150880e+00 1.388490779434e+00 1.565878744582e+00 1.667285479784e+00 1.643229852111e+00 1.530899664446e+00 1.397344409105e+00 1.271377642358e+00 1.221613577187e+00 1.250303088464e+00 1.321670973829e+00 1.379555386082e+00 1.384626499412e+00 1.329751093733e+00 1.240725367729e+00 1.167337948298e+00 1.155736141410e+00 1.208899851467e+00 1.283453488967e+00 1.327822010269e+00 1.312168461905e+00 1.237653832393e+00 1.136293067787e+00 1.061618516066e+00 1.057701926762e+00 1.118804845126e+00 1.195527970341e+00 1.238396784372e+00 1.223727001543e+00 1.158915799818e+00 1.079500839935e+00 1.035564880240e+00 1.058635296232e+00 1.133294091457e+00 1.214729224299e+00 1.265317804198e+00 1.271816521971e+00 1.246009149452e+00 1.216316462750e+00 1.210582255286e+00 1.236338122901e+00 1.276290890099e+00 1.304425601979e+00 1.305164230098e+00 1.282480192444e+00 1.257240281134e+00 1.253327034534e+00 1.278069229510e+00 1.323580680500e+00 1.391209686605e+00 1.440547845424e+00 1.443225675244e+00 1.369464717033e+00 1.214608537429e+00 1.054500549072e+00 9.953727242301e-01 1.082115392394e+00 1.235403910890e+00 1.349666196583e+00 1.363530161305e+00 1.265320565741e+00 1.091731911682e+00 9.317572434521e-01 8.999207128749e-01 1.013933274329e+00 1.165843618212e+00 1.252464019219e+00 1.224276005272e+00 1.080738410558e+00 8.707256340047e-01 7.071015558675e-01 7.261584254719e-01 8.907424354262e-01 1.049716553038e+00 1.110143457203e+00 1.040280183913e+00 8.564074592869e-01 6.353691099610e-01 5.563153365420e-01 7.269190918306e-01 9.728923099376e-01 1.150875642796e+00 1.201148075075e+00 1.111478367841e+00 9.114682088868e-01 6.882218820194e-01 6.139114992454e-01 7.711524982462e-01 9.969806417987e-01 1.157610930988e+00 1.200550581859e+00 1.124113200319e+00 9.656043351831e-01 8.318595801825e-01 8.160836601807e-01 9.245332334508e-01 1.053623307602e+00 1.119384429281e+00 1.090602986743e+00 9.773057384938e-01 8.330445732157e-01 7.544453874536e-01 8.138031302723e-01 9.594430761779e-01 1.089088375067e+00 1.135962926460e+00 1.075816729436e+00 9.236890422460e-01 7.422158254776e-01 6.548964751870e-01 7.506406676014e-01 9.376746280501e-01 1.090584815076e+00 1.141771580139e+00 1.068427967676e+00 8.852011782274e-01 6.547123673664e-01 5.296195648658e-01 6.547406467594e-01 8.908178672547e-01 1.081117462909e+00 1.156882300574e+00 1.095869307453e+00 9.109491543749e-01 6.580181544989e-01 4.846311432242e-01 5.897870495952e-01 8.408771455393e-01 1.051891811297e+00 1.147084636830e+00 1.100749380909e+00 9.206938350531e-01 6.510713303856e-01 4.157900667739e-01 4.778438853709e-01 7.421258517145e-01 9.760288265971e-01 1.102009740315e+00 1.112217303653e+00 1.016056328955e+00 8.439117764539e-01 6.633313587496e-01 5.920860463918e-01 6.977225645093e-01 8.848762521840e-01 1.049184108420e+00 1.139855021501e+00 1.141593400791e+00 1.065881980004e+00 9.500559721626e-01 8.555101897572e-01 8.434402668720e-01 9.193264812508e-01 1.028059402335e+00 1.110941752653e+00 1.135503052534e+00 1.097648954181e+00 1.019454269775e+00 9.448229033063e-01 9.218009110577e-01 9.655310454541e-01 1.042386181906e+00 1.101057991864e+00 1.103641597984e+00 1.036008876570e+00 9.110534756516e-01 7.744103583779e-01 7.060236000152e-01 7.659358118881e-01 9.137356506741e-01 1.065127436577e+00 1.160896572549e+00 1.172079479714e+00 1.094474941375e+00 9.478510255234e-01 7.808495236386e-01 6.768620905043e-01 7.094845183734e-01 8.445895671911e-01 9.918458128995e-01 1.091585524918e+00 1.120010783384e+00 1.080301220562e+00 9.987313730089e-01 9.202877137830e-01 8.921024076336e-01 9.293880539058e-01 1.001685454659e+00 1.063101380279e+00 1.081927113143e+00 1.049865574194e+00 9.826596882063e-01 9.170012335500e-01 8.961666833563e-01 9.383653092470e-01 1.018879430896e+00 1.093407087146e+00 1.126914535342e+00 1.104839581379e+00 1.035521366392e+00 9.503167482607e-01 8.971244727323e-01 9.137482048232e-01 9.929410806810e-01 1.090162239227e+00 1.160320696777e+00 1.177199209556e+00 1.137142239427e+00 1.058961713345e+00 9.815485996729e-01 9.509012681149e-01 9.891209912841e-01 1.074171401206e+00 1.161803880837e+00 1.215916010947e+00 1.220316662284e+00 1.179617999955e+00 1.116514254076e+00 1.064168548594e+00 1.049936237213e+00 1.076635325636e+00 1.121591898496e+00 1.155560290321e+00 1.160521544571e+00 1.136827758700e+00 1.102094212322e+00 1.082217380714e+00 1.094353770210e+00 1.132364040064e+00 1.170173596798e+00 1.178830406567e+00 1.141569228293e+00 1.062346312870e+00 9.702355902922e-01 9.155690002833e-01 9.407227737190e-01 1.036730929234e+00 1.150326218570e+00 1.226664940762e+00 1.231373543982e+00 1.156043744743e+00 1.022949208464e+00 8.941087328907e-01 8.651804233259e-01 9.834725644004e-01 1.184374409319e+00 1.374508023392e+00 1.489514328640e+00 1.496002305100e+00 1.388274415369e+00 1.190460200723e+00 9.671425873273e-01 8.386555360890e-01 9.120085844236e-01 1.124546924154e+00 1.342072277062e+00 1.479032763379e+00 1.495361776395e+00 1.384151832716e+00 1.170551511688e+00 9.227689165177e-01 7.765276263979e-01 8.618733391777e-01 1.098261907593e+00 1.331775627469e+00 1.474141965428e+00 1.485803729599e+00 1.359632886196e+00 1.118064232371e+00 8.230489783332e-01 6.197385499399e-01 7.033268261174e-01 9.741651961792e-01 1.237961972231e+00 1.406277129450e+00 1.444442496726e+00 1.348401743811e+00 1.140584674213e+00 8.746198877336e-01 6.576572158537e-01 6.458079915405e-01 8.240815171933e-01 1.027737686835e+00 1.161447774151e+00 1.190765872359e+00 1.115959601671e+00 9.659267119017e-01 8.011745729083e-01 7.121878499884e-01 7.566293107080e-01 8.800184127379e-01 9.917374416485e-01 1.037437047667e+00 1.000062222963e+00 8.933013037213e-01 7.621310630161e-01 6.819871519482e-01 7.133332392434e-01 8.252437877035e-01 9.378462569829e-01 9.938953726891e-01 9.691517700810e-01 8.689366336728e-01 7.313599883630e-01 6.364700126310e-01 6.717007357064e-01 8.187494045875e-01 9.844289136694e-01 1.099060137454e+00 1.127364946144e+00 1.060512862639e+00 9.145223232232e-01 7.360593010492e-01 6.158187202552e-01 6.497545202501e-01 8.029607749177e-01 9.678098204881e-01 1.076738178635e+00 1.102032710193e+00 1.044054754127e+00 9.284371905872e-01 8.069964511625e-01 7.482327973204e-01 7.869803132663e-01 8.817967049418e-01 9.643232445052e-01 9.886664138163e-01 9.385775271206e-01 8.258497026788e-01 6.934205468238e-01 6.177616670757e-01 6.602414012029e-01 7.829716259303e-01 9.025157506902e-01 9.618486417258e-01 9.350253661463e-01 8.217431198966e-01 6.492452655651e-01 4.901185572756e-01 4.764700594212e-01 6.286909070906e-01 8.162195477341e-01 9.521961007168e-01 9.975451748091e-01 9.398391556512e-01 7.886146911312e-01 5.798739224215e-01 4.052828556247e-01 4.330898436872e-01 6.249955218319e-01 8.176060300733e-01 9.378975280914e-01 9.577283057710e-01 8.732970642364e-01 7.033651031074e-01 4.998663016643e-01 3.916484748913e-01 5.068264916484e-01 7.161525824620e-01 8.941947896347e-01 9.912354334879e-01 9.910141443045e-01 9.013907737909e-01 7.570941655204e-01 6.302957578105e-01 6.192700607929e-01 7.391207753102e-01 8.994674142533e-01 1.021375451478e+00 1.064629667731e+00 1.017422621324e+00 8.920927855625e-01 7.279435589647e-01 6.004858580036e-01 5.989933462190e-01 7.141036395254e-01 8.513541206581e-01 9.421835327560e-01 9.573871495553e-01 8.963895175076e-01 7.846124729944e-01 6.757910772718e-01 6.407149169032e-01 7.043863135269e-01 8.116357113281e-01 8.946042879485e-01 9.132668011025e-01 8.560948120011e-01 7.390700893309e-01 6.126464755135e-01 5.655855182498e-01 6.507711223593e-01 8.046151874757e-01 9.417507949303e-01 1.011638782857e+00 9.928820675927e-01 8.884401433863e-01 7.289380765682e-01 5.872612764161e-01 5.764758357977e-01 7.163280732826e-01 9.009605314874e-01 1.045518195531e+00 1.108330993053e+00 1.076261205719e+00 9.606275503219e-01 8.008775692237e-01 6.743784961095e-01 6.751088818309e-01 8.027833152697e-01 9.640594013071e-01 1.083456161558e+00 1.124122544382e+00 1.078231928401e+00 9.635402868810e-01 8.256632095855e-01 7.379289500399e-01 7.614043406436e-01 8.728213791863e-01 9.964568397542e-01 1.074679489611e+00 1.081877861115e+00 1.020447582979e+00 9.194274466840e-01 8.330958091352e-01 8.206525761416e-01 8.940783845598e-01 1.004746933717e+00 1.093920347921e+00 1.124547760539e+00 1.085291962369e+00 9.895321925354e-01 8.754371286780e-01 8.006169143546e-01 8.098284338393e-01 8.883564401221e-01 9.790011768440e-01 1.032298720934e+00 1.024756665036e+00 9.593492415246e-01 8.647185606741e-01 7.913801762687e-01 7.871565396283e-01 8.512522007564e-01 9.337340514750e-01 9.813972521059e-01 9.628094657521e-01 8.727495448521e-01 7.360176770732e-01 6.184316127329e-01 6.163950079580e-01 7.463876539373e-01 9.196203055695e-01 1.056270016204e+00 1.113160583879e+00 1.075475959241e+00 9.551523580311e-01 7.978015263656e-01 6.951161618149e-01 7.430079697155e-01 9.133804268869e-01 1.100500277762e+00 1.228221727210e+00 1.257853337308e+00 1.179512400423e+00 1.011513282949e+00 8.094847341744e-01 6.856573715491e-01 7.518718358426e-01 9.500226620030e-01 1.150059979810e+00 1.273086086795e+00 1.283023872556e+00 1.173820757625e+00 9.685323470933e-01 7.317112182742e-01 6.038481980362e-01 7.148629302198e-01 9.523269384893e-01 1.167222543090e+00 1.286942783628e+00 1.281853492629e+00 1.151247383874e+00 9.233032824344e-01 6.705278401495e-01 5.550040486152e-01 7.014198255739e-01 9.523710173689e-01 1.160049209184e+00 1.260533595701e+00 1.229967803276e+00 1.072228773921e+00 8.201457636339e-01 5.582681001868e-01 4.917056548738e-01 7.056913953151e-01 9.789827513098e-01 1.184636575923e+00 1.273537444878e+00 1.230271937808e+00 1.065911687426e+00 8.226796014637e-01 6.005638792647e-01 5.851760516331e-01 7.953044643832e-01 1.045816166707e+00 1.228278893511e+00 1.297813565189e+00 1.242216566263e+00 1.075581654134e+00 8.421357327680e-01 6.368986835444e-01 6.139432386639e-01 7.881199179779e-01 1.005554215600e+00 1.166618085402e+00 1.231433272516e+00 1.193693407911e+00 1.073571361918e+00 9.180532582974e-01 8.004930976312e-01 7.890239939822e-01 8.743178495850e-01 9.822418071912e-01 1.050749505645e+00 1.053200965651e+00 1.007725574985e+00
 5.318640291968e-01 5.132750442357e-01 4.946144852770e-01 4.836070376781e-01 4.793587652124e-01 4.825446715231e-01 4.895399362991e-01 4.979248079820e-01 5.039346965444e-01 5.035901843535e-01 4.950827222589e-01 4.806096966023e-01 4.666150936944e-01 4.614305328627e-01 4.703375440738e-01 4.913659927562e-01 5.162350546244e-01 5.352119556206e-01 5.414483970294e-01 5.330972467335e-01 5.136560496119e-01 4.908826485227e-01 4.739973967140e-01 4.692493663044e-01 4.763238058592e-01 4.890222271423e-01 4.994676662931e-01 5.019388078587e-01 4.944025092822e-01 4.782962027523e-01 4.573495706055e-01 4.359434456160e-01 4.174445018141e-01 4.030578213175e-01 3.916309802606e-01 3.804965392155e-01 3.666619878647e-01 3.477917867125e-01 3.228536461137e-01 2.924588407874e-01 2.590248181178e-01 2.265193441761e-01 1.994345275027e-01 1.806648567229e-01 1.699605726700e-01 1.633103252034e-01 1.519580299718e-01 1.459931539093e-01 1.364424773991e-01 1.280357743055e-01 1.300169700348e-01 1.428085993262e-01 1.571035605005e-01 1.646137758876e-01 1.653190136699e-01 1.696119623963e-01 1.918719208747e-01 2.342354298731e-01 2.839760962214e-01 3.253455635280e-01 3.466960422716e-01 3.432953004631e-01 3.197329902963e-01 2.925855993058e-01 2.879497864062e-01 3.208352569178e-01 3.770456467628e-01 4.307451899876e-01 4.628986457430e-01 4.652991448449e-01 4.410121864040e-01 4.046425724004e-01 3.795776962231e-01 3.846218793744e-01 4.155474843634e-01 4.495196195575e-01 4.648261402154e-01 4.509174144698e-01 4.107326475494e-01 3.617472910009e-01 3.335927326009e-01 3.480027210375e-01 3.923204314084e-01 4.349074627123e-01 4.519640625811e-01 4.342500745138e-01 3.875286855729e-01 3.404128548215e-01 3.300576496529e-01 3.701896767158e-01 4.355398872511e-01 4.956684766583e-01 5.310636241422e-01 5.301854918883e-01 4.905227304002e-01 4.372611758598e-01 4.073164222652e-01 4.254147033648e-01 4.753508257521e-01 5.203080626755e-01 5.338401862710e-01 5.080730024829e-01 4.548324972813e-01 4.069204853667e-01 4.062776784265e-01 4.610055299066e-01 5.343872971418e-01 5.868015817953e-01 5.960447341482e-01 5.587929757870e-01 4.920121980664e-01 4.361533111013e-01 4.411570721484e-01 5.124047328071e-01 6.040137572084e-01 6.715840882505e-01 6.912893027540e-01 6.591894999307e-01 5.915577356203e-01 5.269235058246e-01 5.158887793640e-01 5.756445287228e-01 6.686092382377e-01 7.473748747280e-01 7.829347483517e-01 7.671185847044e-01 7.119751806681e-01 6.500202867038e-01 6.266229345684e-01 6.682376257248e-01 7.543805997646e-01 8.414994076570e-01 8.949588953133e-01 8.985028816874e-01 8.889417418549e-01 8.315101859109e-01 7.671591438950e-01 7.216378753735e-01 7.217516160084e-01 7.683203737637e-01 8.347533796691e-01 8.893683139068e-01 9.110516886664e-01 8.931077643087e-01 8.427984603391e-01 7.794570632377e-01 7.293743598100e-01 7.137114577971e-01 7.337338332836e-01 7.706567140357e-01 8.011206237929e-01 8.099171994588e-01 7.938237480670e-01 7.606316388312e-01 7.255312983830e-01 7.043527151967e-01 7.046303506394e-01 7.210669293909e-01 7.403958782151e-01 7.502815722220e-01 7.450341964168e-01 7.268547291821e-01 7.040352162619e-01 6.868662303580e-01 6.822449246897e-01 6.900895684131e-01 7.044482786213e-01 7.180618558772e-01 7.263614802782e-01 7.286822184918e-01 7.270469818975e-01 7.238866107197e-01 7.202903924677e-01 7.160176618961e-01 7.111414263011e-01 7.143770310177e-01 7.407763961835e-01 7.819225747755e-01 8.334081921433e-01 8.806912015183e-01 9.078710463189e-01 8.868492407320e-01 8.392428170393e-01 7.705714705979e-01 7.111470021028e-01 6.910529711277e-01 7.174903542664e-01 7.686967552337e-01 8.142070999354e-01 8.331307174676e-01 8.193260981827e-01 7.805135910979e-01 7.349744290698e-01 7.043648247343e-01 7.015191445830e-01 7.213316490616e-01 7.456603724503e-01 7.564169239631e-01 7.442796916052e-01 7.111169764483e-01 6.686961862177e-01 6.338619664116e-01 6.194343426075e-01 6.250632607548e-01 6.378215908074e-01 6.422673359935e-01 6.297706269297e-01 6.024403333766e-01 5.726382531005e-01 5.574261463380e-01 5.671614894653e-01 5.966041063996e-01 6.295841801831e-01 6.511979455794e-01 6.558777407991e-01 6.495968956134e-01 6.470049235683e-01 6.623973580674e-01 6.980162442758e-01 7.408711120698e-01 7.712832690647e-01 7.789468807511e-01 7.768747691730e-01 7.308407889155e-01 6.825369366830e-01 6.587146777390e-01 6.715565221246e-01 7.185004659738e-01 7.736772908548e-01 8.071441401922e-01 7.996646907737e-01 7.489787420274e-01 6.733361482095e-01 6.124241724483e-01 6.108929634666e-01 6.747258072283e-01 7.626364381583e-01 8.276388401633e-01 8.409605414594e-01 7.954715599314e-01 7.065497751782e-01 6.144352019211e-01 5.768117535998e-01 6.218617787575e-01 7.109473895185e-01 7.859647249690e-01 8.098432386220e-01 7.708674499007e-01 6.812972394920e-01 5.792328331186e-01 5.256602452888e-01 5.601491763372e-01 6.474880229060e-01 7.252885548946e-01 7.543845006488e-01 7.231403156900e-01 6.447289066164e-01 5.576895151599e-01 5.190217904966e-01 5.583122228434e-01 6.384197565819e-01 7.031833158707e-01 7.185489342748e-01 6.767898060126e-01 6.004914401265e-01 5.388161761174e-01 5.354116544764e-01 5.910895665755e-01 6.707805976915e-01 7.233425093124e-01 7.120670984936e-01 6.431521852687e-01 5.477740284793e-01 4.841614480706e-01 5.047589508763e-01 5.893896148058e-01 6.757202913779e-01 7.208709637934e-01 7.099066223870e-01 6.516313750597e-01 5.765248217397e-01 5.301170849668e-01 5.431057023053e-01 5.974071300942e-01 6.494590538903e-01 6.685716784006e-01 6.468957581725e-01 5.976170483493e-01 5.496900202373e-01 5.324245886543e-01 5.497302617923e-01 5.758381628021e-01 5.808347734851e-01 5.508975872979e-01 4.953057262648e-01 4.484306282667e-01 4.543422862059e-01 5.184906780902e-01 5.991903564666e-01 6.528068277028e-01 6.543854629942e-01 5.991911995048e-01 5.044436092763e-01 4.160888810255e-01 4.029898782031e-01 4.796636916873e-01 5.822154658017e-01 6.542332414129e-01 6.728295767477e-01 6.327677859570e-01 5.716470632905e-01 5.005726516196e-01 4.534903263013e-01 4.592889322338e-01 5.058572017574e-01 5.529526316695e-01 5.769926436474e-01 5.680766291019e-01 5.301843559355e-01 4.811109898322e-01 4.500203517331e-01 4.621213961143e-01 5.145187171188e-01 5.803895957120e-01 6.328712557371e-01 6.557324753627e-01 6.440440235627e-01 6.034918600730e-01 5.499408873561e-01 5.073983889619e-01 4.985840797483e-01 5.276410513791e-01 5.764225019956e-01 6.206708383067e-01 6.428440511712e-01 6.352689468328e-01 6.000665997641e-01 5.491126080853e-01 5.033961271145e-01 4.869862496486e-01 5.109852255505e-01 5.631381246379e-01 6.198921469103e-01 6.617268333228e-01 6.783920761632e-01 6.692074071078e-01 6.424072738564e-01 6.134256517320e-01 5.999349307444e-01 6.125198000658e-01 6.475188462364e-01 6.906019019192e-01 7.330038927718e-01 7.740020579576e-01 8.047005272631e-01 8.242705795368e-01 8.274190654461e-01 8.066781335299e-01 7.615328787042e-01 7.084791863268e-01 6.734358139958e-01 6.781347440957e-01 7.168745328728e-01 7.615339994837e-01 7.837330883041e-01 7.687569038798e-01 7.199388628724e-01 6.593713191361e-01 6.228308908378e-01 6.378113074488e-01 6.958583673963e-01 7.610562320530e-01 7.992862119813e-01 7.922062045068e-01 7.400100451168e-01 6.625592772958e-01 5.991284668970e-01 5.930910101754e-01 6.520349180928e-01 7.391749196692e-01 8.121047627824e-01 8.453248866845e-01 8.324693492809e-01 7.848450627861e-01 7.294904773434e-01 7.013278181587e-01 7.223711425532e-01 7.831689608155e-01 8.539210196637e-01 9.076962265845e-01 9.309959794140e-01 9.244023932997e-01 8.996379140755e-01 8.740963392971e-01 8.626558029236e-01 8.699389438168e-01 8.892854703331e-01 9.095559580975e-01 9.241439234659e-01 9.523014381249e-01 9.922554092022e-01 1.033207367945e+00 1.059254669206e+00 1.042693623972e+00 9.867104010539e-01 9.112395549448e-01 8.585690339870e-01 8.666858008401e-01 9.334666541387e-01 1.017733992333e+00 1.074206155116e+00 1.075808018126e+00 1.019697228330e+00 9.288046346183e-01 8.498798018619e-01 8.338950069720e-01 8.914033885689e-01 9.796424617137e-01 1.044294148796e+00 1.050680947199e+00 9.908407360095e-01 8.846830049119e-01 7.807255763106e-01 7.426102487916e-01 7.958758246768e-01 8.960466130426e-01 9.806802596523e-01 1.012055819434e+00 9.836228393110e-01 9.185698167696e-01 8.645708965818e-01 8.698452650389e-01 9.400747398344e-01 1.032874211648e+00 1.098406099066e+00 1.107790333199e+00 1.060842595196e+00 9.869676203833e-01 9.378789083708e-01 9.567066268210e-01 1.035702248246e+00 1.122999086849e+00 1.165425693833e+00 1.133473407145e+00 1.064179906824e+00 9.336901075492e-01 8.200789784603e-01 7.929217090171e-01 8.710951925836e-01 9.946494342421e-01 1.088964800176e+00 1.108911389823e+00 1.043533604200e+00 9.169838467501e-01 7.935978437834e-01 7.643487163322e-01 8.603129826848e-01 1.008535173671e+00 1.123740073345e+00 1.157821693428e+00 1.100129304019e+00 9.762502759713e-01 8.514051887719e-01 8.155818070892e-01 9.021671906198e-01 1.042404469754e+00 1.150094015800e+00 1.174491893826e+00 1.102630773035e+00 9.578164657739e-01 8.041065379086e-01 7.400580209902e-01 8.143601036290e-01 9.539561216562e-01 1.062948477047e+00 1.087559496535e+00 1.014408300224e+00 8.662223210334e-01 7.067783014601e-01 6.395080763965e-01 7.163812000245e-01 8.552247073667e-01 9.586090538095e-01 9.776320675293e-01 9.044836948580e-01 7.720391463945e-01 6.706440927571e-01 6.707420161382e-01 7.756500993896e-01 9.075373221767e-01 9.910216861380e-01 9.902804489790e-01 8.854667614037e-01 7.159378369088e-01 5.841029475863e-01 6.212881781448e-01 7.940947435665e-01 9.666026833182e-01 1.057435614662e+00 1.036815052130e+00 9.143775273076e-01 7.434024308013e-01 6.347968681746e-01 6.946806714733e-01 8.630112660808e-01 1.014067998424e+00 1.074929266869e+00 1.020046800922e+00 8.616534434475e-01 6.556919451295e-01 5.287122791848e-01 6.080900195406e-01 7.967171897352e-01 9.514056342519e-01 1.005529988223e+00 9.401179981588e-01 7.717855761089e-01 5.606705262931e-01 4.487343448375e-01 5.619456787815e-01 7.627078745511e-01 9.148926549081e-01 9.653964421254e-01 9.040589712971e-01 7.543340302383e-01 5.807392415518e-01 5.029202096151e-01 5.914645556829e-01 7.409989241057e-01 8.442041127957e-01 8.574143731935e-01 7.753083685040e-01 6.447455880451e-01 5.138854319172e-01 4.524631517857e-01 4.911795253210e-01 5.736908616387e-01 6.333600851723e-01 6.374223725495e-01 5.827271789528e-01 4.918570967168e-01 4.149638253213e-01 4.124020233093e-01 4.833729842220e-01 5.692542799642e-01 6.261050424751e-01 6.386532748791e-01 6.134425953136e-01 5.726956990343e-01 5.443135682254e-01 5.437070268417e-01 5.615366666452e-01 5.757659028722e-01 5.717154569254e-01 5.511271310084e-01 5.305548519688e-01 5.297351110839e-01 5.530734279666e-01 5.838785465846e-01 5.989203993705e-01 5.841235909261e-01 5.422141973052e-01 4.955066230190e-01 4.798708561084e-01 5.163655397439e-01 5.865916937737e-01 6.547783377402e-01 6.956318423114e-01 7.020135024865e-01 6.844551315063e-01 6.664806451581e-01 6.716969780615e-01 7.055505975595e-01 7.512737772913e-01 7.865024397945e-01 8.163270334162e-01 8.398902944563e-01 8.547952914945e-01 8.628426434073e-01 8.537548616113e-01 8.307469068684e-01 7.982473670530e-01 7.754118875083e-01 7.747594317464e-01 7.950739638261e-01 8.236103563168e-01 8.452332956361e-01 8.495193390126e-01 8.332177461824e-01 7.999238549171e-01 7.588372295216e-01 7.228307035694e-01 7.047439714419e-01 7.113254686097e-01 7.383221978867e-01 7.718722372967e-01 7.948650756521e-01 7.933036565478e-01 7.606373013518e-01 7.010542131681e-01 6.322202926318e-01 5.844932961805e-01 5.862259000050e-01 6.365999280679e-01 7.049938968185e-01 7.578468226859e-01 7.749805050348e-01 7.532683827138e-01 7.072399199169e-01 6.670112690136e-01 6.656143637105e-01 7.132356487688e-01 7.880854060683e-01 8.584138667672e-01 9.029526855486e-01 9.169987992344e-01 9.110766209577e-01 9.046426874927e-01 9.142847043486e-01 9.485722485982e-01 1.016823165964e+00 1.072388079893e+00 1.111168486182e+00 1.118285080182e+00 1.067567433759e+00 9.890730382377e-01 8.970189119025e-01 8.461616209820e-01 8.734418684190e-01 9.595136433859e-01 1.051368111657e+00 1.105386382835e+00 1.102482150904e+00 1.047971285813e+00 9.679961445718e-01 9.012830940422e-01 8.795674082335e-01 9.037334451059e-01 9.452195444140e-01 9.722033321816e-01 9.686287578710e-01 9.379138624643e-01 8.981876014252e-01 8.712638164725e-01 8.680051674007e-01 8.810145701759e-01 8.932810135180e-01 8.932444608299e-01 8.837260723341e-01 8.807183956305e-01 9.018694869629e-01 9.505341812458e-01 1.010732189090e+00 1.058069211854e+00 1.074044669581e+00 1.054830563673e+00 1.014405305308e+00 9.811815972055e-01 9.838358603066e-01 1.029536852102e+00 1.096841813614e+00 1.152271003520e+00 1.169892679404e+00 1.141466980168e+00 1.079987949984e+00 1.022422850128e+00 1.028928604741e+00 1.081962128538e+00 1.174504274267e+00 1.252025533498e+00 1.280977823555e+00 1.257587912130e+00 1.197054777682e+00 1.128613840242e+00 1.085393641901e+00 1.087711676654e+00 1.130805612331e+00 1.191418336952e+00 1.244846442557e+00 1.275506156940e+00 1.278636956754e+00 1.257921778322e+00 1.222239485405e+00 1.182676430808e+00 1.150046923446e+00 1.132515827927e+00 1.133279614155e+00 1.149227474983e+00 1.171881172505e+00 1.190749962007e+00 1.197544909551e+00 1.189625917582e+00 1.171422313021e+00 1.152928989074e+00 1.144804433432e+00 1.151905431311e+00 1.169746943427e+00 1.187192164464e+00 1.193312211472e+00 1.183643090160e+00 1.162889087641e+00 1.143070969139e+00 1.137031472976e+00 1.149977208008e+00 1.175294005691e+00 1.198450035762e+00 1.205401719234e+00 1.189499258126e+00 1.167675831206e+00 1.162226860176e+00 1.179898909006e+00 1.204165149666e+00 1.184916429698e+00 1.118862953354e+00 1.045604117975e+00 1.023128506640e+00 1.081482074975e+00 1.188217030900e+00 1.279681482759e+00 1.305357244232e+00 1.245998835359e+00 1.120160123238e+00 9.898449744970e-01 9.479147985600e-01 1.038936830055e+00 1.199645924800e+00 1.335130499575e+00 1.382763294759e+00 1.320921120276e+00 1.169765206209e+00 9.985871493163e-01 9.238041689230e-01 1.018712448355e+00 1.211213477101e+00 1.384306314283e+00 1.464268756904e+00 1.424671687935e+00 1.281866487027e+00 1.098718682442e+00 9.854632484806e-01 1.034510281640e+00 1.203937904938e+00 1.377034314773e+00 1.470184924886e+00 1.448946501251e+00 1.321485391585e+00 1.137435067172e+00 9.880803197587e-01 9.690749504099e-01 1.078164996695e+00 1.218129541137e+00 1.303609616859e+00 1.305155141079e+00 1.262653880790e+00 1.196676822067e+00 1.134677099800e+00 1.098792645695e+00 1.085248204875e+00 1.088831916595e+00 1.077171297855e+00 1.034219708221e+00 9.761227834589e-01 9.364504638979e-01 9.431571731427e-01 9.923834637966e-01 1.050474083487e+00 1.080416083181e+00 1.061666338369e+00 9.975068429402e-01 9.160715394519e-01 8.627963593622e-01 8.723682004797e-01 9.345035803031e-01 1.003646053874e+00 1.036392452466e+00 1.011736655099e+00 9.363267041152e-01 8.463996798826e-01 8.010999596637e-01 8.431249741178e-01 9.513597743908e-01 1.065768261886e+00 1.136118212509e+00 1.137413628939e+00 1.070652445808e+00 9.630993203175e-01 8.674529162588e-01 8.436788526446e-01 9.086045356944e-01 1.017029528676e+00 1.109827375465e+00 1.148651473378e+00 1.120666016407e+00 1.036247550092e+00 9.269752136128e-01 8.405299548287e-01 8.197688361244e-01 8.671810707954e-01 9.446107279313e-01 1.026761366836e+00 1.074919323492e+00 1.108847200205e+00 1.095856546574e+00 1.054328234688e+00 9.648820089008e-01 8.675503475989e-01 8.132854263083e-01 8.342333837581e-01 9.119470436565e-01 9.978021453025e-01 1.051201313598e+00 1.053142641820e+00 1.006335032676e+00 9.327757426871e-01 8.679620446549e-01 8.449704265250e-01 8.704006834580e-01 9.194127643958e-01 9.585313380594e-01 9.662862087327e-01 9.397706071114e-01 8.936699208310e-01 8.544517944452e-01 8.471729107063e-01 8.784361020507e-01 9.325525532884e-01 9.857602444971e-01 1.020681174833e+00 1.031225588836e+00 1.021050747173e+00 9.991280545868e-01 9.750096342625e-01 9.557318930222e-01 9.460996953020e-01 9.507610094157e-01 9.744937162893e-01 1.018409909477e+00 1.075202179740e+00 1.128901610195e+00 1.160290237228e+00 1.154746436423e+00 1.109786153674e+00 1.041018888485e+00 9.839436792587e-01 1.011565039565e+00 1.111223878815e+00 1.250887324862e+00 1.351729947883e+00 1.388110133546e+00 1.353124634133e+00 1.262422770157e+00 1.153145101472e+00 1.077102193970e+00 1.075388641141e+00 1.143892250595e+00 1.237377500435e+00 1.306373282033e+00 1.319890119692e+00 1.270253206840e+00 1.172607607409e+00 1.062613021932e+00 9.870503031179e-01 9.776140700205e-01 1.022993394412e+00 1.079926160175e+00 1.107780137913e+00 1.087025879705e+00 1.022254667072e+00 9.397120483223e-01 8.786249011050e-01 8.691084796542e-01 9.070260583694e-01 9.596013746477e-01 9.947830453270e-01 9.994049780517e-01 9.816735168032e-01 9.642453212691e-01 9.685992501058e-01 9.973921197181e-01 1.031711862730e+00 1.046479381368e+00 1.028205126864e+00 9.852970322199e-01 9.494030322318e-01 9.603943298327e-01 1.032669167213e+00 1.142781032117e+00 1.267230777607e+00 1.365325108592e+00 1.411583788531e+00 1.354019574557e+00 1.230152920936e+00 1.075858518933e+00 9.901124841380e-01 1.050909386542e+00 1.216445624966e+00 1.382682175182e+00 1.474011563955e+00 1.459783231221e+00 1.350826447972e+00 1.198565472120e+00 1.088941128465e+00 1.096453385643e+00 1.206252947022e+00 1.333195000884e+00 1.403468282659e+00 1.385500760026e+00 1.291052631704e+00 1.172918131653e+00 1.110586909691e+00 1.155391022950e+00 1.274771865520e+00 1.389437130533e+00 1.436536304334e+00 1.390942825244e+00 1.267850653844e+00 1.124181159491e+00 1.048747210382e+00 1.101668095716e+00 1.244871561640e+00 1.389894101127e+00 1.470936693478e+00 1.462164480014e+00 1.375443221046e+00 1.256858102888e+00 1.175313948968e+00 1.183981581848e+00 1.272437295794e+00 1.381034066308e+00 1.454755594367e+00 1.471709308560e+00 1.479024143065e+00 1.459476540595e+00 1.450032492373e+00 1.454492230534e+00 1.478806595747e+00 1.477840231661e+00 1.430656960629e+00 1.354902632960e+00 1.290779643440e+00 1.279413432189e+00 1.328603113177e+00 1.403195097482e+00 1.453595174352e+00 1.446254373327e+00 1.377856032770e+00 1.278860458414e+00 1.206031722870e+00 1.209858424951e+00 1.287424227486e+00 1.383868188091e+00 1.440082713259e+00 1.425470643440e+00 1.348630320903e+00 1.258733339569e+00 1.229354973720e+00 1.303485139823e+00 1.446858378493e+00 1.583276961071e+00 1.650251145836e+00 1.621194431038e+00 1.511071507483e+00 1.378316658238e+00 1.311436421408e+00 1.369287771575e+00 1.517748785206e+00 1.667598429565e+00 1.745095564713e+00 1.717340259268e+00 1.595382057972e+00 1.434103797722e+00 1.322185380199e+00 1.331504356256e+00 1.444281625331e+00 1.573160518241e+00 1.637532255540e+00 1.638948650849e+00 1.583557524887e+00 1.486537665534e+00 1.388277198906e+00 1.310777536095e+00 1.291565308208e+00 1.330114447084e+00 1.388120098178e+00 1.422948995311e+00 1.412588477367e+00 1.361525376731e+00 1.294835221795e+00 1.243322004369e+00 1.222925810930e+00 1.223659375299e+00 1.221065904663e+00 1.198398295780e+00 1.160567092173e+00 1.133223719897e+00 1.144399479978e+00 1.197211187393e+00 1.262319707548e+00 1.298784000635e+00 1.278416074589e+00 1.200338072767e+00 1.098972149388e+00 1.041513263154e+00 1.088054170865e+00 1.227346096012e+00 1.388739723819e+00 1.503240106578e+00 1.530625796826e+00 1.463659845093e+00 1.329512908986e+00 1.190581174778e+00 1.129082481937e+00 1.187800861564e+00 1.323268265160e+00 1.456093782349e+00 1.529544215705e+00 1.522971656020e+00 1.448633681646e+00 1.345325599860e+00 1.289499174212e+00 1.301623754821e+00 1.384517015683e+00 1.467171822145e+00 1.474876088632e+00 1.400162477995e+00 1.279686133636e+00 1.179660138862e+00 1.159176450073e+00 1.216611406012e+00 1.292653224770e+00 1.327298400861e+00 1.294366553962e+00 1.207323011440e+00 1.112999468283e+00 1.068128925612e+00 1.092877661229e+00 1.148833027928e+00 1.177586833263e+00 1.143606523273e+00 1.050861924584e+00 9.462074056934e-01 9.041865650267e-01 9.632610146670e-01 1.074917470303e+00 1.157427698846e+00 1.154303821939e+00 1.048971656480e+00 8.701546751091e-01 7.078924720335e-01 7.013346699805e-01 8.627255675319e-01 1.052911797331e+00 1.164094567061e+00 1.146518419878e+00 9.939285816288e-01 7.451265100423e-01 5.217917575145e-01 5.622810529467e-01 8.204970748231e-01 1.067907782979e+00 1.201180210628e+00 1.184615390016e+00 1.033332955436e+00 8.185369768363e-01 6.380863200635e-01 6.385285288906e-01 8.246893226809e-01 1.053740999282e+00 1.223501638170e+00 1.264750495578e+00 1.174520644683e+00 9.912729849127e-01 8.060840390603e-01 7.563268669370e-01 8.846376054439e-01 1.070772925224e+00 1.204168967138e+00 1.237167651984e+00 1.170150164824e+00 1.044483414808e+00 9.370400832344e-01 9.243604733380e-01 1.006431631488e+00 1.108258485058e+00 1.159327462464e+00 1.129260902585e+00 1.029966023520e+00 9.139502268789e-01 8.597562088646e-01 9.098361382765e-01 1.018219901574e+00 1.106856626133e+00 1.125738638891e+00 1.064793772346e+00 9.534920723116e-01 8.579988346047e-01 8.503749495969e-01 9.350645878106e-01 1.043199991136e+00 1.106373107439e+00 1.092266728130e+00 1.007742176801e+00 8.981201830098e-01 8.366453551944e-01 8.716990026069e-01 9.687336468763e-01 1.052088674568e+00 1.067857169138e+00 9.986777942935e-01 8.944452952386e-01 8.218709028397e-01 8.546605717932e-01 9.630206768293e-01 1.064633910308e+00 1.113774550544e+00 1.088653738084e+00 9.997393068651e-01 8.930287329477e-01 8.431538628873e-01 9.003603846124e-01 1.030644739707e+00 1.158919091639e+00 1.230100284191e+00 1.223313066663e+00 1.151124535113e+00 1.057141212124e+00 1.003163171421e+00 1.028675807921e+00 1.112055860318e+00 1.195672550131e+00 1.234028553711e+00 1.213618571837e+00 1.154443228993e+00 1.101951142799e+00 1.101118243873e+00 1.158095384624e+00 1.234266477672e+00 1.281627164128e+00 1.273660554967e+00 1.216933438705e+00 1.151042758007e+00 1.131398476192e+00 1.186132657593e+00 1.285982559320e+00 1.371830304323e+00 1.396543567422e+00 1.344278338342e+00 1.236512938943e+00 1.131391306564e+00 1.101054134423e+00 1.170140976929e+00 1.286122895565e+00 1.381024423947e+00 1.427280712715e+00 1.403412192676e+00 1.320152812445e+00 1.191720676925e+00 1.077260383995e+00 1.022152607351e+00 1.059192122898e+00 1.151869337803e+00 1.232992025919e+00 1.256199585317e+00 1.212005003397e+00 1.127602225441e+00 1.058169522806e+00 1.055623618951e+00 1.121293535486e+00 1.205288904036e+00 1.254089512214e+00 1.242880423404e+00 1.183977631064e+00 1.123531538344e+00 1.118521722592e+00 1.188945091444e+00 1.296375490079e+00 1.381548232242e+00 1.404538140270e+00 1.360579356781e+00 1.283458912584e+00 1.236643313606e+00 1.274584937650e+00 1.390518273677e+00 1.523261403355e+00 1.609099462347e+00 1.613415056078e+00 1.539757536213e+00 1.431152666755e+00 1.359698808906e+00 1.384617834640e+00 1.496897047052e+00 1.629177230738e+00 1.713486681324e+00 1.714034953718e+00 1.634456759474e+00 1.516248426685e+00 1.426655587921e+00 1.426074131985e+00 1.565291043660e+00 1.695034721425e+00 1.788919646955e+00 1.798915871882e+00 1.701692534388e+00 1.541845033618e+00 1.402706914737e+00 1.366442573327e+00 1.442475789901e+00 1.559300858026e+00 1.637680602891e+00 1.637759490190e+00 1.565561584462e+00 1.465107109736e+00 1.397270493319e+00 1.398687883644e+00 1.449952782505e+00 1.497359485204e+00 1.498909201226e+00 1.449370018389e+00 1.382561294863e+00 1.352607619264e+00 1.390305890024e+00 1.469348951783e+00 1.527917244458e+00 1.513557228923e+00 1.410204818844e+00 1.251759658826e+00 1.128386295651e+00 1.145690998682e+00 1.306104474857e+00 1.501421365265e+00 1.625264293967e+00 1.619043186529e+00 1.475563866261e+00 1.245918108359e+00 1.058164798828e+00 1.079411276942e+00 1.306886252400e+00 1.572803883108e+00 1.744246987559e+00 1.758187130600e+00 1.604633480919e+00 1.374329452136e+00 1.190079787321e+00 1.171009200100e+00 1.334266795677e+00 1.565440571387e+00 1.730911479719e+00 1.763915766721e+00 1.659839476835e+00 1.467171779163e+00 1.287334982887e+00 1.242589942686e+00 1.362875895958e+00 1.548521159804e+00 1.688037444735e+00 1.722573426907e+00 1.647010579245e+00 1.503294519918e+00 1.370300393912e+00 1.328115825289e+00 1.390778056286e+00 1.493242062816e+00 1.558590392123e+00 1.546696039454e+00 1.463509158062e+00 1.355856800369e+00 1.291269292521e+00 1.310379520521e+00 1.387169919342e+00 1.456342204514e+00 1.466013644261e+00 1.402327231153e+00 1.293784060767e+00 1.203548656713e+00 1.194386655567e+00 1.269705497775e+00 1.368559682485e+00 1.423055739819e+00 1.397448153124e+00 1.298264414538e+00 1.174962983981e+00 1.106170203211e+00 1.143830738677e+00 1.254580729053e+00 1.357000297430e+00 1.385884046245e+00 1.342029347014e+00 1.270672714582e+00 1.205485317509e+00 1.167280801555e+00 1.175414081992e+00 1.233223310704e+00 1.307368885924e+00 1.354249625627e+00 1.346194206122e+00 1.283988901986e+00 1.200266022847e+00 1.150827621326e+00 1.179862111021e+00 1.277279362868e+00 1.388065507523e+00 1.457087564160e+00 1.455206947931e+00 1.386427507196e+00 1.287890682029e+00 1.219933591243e+00 1.231129325277e+00 1.313848954733e+00 1.411848077198e+00 1.467478218749e+00 1.450271418842e+00 1.364210579980e+00 1.247588253932e+00 1.163721938404e+00 1.165374926909e+00 1.245617991245e+00 1.345437872895e+00 1.405819605369e+00 1.396780918126e+00 1.322446139664e+00 1.218503104689e+00 1.141353032270e+00 1.136286706138e+00 1.197998955437e+00 1.277320992381e+00 1.324672378082e+00 1.316130570710e+00 1.258160160564e+00 1.182292532332e+00 1.149806671807e+00 1.205823761917e+00 1.308637326310e+00 1.399330453942e+00 1.417976347164e+00 1.333561040214e+00 1.178506271488e+00 1.046539216827e+00 1.044112280311e+00 1.173851004002e+00 1.330505717412e+00 1.416620616863e+00 1.386872206422e+00 1.249185606172e+00 1.068367571205e+00 9.661751002598e-01 1.038226011254e+00 1.223519545667e+00 1.392228020997e+00 1.459410676318e+00 1.396582338084e+00 1.228000371655e+00 1.037527053405e+00 9.634529659770e-01 1.079619029662e+00 1.286662350570e+00 1.452383991703e+00 1.503113483623e+00 1.422268161774e+00 1.246912692075e+00 1.074260278145e+00 1.039796198265e+00 1.182865049708e+00 1.390791006030e+00 1.543200797584e+00 1.577867994296e+00 1.487998137759e+00 1.320078248971e+00 1.174702474374e+00 1.166882123413e+00 1.307879668204e+00 1.491202386288e+00 1.611394729185e+00 1.615166605044e+00 1.501149881862e+00 1.343637093999e+00 1.265077348016e+00 1.310837670671e+00 1.452407879405e+00 1.611549118016e+00 1.697868746533e+00 1.633073250156e+00 1.440414413095e+00 1.188325900105e+00 1.013837887735e+00 1.055535122357e+00 1.264333019778e+00 1.479076122436e+00 1.592093855824e+00 1.559901563740e+00 1.388234295102e+00 1.130416194892e+00 9.008099185466e-01 8.585862184236e-01 1.019213588579e+00 1.223817076455e+00 1.351728936037e+00 1.355025752390e+00 1.236434886412e+00 1.042946596184e+00 8.702019820988e-01 8.369621022554e-01 9.560074562430e-01 1.115314014136e+00 1.220006326388e+00 1.232227856601e+00 1.160305575669e+00 1.051340811246e+00 9.789585887678e-01 9.983607837520e-01 1.091030275881e+00 1.190261142292e+00 1.243252645111e+00 1.234432938822e+00 1.185429933384e+00 1.144869747738e+00 1.159141258213e+00 1.231979659052e+00 1.321001245617e+00 1.375327740839e+00 1.369256039439e+00 1.348583872775e+00 1.279246488275e+00 1.242831553693e+00 1.288956926445e+00 1.406339278580e+00 1.535698593243e+00 1.612451240179e+00 1.597560751544e+00 1.489656675943e+00 1.332720470173e+00 1.217939337043e+00 1.240577561386e+00 1.399208916901e+00 1.596104310268e+00 1.733602885545e+00 1.755778218853e+00 1.651672979124e+00 1.456900606968e+00 1.259459616872e+00 1.184157526132e+00 1.287998379578e+00 1.482988248109e+00 1.645427716376e+00 1.698751870419e+00 1.619116054281e+00 1.431691180750e+00 1.214881548717e+00 1.097046615920e+00 1.167757289809e+00 1.358009762685e+00 1.535100567549e+00 1.612826779963e+00 1.561006951608e+00 1.398744703437e+00 1.196444352680e+00 1.074599356824e+00 1.130082436967e+00 1.314170903428e+00 1.502690932969e+00 1.609801285403e+00 1.603542644607e+00 1.495839617901e+00 1.378272808056e+00 1.323368311417e+00 1.353972081697e+00 1.440857723028e+00 1.516745088521e+00 1.543007873874e+00 1.483625453848e+00 1.382292768495e+00 1.316409976385e+00 1.348061744300e+00 1.462227377155e+00 1.582856569786e+00 1.638045210496e+00 1.594325852403e+00 1.466021502246e+00 1.318777641106e+00 1.254687915702e+00 1.335334158084e+00 1.507846396561e+00 1.666540832073e+00 1.733184898735e+00 1.677590270588e+00 1.519633995099e+00 1.333113251124e+00 1.236237533032e+00 1.308543182883e+00 1.492423935118e+00 1.666262390974e+00 1.743610267490e+00 1.692668143921e+00 1.534962236237e+00 1.347923159193e+00 1.253903170161e+00 1.332677377021e+00 1.522519407659e+00 1.698848800442e+00 1.773918774751e+00 1.714655048976e+00 1.540205607331e+00 1.324366787379e+00 1.191235318765e+00 1.237685732694e+00 1.412623272038e+00 1.585662408412e+00 1.665367276360e+00 1.619033146158e+00 1.490884999281e+00 1.349194520144e+00 1.228331621188e+00 1.192699277067e+00 1.233611612110e+00 1.305325171226e+00 1.350938802311e+00 1.337201850385e+00 1.265180675181e+00 1.169217547986e+00 1.105004795289e+00 1.114392275515e+00 1.185441611987e+00 1.264402304736e+00 1.300236530928e+00 1.269143318280e+00 1.180008257465e+00 1.073277028315e+00 1.008975291703e+00 1.027337403539e+00 1.108151606854e+00 1.192916940510e+00 1.233050185485e+00 1.209801679033e+00 1.136202777931e+00 1.053163349591e+00 1.013952646219e+00 1.047291830895e+00 1.130907195262e+00 1.216432306825e+00 1.266920943552e+00 1.271108655075e+00 1.242263016734e+00 1.209232103336e+00 1.199600822394e+00 1.221068191732e+00 1.257679536138e+00 1.285476018914e+00 1.290472942610e+00 1.276397244267e+00 1.260717642663e+00 1.261097306428e+00 1.278800128444e+00 1.314395701333e+00 1.369478008766e+00 1.404195763222e+00 1.394881725637e+00 1.314422233062e+00 1.169533768038e+00 1.040131738640e+00 1.018790518445e+00 1.119311937245e+00 1.256274160167e+00 1.338516334118e+00 1.317910124491e+00 1.193548939221e+00 1.013908333450e+00 8.810166475024e-01 8.998030916506e-01 1.044260908153e+00 1.193294263723e+00 1.256654759031e+00 1.197502320011e+00 1.025998581572e+00 8.043821306608e-01 6.668763150801e-01 7.393771047551e-01 9.293791841678e-01 1.082984316266e+00 1.121769112162e+00 1.024716800536e+00 8.188792002040e-01 6.010134950162e-01 5.754377074899e-01 7.895173703892e-01 1.040325705284e+00 1.201814695862e+00 1.223696573411e+00 1.100551099378e+00 8.706630377330e-01 6.408838176780e-01 6.156265376751e-01 8.275203726578e-01 1.073089457353e+00 1.229989861612e+00 1.254400199392e+00 1.152161089874e+00 9.651335986590e-01 8.212913206888e-01 8.088871265527e-01 9.341759685299e-01 1.077000376501e+00 1.152826986757e+00 1.130256612680e+00 1.020477499921e+00 8.775291270390e-01 7.953716299058e-01 8.445183025808e-01 9.792941379448e-01 1.100924968363e+00 1.142802362134e+00 1.081466986880e+00 9.343177849602e-01 7.672236157190e-01 6.988324851062e-01 7.986608326332e-01 9.762022735970e-01 1.116027235966e+00 1.154714814945e+00 1.072466894413e+00 8.883837607455e-01 6.731385888498e-01 5.807611881433e-01 7.172615656590e-01 9.425851564746e-01 1.116300228524e+00 1.174191522993e+00 1.097064385844e+00 9.023500227784e-01 6.555198144864e-01 5.192557466630e-01 6.539096022779e-01 9.030365188816e-01 1.100768156183e+00 1.177631071638e+00 1.111176425007e+00 9.133197404476e-01 6.365695995652e-01 4.303100042164e-01 5.427719470504e-01 8.186492976883e-01 1.049556941908e+00 1.169731547998e+00 1.165576399992e+00 1.052052298439e+00 8.634483602454e-01 6.769138223011e-01 6.229725620532e-01 7.555002997349e-01 9.594863135030e-01 1.129646315276e+00 1.216812867934e+00 1.207401409986e+00 1.115664289526e+00 9.838139160315e-01 8.811367890887e-01 8.754923336379e-01 9.676481845455e-01 1.091953077903e+00 1.184034650943e+00 1.209977247678e+00 1.166442030688e+00 1.078189015124e+00 9.941637373250e-01 9.688178947190e-01 1.019908512766e+00 1.109677799882e+00 1.180857714932e+00 1.191436683693e+00 1.125114147869e+00 9.938799084178e-01 8.432917667853e-01 7.559343952349e-01 8.028603298319e-01 9.516253175681e-01 1.112194750011e+00 1.217906944577e+00 1.235066591907e+00 1.156599229750e+00 1.000342385631e+00 8.137470754843e-01 6.837324347216e-01 7.014243512216e-01 8.421305031722e-01 1.003994130547e+00 1.117870043179e+00 1.155103581270e+00 1.115800885426e+00 1.024174032203e+00 9.256512005243e-01 8.743783425357e-01 8.978907833067e-01 9.708553684637e-01 1.043114294871e+00 1.077367217441e+00 1.061441073768e+00 1.008316902137e+00 9.519844815331e-01 9.333225841462e-01 9.712668378073e-01 1.045185820543e+00 1.113847544114e+00 1.142825800178e+00 1.117257132159e+00 1.045589690042e+00 9.604412598331e-01 9.117882896449e-01 9.377227367667e-01 1.027873640802e+00 1.134197136338e+00 1.209460928562e+00 1.226064148959e+00 1.179499280118e+00 1.088831806883e+00 9.959320606892e-01 9.542469605414e-01 9.937039769898e-01 1.091655081623e+00 1.196754903737e+00 1.266070409415e+00 1.278429179767e+00 1.235054514089e+00 1.157563599707e+00 1.082840514176e+00 1.048812844800e+00 1.070424834164e+00 1.128409651371e+00 1.187483326034e+00 1.220084408611e+00 1.216755349750e+00 1.186268752174e+00 1.149812949559e+00 1.129370292524e+00 1.133372564696e+00 1.150561309500e+00 1.158859965222e+00 1.140481164848e+00 1.092842123843e+00 1.032822246365e+00 9.924842786865e-01 1.000652083452e+00 1.057331430923e+00 1.130759819610e+00 1.180352682584e+00 1.177352021427e+00 1.114732023357e+00 1.013208836379e+00 9.256773786244e-01 9.218622049925e-01 1.027574744207e+00 1.193165272243e+00 1.346453578122e+00 1.433713864115e+00 1.426865101860e+00 1.324037572607e+00 1.153244190454e+00 9.812823720018e-01 9.116743709094e-01 1.004676201353e+00 1.194305243586e+00 1.375640944401e+00 1.478247607771e+00 1.468187575588e+00 1.342149946715e+00 1.128695862133e+00 9.004889389364e-01 7.908436455576e-01 8.971448420997e-01 1.125266470196e+00 1.338708115031e+00 1.459783364573e+00 1.454128578876e+00 1.318246492026e+00 1.078291325965e+00 8.021668296365e-01 6.391993677349e-01 7.452492932610e-01 1.003217179247e+00 1.243935043581e+00 1.388474779296e+00 1.406029733513e+00 1.295531785651e+00 1.082795401650e+00 8.273223136353e-01 6.462347076715e-01 6.787822733598e-01 8.686339433474e-01 1.062613179319e+00 1.179768193506e+00 1.191604849771e+00 1.101872082915e+00 9.427563415387e-01 7.792976731407e-01 7.054976543553e-01 7.690808088208e-01 9.025257320005e-01 1.016135464982e+00 1.060165537482e+00 1.021240609524e+00 9.161176274515e-01 7.920136854429e-01 7.222919508822e-01 7.584496340792e-01 8.666291033910e-01 9.715492647933e-01 1.019027029304e+00 9.862662437830e-01 8.796392665845e-01 7.383366336629e-01 6.431519347239e-01 6.797791840797e-01 8.268917052999e-01 9.910378348917e-01 1.103363080561e+00 1.129383818104e+00 1.060992672245e+00 9.148159736475e-01 7.379093796686e-01 6.202785097659e-01 6.548915597999e-01 8.064814407138e-01 9.698680749695e-01 1.078849785437e+00 1.106324259919e+00 1.052714341615e+00 9.427161132475e-01 8.250793232702e-01 7.628994938055e-01 7.899015709097e-01 8.716714736468e-01 9.456802078569e-01 9.683022598382e-01 9.244606427233e-01 8.266518615705e-01 7.161254279773e-01 6.582932181940e-01 6.969844506198e-01 7.986254627757e-01 8.944369206113e-01 9.348636806181e-01 8.980446367417e-01 7.881036531392e-01 6.394880403304e-01 5.316042960676e-01 5.627369570381e-01 7.112731582449e-01 8.739720856805e-01 9.817601544666e-01 1.001373674564e+00 9.242890315834e-01 7.648477098774e-01 5.681746199426e-01 4.407799468211e-01 5.107794683912e-01 6.983304914767e-01 8.717644782352e-01 9.699192032949e-01 9.692021904524e-01 8.703267450677e-01 6.989657470003e-01 5.205855991258e-01 4.675370183673e-01 6.027155001571e-01 7.995111765000e-01 9.571779145341e-01 1.032082629085e+00 1.011603842214e+00 9.083344606597e-01 7.642544404579e-01 6.597541929647e-01 6.827326714703e-01 8.198550507054e-01 9.792524222961e-01 1.090464170700e+00 1.118415348624e+00 1.054977486564e+00 9.161674704685e-01 7.457036482069e-01 6.232377487900e-01 6.325088903723e-01 7.514046173881e-01 8.849494570152e-01 9.682002554257e-01 9.750201343361e-01 9.080746127923e-01 7.964872025794e-01 6.967606339912e-01 6.750916063577e-01 7.444472285820e-01 8.470833946344e-01 9.199555123432e-01 9.277546331950e-01 8.637467877336e-01 7.502190591662e-01 6.448223781829e-01 6.305028996165e-01 7.325005939250e-01 8.820397172883e-01 1.004109879157e+00 1.054578869299e+00 1.016628623295e+00 8.986536125554e-01 7.395815991268e-01 6.225736794994e-01 6.481952520478e-01 8.017417608238e-01 9.792451033352e-01 1.105923848465e+00 1.145458376496e+00 1.089328178400e+00 9.549686483195e-01 7.916580016281e-01 6.894045110064e-01 7.326712468558e-01 8.868636877808e-01 1.052770187611e+00 1.162917246177e+00 1.186977138879e+00 1.123063032159e+00 9.960497526246e-01 8.604214624133e-01 7.941638653981e-01 8.439183454319e-01 9.673511721621e-01 1.087232397555e+00 1.150839591926e+00 1.137667838251e+00 1.056238732497e+00 9.440327992527e-01 8.647628956817e-01 8.773400311726e-01 9.768495516511e-01 1.101152366663e+00 1.189612078626e+00 1.207702985860e+00 1.147995558220e+00 1.029435788232e+00 8.985812011158e-01 8.233743065928e-01 8.500764994714e-01 9.501017675355e-01 1.054261504097e+00 1.109756593499e+00 1.093871707219e+00 1.012367479843e+00 8.989994970889e-01 8.128016787527e-01 8.100382553675e-01 8.874016127891e-01 9.844647372263e-01 1.041033092959e+00 1.023132882778e+00 9.253534261735e-01 7.737659818455e-01 6.382562285747e-01 6.267590012007e-01 7.628738457812e-01 9.478361742212e-01 1.093737362997e+00 1.154378914840e+00 1.114214531799e+00 9.857995372205e-01 8.168002997565e-01 7.041526724514e-01 7.516794101611e-01 9.288847265201e-01 1.121961869082e+00 1.251040254381e+00 1.276522849682e+00 1.189071977682e+00 1.009001067292e+00 7.968849600452e-01 6.765076987978e-01 7.633865147175e-01 9.796837911253e-01 1.188152238612e+00 1.311259287870e+00 1.314889424653e+00 1.195536002569e+00 9.802955001430e-01 7.415021833076e-01 6.305106082769e-01 7.628894271441e-01 1.008489318352e+00 1.221691517085e+00 1.332607660310e+00 1.313710078808e+00 1.167413851792e+00 9.273962050175e-01 6.778367480061e-01 5.944766001542e-01 7.680154444218e-01 1.023759107416e+00 1.223683711859e+00 1.307783018128e+00 1.254818508097e+00 1.072129289774e+00 7.985158532097e-01 5.354166589985e-01 5.179784907473e-01 7.708325292242e-01 1.053488298458e+00 1.252804771047e+00 1.324908754644e+00 1.258134489096e+00 1.068176072185e+00 8.049139871749e-01 5.869114734450e-01 6.145410702059e-01 8.546450460753e-01 1.109846028150e+00 1.281039728352e+00 1.328426035527e+00 1.244159786828e+00 1.047884970659e+00 7.933537396399e-01 5.984634532941e-01 6.321837888462e-01 8.470997967670e-01 1.071381357775e+00 1.217844947250e+00 1.254670002356e+00 1.182398917829e+00 1.030110221168e+00 8.593048904627e-01 7.632832503995e-01 8.059452784948e-01 9.364477063668e-01 1.060428945098e+00 1.119026642155e+00 1.092759672643e+00 1.013425042484e+00
 5.179859200596e-01 5.016651726623e-01 4.852344844689e-01 4.756485456732e-01 4.766184780954e-01 4.814032310442e-01 4.915803710689e-01 5.041866925318e-01 5.137207214240e-01 5.145586058468e-01 5.041314501866e-01 4.852120980833e-01 4.662941296682e-01 4.586257291160e-01 4.692952465397e-01 4.952352389802e-01 5.250933250478e-01 5.463447752061e-01 5.507473320735e-01 5.366208251042e-01 5.091643516328e-01 4.792587566126e-01 4.597351568464e-01 4.585403049797e-01 4.732796058457e-01 4.935342719948e-01 5.081517726277e-01 5.102965983498e-01 4.987619894488e-01 4.771660523354e-01 4.520162445874e-01 4.299259161010e-01 4.146332115058e-01 4.054238935634e-01 3.981534580531e-01 3.879792743737e-01 3.716128031520e-01 3.481881053986e-01 3.191859155147e-01 2.878245405902e-01 2.582542354596e-01 2.343119132798e-01 2.178811665352e-01 2.077230112177e-01 2.021430394806e-01 1.954996178833e-01 1.857156468147e-01 1.811883125860e-01 1.746512154542e-01 1.693945932411e-01 1.726132482608e-01 1.844358057662e-01 1.974284899714e-01 2.042863047444e-01 2.043161422962e-01 2.057624028261e-01 2.214231940664e-01 2.558284663756e-01 2.993059105653e-01 3.366764057275e-01 3.557855864308e-01 3.513925069322e-01 3.277604833769e-01 3.010707283509e-01 2.965251578874e-01 3.284247252705e-01 3.830058272176e-01 4.348759315115e-01 4.649578168943e-01 4.647969838727e-01 4.371506569441e-01 3.964417978475e-01 3.666434878453e-01 3.683341271314e-01 3.983361839078e-01 4.330782120657e-01 4.500741294874e-01 4.385927322559e-01 4.016945746230e-01 3.568532627179e-01 3.327120324279e-01 3.488051713694e-01 3.919725148269e-01 4.322007401403e-01 4.473168008961e-01 4.294619065371e-01 3.861911944514e-01 3.472313898230e-01 3.477548832915e-01 3.934183782412e-01 4.592391196303e-01 5.183884702616e-01 5.443782957904e-01 5.381575206189e-01 4.960440414849e-01 4.452438422330e-01 4.218462649772e-01 4.442320583973e-01 4.919505877995e-01 5.298441706379e-01 5.346720087277e-01 5.018339080539e-01 4.469787611709e-01 4.065974975502e-01 4.197840683350e-01 4.837138112302e-01 5.575726702686e-01 6.043140335000e-01 6.049893597730e-01 5.594860273650e-01 4.886240654465e-01 4.371443921097e-01 4.535053423839e-01 5.329668439196e-01 6.253562556380e-01 6.880943464028e-01 6.999491033699e-01 6.596848071514e-01 5.868037989880e-01 5.235659375661e-01 5.210045562891e-01 5.889429397636e-01 6.840757410653e-01 7.595701093399e-01 7.889705604527e-01 7.670481741707e-01 7.091822051752e-01 6.510404680542e-01 6.376378803679e-01 6.884510201314e-01 7.767628981651e-01 8.592639220990e-01 9.045852618226e-01 9.018973796163e-01 8.799992417524e-01 8.262938664764e-01 7.665238794799e-01 7.299426966542e-01 7.393899984896e-01 7.897581216683e-01 8.528763144144e-01 8.994233101699e-01 9.117829065392e-01 8.867962018265e-01 8.349790569811e-01 7.778315546448e-01 7.407411364967e-01 7.393040167772e-01 7.681010392611e-01 8.063750723637e-01 8.333902753434e-01 8.378825907261e-01 8.200229074051e-01 7.895623931800e-01 7.613486850816e-01 7.482336449097e-01 7.538267663908e-01 7.710429671775e-01 7.879226794718e-01 7.948679496257e-01 7.885596564595e-01 7.722019791920e-01 7.532912009897e-01 7.398056058466e-01 7.362145133091e-01 7.416876696461e-01 7.516389828223e-01 7.610569507614e-01 7.669975835923e-01 7.690610735581e-01 7.682510057607e-01 7.654830362761e-01 7.608739663004e-01 7.543463839534e-01 7.472075163031e-01 7.521779231586e-01 7.802744691670e-01 8.233457693259e-01 8.747746388982e-01 9.181973814979e-01 9.312260622091e-01 9.039508442165e-01 8.452897797066e-01 7.717485032672e-01 7.169785719456e-01 7.082857570570e-01 7.441058471221e-01 7.964704115763e-01 8.353032580222e-01 8.436188233253e-01 8.201606536564e-01 7.772255911448e-01 7.356397256339e-01 7.149852359572e-01 7.211098982225e-01 7.424081268764e-01 7.597456768602e-01 7.586298716698e-01 7.349850590141e-01 6.955543632512e-01 6.548222430955e-01 6.280376793710e-01 6.216261132622e-01 6.284848593870e-01 6.339925184811e-01 6.261613353429e-01 6.019603146934e-01 5.688590116877e-01 5.421264119475e-01 5.364491333570e-01 5.544534618044e-01 5.842009876677e-01 6.090363407173e-01 6.181524952678e-01 6.114320317537e-01 5.995508663036e-01 5.989821259175e-01 6.208648976701e-01 6.609685374998e-01 7.020128385486e-01 7.245619656493e-01 7.254551368936e-01 7.157517821975e-01 6.632385346123e-01 6.149419626173e-01 5.980322325224e-01 6.191385420961e-01 6.699953908498e-01 7.234500553195e-01 7.524794169965e-01 7.418283454288e-01 6.926032597905e-01 6.250889757738e-01 5.778407593963e-01 5.878789279095e-01 6.524830682794e-01 7.313489453378e-01 7.837563908406e-01 7.863852746062e-01 7.359493906130e-01 6.504476657875e-01 5.708764822597e-01 5.493467623691e-01 6.009700005411e-01 6.830556261740e-01 7.439764780625e-01 7.533092825091e-01 7.040124973529e-01 6.120156906411e-01 5.190469355964e-01 4.860699682356e-01 5.383368004661e-01 6.286300875227e-01 6.991563881519e-01 7.182957451145e-01 6.800042625430e-01 6.017730989679e-01 5.253333891233e-01 5.047364105934e-01 5.557337505393e-01 6.344030108845e-01 6.900245677484e-01 6.952330527307e-01 6.475102108024e-01 5.717258198478e-01 5.239391757210e-01 5.368831807951e-01 6.007594688916e-01 6.795782838679e-01 7.204562499705e-01 6.969233130293e-01 6.196104019895e-01 5.263354126813e-01 4.803420667888e-01 5.230821662306e-01 6.172448420796e-01 7.007232554804e-01 7.365245732126e-01 7.146197817011e-01 6.481231434724e-01 5.716665183102e-01 5.324899582183e-01 5.553309300824e-01 6.137960346816e-01 6.631025017624e-01 6.752758174637e-01 6.456210886615e-01 5.902707945418e-01 5.404481141341e-01 5.252364926473e-01 5.448922763823e-01 5.706875936512e-01 5.733683610688e-01 5.422428689080e-01 4.910209640409e-01 4.572848872111e-01 4.792623906028e-01 5.504636479505e-01 6.271591890820e-01 6.697514560947e-01 6.575792535638e-01 5.907026883275e-01 4.933682812565e-01 4.213955620445e-01 4.395444838566e-01 5.349457825376e-01 6.380088748009e-01 6.990437882687e-01 7.004741289285e-01 6.497792751138e-01 5.813609499526e-01 5.151853872121e-01 4.834185556826e-01 5.074476772094e-01 5.659969596264e-01 6.185273322906e-01 6.432562730965e-01 6.328428193729e-01 5.939639760629e-01 5.466941655357e-01 5.201682799961e-01 5.361229633396e-01 5.891017842943e-01 6.529374396898e-01 7.017730516350e-01 7.199156105366e-01 7.030196457507e-01 6.575727473920e-01 6.002657478165e-01 5.553912945634e-01 5.450014978026e-01 5.725056479125e-01 6.198112322982e-01 6.628792849388e-01 6.843350047161e-01 6.768680807669e-01 6.432051409713e-01 5.957220477210e-01 5.548847512129e-01 5.423103421897e-01 5.665965691477e-01 6.159768546699e-01 6.688895083015e-01 7.070523528109e-01 7.206727641387e-01 7.091067833642e-01 6.803372797018e-01 6.492491380781e-01 6.328774235679e-01 6.417719769341e-01 6.730800300362e-01 7.136217127286e-01 7.570991450861e-01 7.974051693691e-01 8.279256846790e-01 8.457721206088e-01 8.443227811253e-01 8.126808058160e-01 7.591174285624e-01 7.003726073695e-01 6.668330813391e-01 6.798213517468e-01 7.274379938222e-01 7.759366014385e-01 7.953361130978e-01 7.719585461078e-01 7.115460626145e-01 6.400084116825e-01 5.982854990189e-01 6.162771346437e-01 6.805218933830e-01 7.490171630053e-01 7.857476729912e-01 7.733135030956e-01 7.142569470598e-01 6.321309675762e-01 5.713603085436e-01 5.773291200619e-01 6.500002154832e-01 7.449171382195e-01 8.187967087232e-01 8.478917780413e-01 8.278341013074e-01 7.719332025872e-01 7.096524402519e-01 6.788068082521e-01 7.025140314811e-01 7.686936002346e-01 8.442538911301e-01 9.006730424417e-01 9.238546760115e-01 9.140115178723e-01 8.827981515513e-01 8.486336289785e-01 8.291857802549e-01 8.327637483501e-01 8.549799152572e-01 8.844017655843e-01 9.203421093456e-01 9.659645315970e-01 1.014673657540e+00 1.055244229405e+00 1.066479483580e+00 1.041043372876e+00 9.746130971505e-01 8.967400332427e-01 8.528529775510e-01 8.749333873476e-01 9.497092549204e-01 1.031487116263e+00 1.077755709518e+00 1.066647021215e+00 1.000887233772e+00 9.086308613829e-01 8.392333476189e-01 8.379666620791e-01 9.029651359200e-01 9.863196793634e-01 1.037594809485e+00 1.028649167915e+00 9.585572626692e-01 8.549111922672e-01 7.724244886186e-01 7.682788553495e-01 8.454421730433e-01 9.489103436792e-01 1.022425404794e+00 1.036991876999e+00 9.936996295358e-01 9.226405872733e-01 8.757067509750e-01 8.964602934253e-01 9.782725052196e-01 1.072078977981e+00 1.129431197583e+00 1.125572712383e+00 1.064791764473e+00 9.808108828339e-01 9.284642187522e-01 9.495862975183e-01 1.030572365650e+00 1.115775626759e+00 1.152668780190e+00 1.115826297350e+00 1.045335177641e+00 9.158355852006e-01 8.147025376866e-01 7.973805615565e-01 8.761418227605e-01 9.912264710798e-01 1.073396881980e+00 1.082180288838e+00 1.010321186417e+00 8.853349221215e-01 7.737260308405e-01 7.607639408017e-01 8.628320180291e-01 1.004033640879e+00 1.105750877231e+00 1.125823252042e+00 1.058078579420e+00 9.321364147885e-01 8.167224197350e-01 7.987338339652e-01 8.966638337906e-01 1.034760104941e+00 1.131769055401e+00 1.142862055948e+00 1.059498473122e+00 9.086784498379e-01 7.585503121417e-01 7.092356849018e-01 7.971836001447e-01 9.385729611143e-01 1.040896673780e+00 1.055986120859e+00 9.744874678724e-01 8.220252323984e-01 6.652706815466e-01 6.091839501727e-01 6.957214474068e-01 8.341893893734e-01 9.312744299211e-01 9.433301009057e-01 8.661702548432e-01 7.385363902774e-01 6.465719162817e-01 6.538069772717e-01 7.582146781791e-01 8.811171670952e-01 9.506943901796e-01 9.400266996812e-01 8.303948184425e-01 6.646762166442e-01 5.485772323806e-01 6.028235450421e-01 7.745764510815e-01 9.340741705515e-01 1.009340928654e+00 9.762459871954e-01 8.483568709395e-01 6.828926316856e-01 5.939635731173e-01 6.723851527206e-01 8.394508572320e-01 9.768124620668e-01 1.021291254158e+00 9.535733332136e-01 7.904929587510e-01 5.935088408399e-01 4.959516829535e-01 5.994378538485e-01 7.829817976493e-01 9.190220293493e-01 9.525879388265e-01 8.714702729401e-01 6.980263126801e-01 5.018032838265e-01 4.363073046286e-01 5.779143714171e-01 7.686800758231e-01 8.966945588661e-01 9.203023686963e-01 8.354459495562e-01 6.706040006512e-01 4.989524778072e-01 4.538968025888e-01 5.741405948343e-01 7.253330206007e-01 8.130207661749e-01 8.053651107172e-01 7.054205534875e-01 5.648159062813e-01 4.356294780223e-01 4.012445143980e-01 4.683811767971e-01 5.602001989463e-01 6.130119656872e-01 6.029313006583e-01 5.348334736203e-01 4.409744577039e-01 3.843843505647e-01 4.192166927304e-01 5.123087657559e-01 5.991537352690e-01 6.446924712346e-01 6.417743157432e-01 6.045785877959e-01 5.627808413717e-01 5.473215913812e-01 5.660062860655e-01 5.972839090692e-01 6.135501954568e-01 6.014829384299e-01 5.679764868336e-01 5.373685298447e-01 5.367233100654e-01 5.701402831479e-01 6.132262751898e-01 6.358013813525e-01 6.206909131505e-01 5.706357786502e-01 5.113367507307e-01 4.869864047869e-01 5.266470248582e-01 6.086599975545e-01 6.888457848470e-01 7.362986553001e-01 7.410007095361e-01 7.128108847050e-01 6.780718953552e-01 6.681477057081e-01 6.969681790917e-01 7.492814479395e-01 7.986335387086e-01 8.439494229175e-01 8.773290693262e-01 8.943447081028e-01 8.969229902754e-01 8.765279082379e-01 8.363025899286e-01 7.935043745578e-01 7.720842120879e-01 7.833277204297e-01 8.179579673724e-01 8.552308039088e-01 8.769654462715e-01 8.744386902970e-01 8.489311964114e-01 8.095286181533e-01 7.698161789199e-01 7.435130552387e-01 7.393284039665e-01 7.570284895218e-01 7.877365486511e-01 8.179333598530e-01 8.339810624097e-01 8.256909956042e-01 7.892929914678e-01 7.305579547265e-01 6.674234080388e-01 6.282735201498e-01 6.368724016138e-01 6.895653216319e-01 7.571659831517e-01 8.080636170286e-01 8.228597759556e-01 7.986865529909e-01 7.505251325429e-01 7.093675415037e-01 7.091185516652e-01 7.599555798324e-01 8.388477754048e-01 9.119948669205e-01 9.560373572487e-01 9.648850431767e-01 9.491917231731e-01 9.310314438716e-01 9.320388675140e-01 9.678286487046e-01 1.040103965599e+00 1.105755498881e+00 1.154027030911e+00 1.166315763625e+00 1.099518677534e+00 1.008458762538e+00 9.016284833915e-01 8.421304333617e-01 8.723336054956e-01 9.675316909776e-01 1.066182395107e+00 1.120682634339e+00 1.111781927273e+00 1.046918347573e+00 9.560613873479e-01 8.826865359749e-01 8.610087753308e-01 8.883994447709e-01 9.301712811701e-01 9.515676925523e-01 9.376749120775e-01 8.960121701136e-01 8.504819817404e-01 8.271750370900e-01 8.351059525569e-01 8.594557510297e-01 8.766834516469e-01 8.735569070787e-01 8.559471805277e-01 8.461210244195e-01 8.674944340693e-01 9.233202285052e-01 9.918261699559e-01 1.042785248414e+00 1.055224425055e+00 1.026613991045e+00 9.758356250460e-01 9.388034312534e-01 9.492612271302e-01 1.010264847193e+00 1.090369203679e+00 1.149176177369e+00 1.159540206420e+00 1.116635891048e+00 1.041326942829e+00 9.869605258988e-01 9.997299437956e-01 1.072035626728e+00 1.180895858415e+00 1.260794710080e+00 1.279514176905e+00 1.236203818935e+00 1.152815524739e+00 1.069428941231e+00 1.030156584625e+00 1.055660049974e+00 1.127169192814e+00 1.205943783183e+00 1.260286986682e+00 1.275957758404e+00 1.255347593425e+00 1.212668985984e+00 1.167210851578e+00 1.135296070702e+00 1.123732978361e+00 1.128904701904e+00 1.141781741477e+00 1.154088391922e+00 1.161264553649e+00 1.162243175126e+00 1.157876334761e+00 1.149786501377e+00 1.140131974274e+00 1.131664328147e+00 1.127190885592e+00 1.128257723244e+00 1.133855338410e+00 1.140477306086e+00 1.143889205152e+00 1.141652243843e+00 1.134924894300e+00 1.128254296514e+00 1.127124871262e+00 1.134311822747e+00 1.147551630640e+00 1.160220979777e+00 1.164750834326e+00 1.156115216758e+00 1.157268049023e+00 1.169447980684e+00 1.196365868604e+00 1.218497222463e+00 1.188635689990e+00 1.113087321741e+00 1.037908743350e+00 1.023649892770e+00 1.093305270652e+00 1.204945725134e+00 1.292776114284e+00 1.309662915943e+00 1.241742773196e+00 1.113651442827e+00 9.923699633596e-01 9.672202205955e-01 1.067366879605e+00 1.222649281629e+00 1.343604689913e+00 1.374854775213e+00 1.301574825417e+00 1.150757520431e+00 9.972316916117e-01 9.506435080919e-01 1.058161232302e+00 1.239356200406e+00 1.389109189550e+00 1.444687902127e+00 1.388199693264e+00 1.243997760132e+00 1.081738139239e+00 1.006664684085e+00 1.080402267686e+00 1.242154214474e+00 1.387345682185e+00 1.447192056194e+00 1.398072272800e+00 1.257424401106e+00 1.083682778086e+00 9.705986112443e-01 9.908775991705e-01 1.110009005964e+00 1.231675657866e+00 1.286262364990e+00 1.258660604637e+00 1.199230896269e+00 1.131225030720e+00 1.083596330712e+00 1.070817892291e+00 1.070965745843e+00 1.086502335361e+00 1.064475613278e+00 1.002835951785e+00 9.300568801776e-01 8.903789094691e-01 9.123607703250e-01 9.792235461655e-01 1.044624840095e+00 1.068046793793e+00 1.032209853825e+00 9.476222305247e-01 8.531643370832e-01 8.057169446788e-01 8.389382519981e-01 9.248072337319e-01 1.004424595380e+00 1.033179691548e+00 9.949764290663e-01 9.044597948122e-01 8.089990161551e-01 7.779051649679e-01 8.470152343612e-01 9.749981946241e-01 1.093265305865e+00 1.153838194558e+00 1.137222619624e+00 1.051268235454e+00 9.317179417539e-01 8.403906784756e-01 8.376963741210e-01 9.235630096803e-01 1.038292590212e+00 1.122273291050e+00 1.142489468336e+00 1.092573831258e+00 9.899497816269e-01 8.739338187794e-01 7.981752339176e-01 8.005193467093e-01 8.661213746568e-01 9.447077476751e-01 1.023968995553e+00 1.062981573026e+00 1.085727792801e+00 1.063026885881e+00 9.987719092265e-01 9.007067255231e-01 8.117194512224e-01 7.817986794355e-01 8.287318502004e-01 9.188237840828e-01 1.002153743506e+00 1.044203031541e+00 1.032430202146e+00 9.750604495863e-01 8.986618542883e-01 8.413075665426e-01 8.334023392803e-01 8.735690744823e-01 9.312681510179e-01 9.731766515384e-01 9.807160090680e-01 9.539351763911e-01 9.094860669888e-01 8.741896886657e-01 8.715285874575e-01 9.058573354921e-01 9.605638368892e-01 1.012249032339e+00 1.043956745831e+00 1.049600566036e+00 1.032754086954e+00 1.003096264825e+00 9.724394855078e-01 9.514120222073e-01 9.478357089656e-01 9.660171753522e-01 1.005664187186e+00 1.060235575950e+00 1.116785987067e+00 1.158834600888e+00 1.171580646454e+00 1.148155520099e+00 1.095819702838e+00 1.040657419716e+00 1.023586016364e+00 1.085792757066e+00 1.217004328385e+00 1.356197691217e+00 1.435277710542e+00 1.438110566324e+00 1.369479298571e+00 1.257046130209e+00 1.149355497959e+00 1.101508620528e+00 1.138739190883e+00 1.232485634587e+00 1.327753061165e+00 1.379529359895e+00 1.365897420300e+00 1.289161975270e+00 1.174741741255e+00 1.067463195145e+00 1.015785746935e+00 1.037845494673e+00 1.103728714595e+00 1.163821728935e+00 1.181751757887e+00 1.145560874353e+00 1.067963963500e+00 9.827108302377e-01 9.324616427900e-01 9.415700564481e-01 9.947154887364e-01 1.053247735326e+00 1.085862020234e+00 1.082825828740e+00 1.056363417219e+00 1.032722949445e+00 1.035403727016e+00 1.066743371496e+00 1.106106936378e+00 1.127014791827e+00 1.115464575600e+00 1.079473679278e+00 1.048844778501e+00 1.060087811986e+00 1.127563787630e+00 1.234042733575e+00 1.356905437924e+00 1.454563578032e+00 1.497310242102e+00 1.434321941445e+00 1.302783288930e+00 1.149174093666e+00 1.073199581990e+00 1.143620262237e+00 1.311977432462e+00 1.475657413216e+00 1.561266357128e+00 1.540297645810e+00 1.426307226447e+00 1.273338216236e+00 1.166958731595e+00 1.176147705536e+00 1.282697966349e+00 1.403655202594e+00 1.467583661866e+00 1.444534299596e+00 1.347664597807e+00 1.230082239000e+00 1.168426123217e+00 1.209604474127e+00 1.321276933144e+00 1.427426880268e+00 1.467620579060e+00 1.418383282568e+00 1.296075569818e+00 1.157173271007e+00 1.085759018311e+00 1.135232687024e+00 1.268480999806e+00 1.402653540564e+00 1.475827631729e+00 1.464396814839e+00 1.381281875485e+00 1.271378397544e+00 1.198156893082e+00 1.206741266275e+00 1.284750650991e+00 1.377961842288e+00 1.436922422602e+00 1.446523222489e+00 1.469086550457e+00 1.447773828776e+00 1.437358928527e+00 1.421350455677e+00 1.433087680688e+00 1.414172660686e+00 1.355341260283e+00 1.281122107150e+00 1.233434151318e+00 1.245429963121e+00 1.310573616050e+00 1.385711447500e+00 1.423340941755e+00 1.396628172109e+00 1.309867356368e+00 1.201322756874e+00 1.134058012411e+00 1.156096760174e+00 1.251314604617e+00 1.355249606913e+00 1.408924880260e+00 1.386319953021e+00 1.301548960306e+00 1.209351792353e+00 1.186498094269e+00 1.271323953956e+00 1.420842375361e+00 1.555927051866e+00 1.616255524745e+00 1.578680014936e+00 1.461485048602e+00 1.326222240003e+00 1.263276828801e+00 1.328379822752e+00 1.480945021783e+00 1.630021775455e+00 1.704341643388e+00 1.673982143700e+00 1.551849082254e+00 1.392829146595e+00 1.283167125783e+00 1.290967495632e+00 1.397785815837e+00 1.520830755267e+00 1.584954229415e+00 1.587935111019e+00 1.547287925195e+00 1.454446169163e+00 1.363834317249e+00 1.286568633708e+00 1.260589655080e+00 1.288377516411e+00 1.336808791220e+00 1.367134661445e+00 1.358865733013e+00 1.315632099334e+00 1.259074872597e+00 1.214609039146e+00 1.193897895089e+00 1.187518260651e+00 1.176146003147e+00 1.149304606542e+00 1.116282726683e+00 1.102355719652e+00 1.128554896519e+00 1.188672238033e+00 1.249756974716e+00 1.274206711610e+00 1.240470589198e+00 1.155413653443e+00 1.061294935766e+00 1.027950787656e+00 1.102436725433e+00 1.255096471374e+00 1.411777099660e+00 1.509305168976e+00 1.514247468141e+00 1.425822218655e+00 1.278230482769e+00 1.141998977816e+00 1.102754759124e+00 1.189816139844e+00 1.342028402661e+00 1.476406996530e+00 1.540109130041e+00 1.517082402318e+00 1.423863020152e+00 1.303838459761e+00 1.237714025705e+00 1.253038905723e+00 1.342521278864e+00 1.430301165338e+00 1.441023042972e+00 1.369453649222e+00 1.252431893570e+00 1.154818462307e+00 1.133399174373e+00 1.186051160451e+00 1.255949248544e+00 1.286484768501e+00 1.254203589216e+00 1.173872040009e+00 1.090769498800e+00 1.055614465580e+00 1.081677477353e+00 1.130508924607e+00 1.149688262920e+00 1.110537325848e+00 1.022782548507e+00 9.358528302019e-01 9.166044053607e-01 9.857805487553e-01 1.088709626320e+00 1.151219762646e+00 1.125786115466e+00 1.003642679586e+00 8.223821667729e-01 6.834726072410e-01 7.161003844783e-01 8.916857777232e-01 1.069737253629e+00 1.156110545277e+00 1.110009800184e+00 9.321538574634e-01 6.705588587011e-01 4.740748907132e-01 5.829128036070e-01 8.607896579202e-01 1.095335198195e+00 1.202537958399e+00 1.155145332220e+00 9.784513727679e-01 7.557900444215e-01 5.974834402480e-01 6.540913154332e-01 8.744552627657e-01 1.105784779181e+00 1.261412213052e+00 1.276041996921e+00 1.156410257592e+00 9.512140476701e-01 7.679734206317e-01 7.558306244571e-01 9.211489649011e-01 1.118093150939e+00 1.242101276556e+00 1.253434371848e+00 1.159178434140e+00 1.008815146912e+00 8.915953213806e-01 8.927974465546e-01 9.984166087326e-01 1.115336802216e+00 1.168880958842e+00 1.131085259509e+00 1.018187811540e+00 8.894314797131e-01 8.332870186904e-01 8.950020079274e-01 1.017866304988e+00 1.116122024108e+00 1.138880041529e+00 1.077702857585e+00 9.643578398591e-01 8.672612889882e-01 8.594097623799e-01 9.440276857069e-01 1.050920623798e+00 1.111708745423e+00 1.095103966930e+00 1.009521423490e+00 9.015947991624e-01 8.435918654516e-01 8.794613191276e-01 9.721252283352e-01 1.047951191738e+00 1.056878984270e+00 9.838701088064e-01 8.824173670779e-01 8.322350056088e-01 8.815834661806e-01 9.895564265630e-01 1.083520676847e+00 1.121545726519e+00 1.087224104232e+00 9.961982312826e-01 8.999325522721e-01 8.732357132033e-01 9.530915260520e-01 1.093586745388e+00 1.220345681550e+00 1.282439568679e+00 1.262700747279e+00 1.177653160396e+00 1.076019570132e+00 1.024597417776e+00 1.061990915837e+00 1.158855046632e+00 1.251253075840e+00 1.291447140466e+00 1.265887678806e+00 1.196028142548e+00 1.131060646888e+00 1.122176555417e+00 1.179947344013e+00 1.264133550641e+00 1.321997896216e+00 1.322802198600e+00 1.269966905121e+00 1.200925066535e+00 1.171611070260e+00 1.215667897356e+00 1.310297310516e+00 1.397876478031e+00 1.429051505669e+00 1.384735689358e+00 1.282693582945e+00 1.176631390022e+00 1.135985785481e+00 1.190524725004e+00 1.297242324159e+00 1.399538066505e+00 1.450454617274e+00 1.435488773810e+00 1.360937453581e+00 1.217429992619e+00 1.095717338628e+00 1.029109694552e+00 1.063342100955e+00 1.163794481572e+00 1.256138055387e+00 1.287031607338e+00 1.242656039809e+00 1.148686401862e+00 1.063470648125e+00 1.048738711309e+00 1.114623888636e+00 1.209325219968e+00 1.271944346869e+00 1.271267309027e+00 1.215250598763e+00 1.148453477146e+00 1.131856087952e+00 1.194714019887e+00 1.304049237365e+00 1.398487682363e+00 1.433143918944e+00 1.398338763610e+00 1.323610082549e+00 1.270216943252e+00 1.296120447823e+00 1.402635057501e+00 1.532482103946e+00 1.619928103784e+00 1.626254427386e+00 1.551179698934e+00 1.435495321553e+00 1.353024060088e+00 1.370126865758e+00 1.483553461181e+00 1.623791112579e+00 1.716862994712e+00 1.721148603578e+00 1.635664976549e+00 1.500146897302e+00 1.387568220203e+00 1.379083637496e+00 1.504452989264e+00 1.648185028762e+00 1.766600561989e+00 1.790463512332e+00 1.698051984573e+00 1.531198191688e+00 1.372767177812e+00 1.314868182877e+00 1.382903315257e+00 1.508785427980e+00 1.605835899966e+00 1.625333598323e+00 1.564690579972e+00 1.460060959212e+00 1.369947015598e+00 1.341436353498e+00 1.373171005055e+00 1.421126024861e+00 1.441382931810e+00 1.420037968584e+00 1.377493656242e+00 1.352820938930e+00 1.371198440294e+00 1.417592517786e+00 1.447482819977e+00 1.420497269400e+00 1.326719075926e+00 1.201132545727e+00 1.123608483926e+00 1.169357663607e+00 1.321035203144e+00 1.485039556407e+00 1.574251384232e+00 1.541995143823e+00 1.389088221272e+00 1.174081613972e+00 1.028800047704e+00 1.093349197509e+00 1.326776247168e+00 1.570624248838e+00 1.710418896865e+00 1.694458052107e+00 1.522321029882e+00 1.292839427849e+00 1.121685197858e+00 1.125776351054e+00 1.301703253624e+00 1.535829847110e+00 1.690836527098e+00 1.709982447919e+00 1.594180349940e+00 1.395258259715e+00 1.218176694384e+00 1.186509266785e+00 1.320887680666e+00 1.512992245456e+00 1.652758155915e+00 1.685086118024e+00 1.607079729218e+00 1.461180425390e+00 1.325938793734e+00 1.281748744309e+00 1.343576074880e+00 1.446911526803e+00 1.515372157704e+00 1.508906547536e+00 1.432036409459e+00 1.327982838261e+00 1.259799814706e+00 1.267570228020e+00 1.330848914616e+00 1.390643551097e+00 1.398496080051e+00 1.341202449312e+00 1.245064115256e+00 1.167059095414e+00 1.161151186822e+00 1.227710738687e+00 1.312022021196e+00 1.354291545126e+00 1.324307983473e+00 1.231254485495e+00 1.123600529791e+00 1.072339352084e+00 1.116740789758e+00 1.220018028464e+00 1.309623882638e+00 1.325953690615e+00 1.285546598917e+00 1.236192301911e+00 1.189477278271e+00 1.166271320343e+00 1.179134969772e+00 1.230040309167e+00 1.291910012944e+00 1.328848007301e+00 1.318582942199e+00 1.264412346006e+00 1.197811119501e+00 1.167476786251e+00 1.206231095359e+00 1.299192928657e+00 1.396778341888e+00 1.451705358572e+00 1.440799161459e+00 1.371829071565e+00 1.283044697057e+00 1.230742200952e+00 1.253590651046e+00 1.336696804655e+00 1.425860569524e+00 1.469818342461e+00 1.444204153371e+00 1.357873006600e+00 1.251905015702e+00 1.186817856929e+00 1.204211466004e+00 1.287055230752e+00 1.377097695109e+00 1.421626196480e+00 1.396964872742e+00 1.312719849226e+00 1.209073137985e+00 1.143281348797e+00 1.153513276323e+00 1.223549644061e+00 1.299934306285e+00 1.335486906230e+00 1.310947191913e+00 1.238083403342e+00 1.154106978410e+00 1.129079184412e+00 1.200772924208e+00 1.316009914334e+00 1.411713603018e+00 1.431428021574e+00 1.334512669987e+00 1.171266415995e+00 1.041490290257e+00 1.051010688122e+00 1.190434468653e+00 1.348064353806e+00 1.428972378624e+00 1.392905116105e+00 1.253847342614e+00 1.083054049647e+00 1.001979813601e+00 1.088260257793e+00 1.269742589134e+00 1.423207618794e+00 1.471557900840e+00 1.393367717992e+00 1.221368304960e+00 1.049152118272e+00 1.011342458405e+00 1.149892270026e+00 1.352583818517e+00 1.497699913991e+00 1.521730488980e+00 1.417255176830e+00 1.232717869411e+00 1.078800876375e+00 1.086669372753e+00 1.259269324939e+00 1.468525411086e+00 1.602277302403e+00 1.608139708733e+00 1.489082692784e+00 1.303934527507e+00 1.167929045158e+00 1.194858067747e+00 1.365919770338e+00 1.556692744951e+00 1.664617152830e+00 1.644886819878e+00 1.501435967789e+00 1.336250840395e+00 1.269053621054e+00 1.343373219841e+00 1.514937585075e+00 1.668366569174e+00 1.742878634303e+00 1.658371498581e+00 1.445964229290e+00 1.190212249492e+00 1.044661473268e+00 1.132018404918e+00 1.365188415900e+00 1.580078032943e+00 1.677481073649e+00 1.621175027058e+00 1.424673005411e+00 1.152285610506e+00 9.342289758493e-01 9.289189236660e-01 1.115362094928e+00 1.324812875195e+00 1.444106508915e+00 1.431689286257e+00 1.296802597511e+00 1.094657527325e+00 9.292905189807e-01 9.147141919212e-01 1.044722209580e+00 1.203525621779e+00 1.301011097840e+00 1.303988842461e+00 1.225648648403e+00 1.117259796737e+00 1.051711044164e+00 1.075768709612e+00 1.164546838852e+00 1.253568219607e+00 1.295597367058e+00 1.281181661370e+00 1.237246680360e+00 1.212562312376e+00 1.243958884267e+00 1.322493212370e+00 1.401708571941e+00 1.434102122496e+00 1.395943610356e+00 1.338177439429e+00 1.306519896623e+00 1.296397395807e+00 1.365276885498e+00 1.493754003041e+00 1.618172029890e+00 1.676823644543e+00 1.636973772829e+00 1.505992556996e+00 1.339521753978e+00 1.239652217052e+00 1.294334639293e+00 1.475796946309e+00 1.674069054277e+00 1.794660779833e+00 1.788778211329e+00 1.654220080001e+00 1.438080889388e+00 1.243381486423e+00 1.201000096428e+00 1.340901898649e+00 1.548516242344e+00 1.700286498414e+00 1.728148915960e+00 1.617669078174e+00 1.405092077733e+00 1.183721141335e+00 1.093943440897e+00 1.204055759862e+00 1.411571841234e+00 1.580990206052e+00 1.635127788542e+00 1.553336188971e+00 1.365154732067e+00 1.154655407170e+00 1.055283895330e+00 1.148491383263e+00 1.351976555907e+00 1.535767053654e+00 1.622413614527e+00 1.589410221391e+00 1.460495620246e+00 1.342480366238e+00 1.300338069274e+00 1.351736966578e+00 1.457130738059e+00 1.525886542649e+00 1.545037681925e+00 1.477617117076e+00 1.375570801690e+00 1.320995734673e+00 1.369759560263e+00 1.494003688751e+00 1.612501482258e+00 1.656253980623e+00 1.597689129915e+00 1.458178622615e+00 1.310638414765e+00 1.259249243335e+00 1.354108010543e+00 1.529401464944e+00 1.678878374082e+00 1.729941115864e+00 1.659266599577e+00 1.494035234219e+00 1.314775231585e+00 1.238550905843e+00 1.326461010512e+00 1.506173363252e+00 1.660209092613e+00 1.711720637017e+00 1.638340152317e+00 1.471539460861e+00 1.298992557870e+00 1.242771051260e+00 1.354656628754e+00 1.548964646258e+00 1.705630651859e+00 1.749299507917e+00 1.658163403854e+00 1.462509090502e+00 1.249244179923e+00 1.151097963125e+00 1.241621428644e+00 1.434471814180e+00 1.596995719170e+00 1.647871506684e+00 1.588089001352e+00 1.441356053562e+00 1.289697514928e+00 1.181033594756e+00 1.159587720391e+00 1.213333712122e+00 1.285171659883e+00 1.318007699106e+00 1.284604787198e+00 1.194138192705e+00 1.090075079488e+00 1.035025762992e+00 1.065909787159e+00 1.154725361637e+00 1.238229511146e+00 1.266645670747e+00 1.222016949063e+00 1.120562915131e+00 1.010980370339e+00 9.592066020017e-01 9.995422941707e-01 1.097079064110e+00 1.186898265182e+00 1.222972871601e+00 1.191812349623e+00 1.111922254109e+00 1.028983915458e+00 9.977270997285e-01 1.041741728905e+00 1.131730100931e+00 1.217481207221e+00 1.264188152665e+00 1.263447644019e+00 1.230622962348e+00 1.195266503846e+00 1.184252995475e+00 1.204177202407e+00 1.239078264466e+00 1.266394454768e+00 1.273744252725e+00 1.265094096456e+00 1.255586789319e+00 1.258555436078e+00 1.269422759902e+00 1.300948812496e+00 1.345741915598e+00 1.367695514393e+00 1.345923412202e+00 1.259257445089e+00 1.125904960817e+00 1.027271993594e+00 1.039172209520e+00 1.148843491418e+00 1.268689821956e+00 1.320001909331e+00 1.266287649165e+00 1.117117315142e+00 9.337711554846e-01 8.320928774480e-01 8.999185441802e-01 1.068307855208e+00 1.211287139615e+00 1.251450985856e+00 1.163192424876e+00 9.668362005273e-01 7.392084791616e-01 6.373790594279e-01 7.613504959361e-01 9.682980521971e-01 1.112095356464e+00 1.128174514797e+00 1.005553045851e+00 7.827975828274e-01 5.800234916038e-01 6.138142936179e-01 8.593192568830e-01 1.107156598875e+00 1.247894865511e+00 1.239286453479e+00 1.082540764471e+00 8.255195463433e-01 5.998844648052e-01 6.368831701955e-01 8.955514229340e-01 1.151997562418e+00 1.298634618651e+00 1.298977050895e+00 1.164327331525e+00 9.541378869111e-01 8.011166026446e-01 8.014093062508e-01 9.485327574713e-01 1.109134928459e+00 1.195028545182e+00 1.176394565887e+00 1.066292182963e+00 9.197353578170e-01 8.299399962457e-01 8.686467641547e-01 9.953621363031e-01 1.112797982594e+00 1.153789647294e+00 1.095509869022e+00 9.574390512709e-01 8.070072766745e-01 7.542614000784e-01 8.523850546294e-01 1.016970658494e+00 1.142490102191e+00 1.169315533814e+00 1.080512758766e+00 8.995770083478e-01 7.037959126252e-01 6.404461094307e-01 7.805542810864e-01 9.910735619915e-01 1.145925855492e+00 1.185223046474e+00 1.093122536407e+00 8.924350675684e-01 6.598298937253e-01 5.672220465468e-01 7.258082188953e-01 9.687780176550e-01 1.150008721627e+00 1.206138389044e+00 1.118379177689e+00 9.035848886377e-01 6.252280053736e-01 4.608647140549e-01 6.197580042020e-01 9.031601576014e-01 1.128238445153e+00 1.235738020087e+00 1.216309133705e+00 1.084986639462e+00 8.815083955304e-01 6.933313322678e-01 6.606303698300e-01 8.179517916927e-01 1.034990521965e+00 1.207804903903e+00 1.289174978356e+00 1.267475409819e+00 1.160053231410e+00 1.014419934128e+00 9.078308029559e-01 9.128760031352e-01 1.022614725098e+00 1.161077696389e+00 1.259762290665e+00 1.284210171762e+00 1.232268655248e+00 1.131688560347e+00 1.036921652076e+00 1.009453711631e+00 1.069500008552e+00 1.174139486651e+00 1.259608396006e+00 1.279903103095e+00 1.216859132914e+00 1.081847065963e+00 9.203531444348e-01 8.160883534945e-01 8.482420304772e-01 9.941063453313e-01 1.160781851400e+00 1.274791303332e+00 1.297798564234e+00 1.220046574331e+00 1.057810423158e+00 8.575169157151e-01 7.071427872877e-01 7.092573657323e-01 8.504411493100e-01 1.021674125474e+00 1.145383762217e+00 1.188293525008e+00 1.147642858776e+00 1.045730160247e+00 9.280274743242e-01 8.545279525452e-01 8.648457498525e-01 9.392603098953e-01 1.022798848687e+00 1.072119242952e+00 1.071227795988e+00 1.030656664457e+00 9.822730011597e-01 9.653898023459e-01 9.998889760009e-01 1.068577985520e+00 1.132788477963e+00 1.158653533719e+00 1.131098414796e+00 1.058750667724e+00 9.753278325141e-01 9.322838143960e-01 9.672673647443e-01 1.067034221732e+00 1.180987409057e+00 1.260403012660e+00 1.276599798880e+00 1.224352251775e+00 1.122856221014e+00 1.016274365710e+00 9.642427848500e-01 1.003760468736e+00 1.111781996512e+00 1.230481115039e+00 1.310832766415e+00 1.327464155455e+00 1.279001794130e+00 1.186639294109e+00 1.091142900186e+00 1.040795344901e+00 1.062218164887e+00 1.137732515726e+00 1.223674647614e+00 1.282254330661e+00 1.295336429505e+00 1.265073516802e+00 1.209815181426e+00 1.156172469199e+00 1.126172928211e+00 1.124308052790e+00 1.136354887221e+00 1.141978256080e+00 1.128962829431e+00 1.100036810207e+00 1.071111800099e+00 1.061294963397e+00 1.077989954152e+00 1.109009089513e+00 1.130219414495e+00 1.120615206839e+00 1.074332127026e+00 1.007625998351e+00 9.593301392007e-01 9.736471076129e-01 1.062126478112e+00 1.189618068165e+00 1.303871256204e+00 1.362996287913e+00 1.345313798312e+00 1.253132927341e+00 1.117276046407e+00 1.001363941388e+00 9.836354032094e-01 1.087584618307e+00 1.251995379494e+00 1.396364867907e+00 1.464633654708e+00 1.429893840822e+00 1.293178541304e+00 1.086899174080e+00 8.872080780007e-01 8.173576114939e-01 9.380393261885e-01 1.151350252077e+00 1.340405375363e+00 1.438204418608e+00 1.415844515947e+00 1.273727726770e+00 1.042001730101e+00 7.939292290994e-01 6.737460587459e-01 7.907514123750e-01 1.026247769016e+00 1.237181744507e+00 1.353674887522e+00 1.348934649475e+00 1.225204019100e+00 1.012382879459e+00 7.774227241142e-01 6.454409600177e-01 7.222414217723e-01 9.167998310751e-01 1.095421435986e+00 1.191480142733e+00 1.182552798582e+00 1.076118568363e+00 9.080525372249e-01 7.487547667140e-01 6.952601655924e-01 7.807466504192e-01 9.240080388349e-01 1.038274978570e+00 1.079330345213e+00 1.037840662613e+00 9.336906269503e-01 8.161079565002e-01 7.561655980330e-01 7.972205488386e-01 9.025908888617e-01 1.000820095988e+00 1.040802414336e+00 1.001424561852e+00 8.901708292123e-01 7.468967196078e-01 6.516885547295e-01 6.870851999024e-01 8.305422976127e-01 9.901843470103e-01 1.098398529533e+00 1.121635525930e+00 1.052660859565e+00 9.089164049329e-01 7.380774378347e-01 6.285982652924e-01 6.664227028146e-01 8.147623476511e-01 9.736736515920e-01 1.079737013066e+00 1.106834470544e+00 1.055471863839e+00 9.493382332773e-01 8.343265772229e-01 7.690132460969e-01 7.861924674747e-01 8.572323649516e-01 9.249381283575e-01 9.480738087825e-01 9.126288839149e-01 8.309992858323e-01 7.408690047421e-01 6.959017609258e-01 7.270511184692e-01 8.065480158231e-01 8.789163560923e-01 9.023997279956e-01 8.599676441971e-01 7.608199970927e-01 6.455742973019e-01 5.895699568471e-01 6.506510079407e-01 7.886061000834e-01 9.237766751479e-01 1.001570364874e+00 9.951751035803e-01 9.009510316841e-01 7.394181442436e-01 5.665529949986e-01 4.939798706291e-01 5.949242987838e-01 7.724818552846e-01 9.230155756956e-01 9.962898259602e-01 9.742282165539e-01 8.633216504512e-01 6.980788309119e-01 5.573151481914e-01 5.583877533950e-01 7.067086803642e-01 8.882341966123e-01 1.022128382552e+00 1.071613711460e+00 1.028749215173e+00 9.118456304865e-01 7.710695591083e-01 6.931423886488e-01 7.488937699347e-01 8.996315093820e-01 1.055247703545e+00 1.153322048733e+00 1.164154123597e+00 1.083962138924e+00 9.333625261810e-01 7.616493985757e-01 6.522504238631e-01 6.775719401839e-01 7.998851727795e-01 9.265080180174e-01 9.980862231897e-01 9.926159999373e-01 9.168835991780e-01 8.047299412853e-01 7.161752770120e-01 7.117725235601e-01 7.904652966760e-01 8.908412316297e-01 9.544647347774e-01 9.512112750458e-01 8.797519215220e-01 7.691035865649e-01 6.829778830298e-01 6.959242002631e-01 8.112579241893e-01 9.574783869238e-01 1.066716884230e+00 1.100129362075e+00 1.045550420475e+00 9.172338841577e-01 7.626109750677e-01 6.715804055506e-01 7.261919094839e-01 8.872447294066e-01 1.055626871867e+00 1.164219049524e+00 1.181385403217e+00 1.103343254616e+00 9.542100047011e-01 7.938047340555e-01 7.213405845682e-01 8.019584860668e-01 9.733506890421e-01 1.137467772964e+00 1.234335462781e+00 1.239580289355e+00 1.157527699103e+00 1.021121613660e+00 8.945630612591e-01 8.574959380790e-01 9.365219681949e-01 1.071570077313e+00 1.185890732631e+00 1.232022968117e+00 1.194875538749e+00 1.089707372905e+00 9.637144061183e-01 8.916864228600e-01 9.311878703586e-01 1.058095373096e+00 1.196924384483e+00 1.285150583379e+00 1.290391750946e+00 1.208899409310e+00 1.065283889388e+00 9.154739317366e-01 8.401549279396e-01 8.875491493436e-01 1.012459081117e+00 1.132712601834e+00 1.192085549626e+00 1.168333873602e+00 1.069525730850e+00 9.341011506136e-01 8.303218834913e-01 8.261426518299e-01 9.176916990253e-01 1.032569364727e+00 1.102160304360e+00 1.089168587241e+00 9.873322762094e-01 8.229589204889e-01 6.676295052775e-01 6.391593052857e-01 7.750145872607e-01 9.699659273674e-01 1.126377609378e+00 1.193683419645e+00 1.154657482255e+00 1.021436362991e+00 8.419963603698e-01 7.156334986995e-01 7.549646477562e-01 9.337194509337e-01 1.131375142070e+00 1.263214757056e+00 1.287870023220e+00 1.195860677115e+00 1.008640936095e+00 7.901275578103e-01 6.722142849358e-01 7.726717536065e-01 1.000486553458e+00 1.214189797676e+00 1.337125666557e+00 1.336582293704e+00 1.211190881407e+00 9.917942433356e-01 7.577775007701e-01 6.660111457710e-01 8.133326469971e-01 1.061181367674e+00 1.269519265886e+00 1.370727173471e+00 1.339059393023e+00 1.179810696317e+00 9.320400251357e-01 6.911429480902e-01 6.394758328124e-01 8.327749011269e-01 1.089424663714e+00 1.280264946221e+00 1.348433681080e+00 1.275016894859e+00 1.070541149292e+00 7.795786969117e-01 5.209701017129e-01 5.498766786367e-01 8.299756031681e-01 1.116697879094e+00 1.307656773928e+00 1.362944715725e+00 1.274168673043e+00 1.061299573887e+00 7.818190966624e-01 5.740375751136e-01 6.453774895255e-01 9.093316242667e-01 1.165565204752e+00 1.323865005593e+00 1.349007237167e+00 1.237270908671e+00 1.013746358614e+00 7.425389609244e-01 5.684798918755e-01 6.621814923330e-01 9.082075594858e-01 1.132738661338e+00 1.260629085691e+00 1.266670296961e+00 1.157464735261e+00 9.710106210343e-01 7.864501929317e-01 7.229753857254e-01 8.283874620101e-01 1.002371553055e+00 1.139506055355e+00 1.186927891416e+00 1.131792751011e+00 1.017575038119e+00
 5.053928308803e-01 4.931159781312e-01 4.813966448667e-01 4.733017055638e-01 4.768113326507e-01 4.844045652191e-01 4.972870046397e-01 5.127826320654e-01 5.243443556099e-01 5.252456191504e-01 5.125021671217e-01 4.894905910466e-01 4.664253994165e-01 4.568748515108e-01 4.690841969314e-01 4.985975799104e-01 5.313585889559e-01 5.527981798534e-01 5.539387609633e-01 5.336020768682e-01 4.987036942347e-01 4.630436530773e-01 4.426358087107e-01 4.462047899513e-01 4.682557180472e-01 4.942024564481e-01 5.106018201241e-01 5.104814004679e-01 4.939978628707e-01 4.670988429621e-01 4.389353863474e-01 4.178879562333e-01 4.072174115185e-01 4.035527299992e-01 3.998715759205e-01 3.900038346187e-01 3.712845547912e-01 3.449281423366e-01 3.151831575107e-01 2.876806219802e-01 2.671920129318e-01 2.553393428154e-01 2.498840595044e-01 2.464256923569e-01 2.450729627501e-01 2.391878749284e-01 2.320549125639e-01 2.285107613989e-01 2.249059260780e-01 2.221589771081e-01 2.260418783031e-01 2.366557761239e-01 2.479811354734e-01 2.535553375433e-01 2.521682775604e-01 2.502908458344e-01 2.591357470057e-01 2.847789732394e-01 3.207404262233e-01 3.531120234436e-01 3.694394054062e-01 3.638359903879e-01 3.399342932643e-01 3.130578663637e-01 3.071823676707e-01 3.363430071524e-01 3.879877155219e-01 4.373880135288e-01 4.653000991508e-01 4.628587524179e-01 4.323190128035e-01 3.876530258139e-01 3.531119364484e-01 3.510896913400e-01 3.799152082931e-01 4.155391046966e-01 4.347428553447e-01 4.266095899386e-01 3.942143888735e-01 3.546459948542e-01 3.347613379408e-01 3.515456057368e-01 3.921728140912e-01 4.290923904537e-01 4.421439741090e-01 4.250633003268e-01 3.875045777693e-01 3.591388522902e-01 3.712410280758e-01 4.217939134424e-01 4.866725786045e-01 5.429383739650e-01 5.612054920037e-01 5.461398269526e-01 5.004126727489e-01 4.525022164576e-01 4.369385687853e-01 4.650753404473e-01 5.119974714918e-01 5.440132259018e-01 5.410767776275e-01 5.020563041159e-01 4.466169321854e-01 4.143735295372e-01 4.399473783001e-01 5.108345361267e-01 5.841159227829e-01 6.252675183088e-01 6.181699949356e-01 5.656670271064e-01 4.921708543401e-01 4.457570614181e-01 4.717219189163e-01 5.566556683269e-01 6.483069745386e-01 7.060613527485e-01 7.109598462837e-01 6.641782221129e-01 5.880510331846e-01 5.275342228840e-01 5.322686213699e-01 6.051871123409e-01 6.998220453094e-01 7.708556841334e-01 7.943193916964e-01 7.676689834414e-01 7.091245785865e-01 6.563108241032e-01 6.519232083051e-01 7.082613581039e-01 7.946794056230e-01 8.695636386859e-01 9.054592414713e-01 9.011907542320e-01 8.700437651646e-01 8.159934947056e-01 7.611824970452e-01 7.338770484537e-01 7.513528384513e-01 8.032302368040e-01 8.609607366187e-01 8.981962093280e-01 9.011036696220e-01 8.702611279600e-01 8.194617471620e-01 7.717982697385e-01 7.501821419567e-01 7.632164834405e-01 7.993058072641e-01 8.371014814394e-01 8.592481440353e-01 8.587389443893e-01 8.392490553612e-01 8.123068408852e-01 7.918804713733e-01 7.873040254930e-01 7.982579689868e-01 8.162181683640e-01 8.307551725355e-01 8.351097865132e-01 8.283881630399e-01 8.147225239761e-01 8.005936289157e-01 7.914885417349e-01 7.894821516186e-01 7.930673506987e-01 7.990157227740e-01 8.045902665360e-01 8.085754520248e-01 8.108993061957e-01 8.115330337324e-01 8.098252559649e-01 8.048720826058e-01 7.967407677439e-01 7.883170016059e-01 7.947400257157e-01 8.242240562997e-01 8.692181573620e-01 9.205982045687e-01 9.599957362362e-01 9.565797695822e-01 9.201327103416e-01 8.513699233826e-01 7.734061365911e-01 7.237367458864e-01 7.264901145636e-01 7.710785671496e-01 8.238499328019e-01 8.552044236935e-01 8.518496999000e-01 8.174812349677e-01 7.694835426161e-01 7.317915429597e-01 7.218076779603e-01 7.379153671978e-01 7.618785625744e-01 7.732924786238e-01 7.607441066767e-01 7.252670370582e-01 6.790591692532e-01 6.402467678369e-01 6.228404153399e-01 6.265122187698e-01 6.371421319054e-01 6.379641398587e-01 6.195859576127e-01 5.840512377582e-01 5.445294087793e-01 5.201114994063e-01 5.236015190260e-01 5.500750139968e-01 5.813390462092e-01 5.998953634546e-01 5.977955369757e-01 5.791673146634e-01 5.588800826992e-01 5.556678962388e-01 5.787669001517e-01 6.191991142669e-01 6.567690840330e-01 6.729133237568e-01 6.721268541750e-01 6.525352573609e-01 5.971309153703e-01 5.517616792899e-01 5.416807255627e-01 5.682149850087e-01 6.190541350076e-01 6.678719622506e-01 6.915463046304e-01 6.789179629821e-01 6.342005486994e-01 5.788336558661e-01 5.479004773429e-01 5.682007151629e-01 6.296508113130e-01 6.956733217863e-01 7.329409158487e-01 7.239848239444e-01 6.696621316609e-01 5.908103646553e-01 5.284817404076e-01 5.258326055949e-01 5.829924500987e-01 6.556811171186e-01 7.003412462100e-01 6.937172867885e-01 6.338625822892e-01 5.410348665251e-01 4.614218003276e-01 4.533838815578e-01 5.225474607260e-01 6.127656066169e-01 6.736947869309e-01 6.815911492901e-01 6.360364772035e-01 5.589903118535e-01 4.950778218322e-01 4.929846643464e-01 5.535956509692e-01 6.289299628408e-01 6.745808981392e-01 6.696794630909e-01 6.169501143405e-01 5.446106508999e-01 5.115421051130e-01 5.400844261658e-01 6.101948551005e-01 6.840359681953e-01 7.122463179945e-01 6.765227717001e-01 5.930863350071e-01 5.067139439854e-01 4.829826898050e-01 5.464695527296e-01 6.459395029868e-01 7.230558643840e-01 7.472207654444e-01 7.135877862427e-01 6.401171048839e-01 5.660454641190e-01 5.389193110998e-01 5.739555948460e-01 6.359511485545e-01 6.805299499654e-01 6.835384483471e-01 6.441991333170e-01 5.824069159764e-01 5.323789991488e-01 5.224876916850e-01 5.475517870653e-01 5.749862342832e-01 5.764169866124e-01 5.446651875466e-01 4.978702750016e-01 4.756489332664e-01 5.095500529279e-01 5.841768111695e-01 6.553869395404e-01 6.869509832167e-01 6.620508237365e-01 5.856711240648e-01 4.897011458680e-01 4.381671278144e-01 4.840221328536e-01 5.916063591668e-01 6.915563290546e-01 7.402440116507e-01 7.235925454090e-01 6.595393613519e-01 5.872593520410e-01 5.282247423122e-01 5.158846061368e-01 5.582580451749e-01 6.272665174944e-01 6.844617221775e-01 7.101391921380e-01 6.995044839012e-01 6.616549706628e-01 6.180451249928e-01 5.963687625717e-01 6.144267186718e-01 6.651246275740e-01 7.239472957372e-01 7.668802306660e-01 7.794251785642e-01 7.582532116860e-01 7.107811430423e-01 6.541347355998e-01 6.115853403505e-01 6.024290757548e-01 6.281637589902e-01 6.715988779300e-01 7.105957988996e-01 7.292158752935e-01 7.211745994084e-01 6.899780137026e-01 6.481503317831e-01 6.146908064439e-01 6.076640560797e-01 6.326181307206e-01 6.783954116796e-01 7.259953956514e-01 7.590548982170e-01 7.686856061087e-01 7.544648059881e-01 7.240793360473e-01 6.916406433258e-01 6.731709659278e-01 6.787616448443e-01 7.061882777594e-01 7.436472339049e-01 7.850538996407e-01 8.251504760853e-01 8.551278668970e-01 8.712570277033e-01 8.659396657855e-01 8.209357353579e-01 7.571264156298e-01 6.919280160654e-01 6.603397832659e-01 6.831699161461e-01 7.414092696647e-01 7.953635886930e-01 8.134488406617e-01 7.829084723225e-01 7.117032424524e-01 6.293885129536e-01 5.822333335551e-01 6.029820508916e-01 6.732573865235e-01 7.451748872997e-01 7.809806044804e-01 7.641199800055e-01 6.992343626780e-01 6.132003065243e-01 5.549078085195e-01 5.706872300296e-01 6.533313885846e-01 7.529451067494e-01 8.263080460420e-01 8.513665217593e-01 8.254843027342e-01 7.636118736561e-01 6.968649252888e-01 6.645716213535e-01 6.897874432935e-01 7.582925116958e-01 8.352171521747e-01 8.915979116033e-01 9.132963941626e-01 9.003181923047e-01 8.640275973422e-01 8.231622911719e-01 7.972380777366e-01 7.976363407281e-01 8.221279183595e-01 8.589184682545e-01 9.200003244931e-01 9.781247249468e-01 1.034432271015e+00 1.077294347785e+00 1.068482112510e+00 1.034776174254e+00 9.607859328453e-01 8.823143575964e-01 8.471574441630e-01 8.811387186530e-01 9.615761908690e-01 1.039952237827e+00 1.076646143788e+00 1.054482278004e+00 9.812620630077e-01 8.898659399111e-01 8.312238752519e-01 8.436552500610e-01 9.140006676459e-01 9.912601129360e-01 1.029242156798e+00 1.006057608603e+00 9.277601227695e-01 8.297510239426e-01 7.715277222588e-01 7.996574783539e-01 8.961333945162e-01 1.000369366855e+00 1.062321467196e+00 1.060319477916e+00 1.002173450898e+00 9.244050315008e-01 8.828967795796e-01 9.166846721357e-01 1.008215552202e+00 1.102884866764e+00 1.153293066877e+00 1.137951681724e+00 1.064773536570e+00 9.710510849808e-01 9.143933916104e-01 9.359380115206e-01 1.017532073087e+00 1.100764007210e+00 1.134636913438e+00 1.099512838290e+00 1.018701513832e+00 9.021599161990e-01 8.138413725308e-01 8.059036491460e-01 8.840423767608e-01 9.898978130658e-01 1.059831640899e+00 1.057850255827e+00 9.801328735733e-01 8.571962385551e-01 7.569393972144e-01 7.579772945934e-01 8.638211366411e-01 9.974973426936e-01 1.086537922417e+00 1.093984618482e+00 1.017537253648e+00 8.901547013744e-01 7.830546730622e-01 7.791062856049e-01 8.839583886376e-01 1.017697507241e+00 1.103992796502e+00 1.103194033442e+00 1.010651383083e+00 8.566610888341e-01 7.130735718774e-01 6.799587509679e-01 7.797963017216e-01 9.206587083220e-01 1.015124452137e+00 1.020702610764e+00 9.318448129222e-01 7.768798653620e-01 6.251486268158e-01 5.818070353032e-01 6.767977660458e-01 8.129817067720e-01 9.026135542921e-01 9.073562821275e-01 8.266277451503e-01 7.044902330202e-01 6.206023036391e-01 6.339041021038e-01 7.359323532914e-01 8.472145623551e-01 9.096361582551e-01 8.884783521525e-01 7.750751927944e-01 6.148995641813e-01 5.155133209831e-01 5.839147752545e-01 7.510560053743e-01 8.956400896414e-01 9.546367779806e-01 9.091716389552e-01 7.764843940201e-01 6.177397514672e-01 5.500244937433e-01 6.457674342230e-01 8.094415025389e-01 9.319620714133e-01 9.598703098174e-01 8.800747572506e-01 7.142716901134e-01 5.306347513747e-01 4.684761527493e-01 5.937642113901e-01 7.685522554152e-01 8.836825892157e-01 8.953570242513e-01 7.980584734939e-01 6.204513219128e-01 4.444172051486e-01 4.315834996425e-01 5.960019337008e-01 7.741032819427e-01 8.770176054163e-01 8.732242888717e-01 7.643252086269e-01 5.836163769794e-01 4.153173436406e-01 4.107454548475e-01 5.607594292983e-01 7.101888593028e-01 7.815557100322e-01 7.510754270943e-01 6.378776128322e-01 4.884816547565e-01 3.667244832338e-01 3.651571882086e-01 4.584865415980e-01 5.531151348722e-01 5.948982668403e-01 5.689936507233e-01 4.882967294019e-01 3.962734047418e-01 3.682782387700e-01 4.380749003072e-01 5.438141814517e-01 6.247353975180e-01 6.548807331226e-01 6.347957932203e-01 5.868625521810e-01 5.489784402029e-01 5.527537226641e-01 5.933607884216e-01 6.367182905732e-01 6.523733136004e-01 6.300638469743e-01 5.827491148488e-01 5.435461509846e-01 5.470411040647e-01 5.945062835819e-01 6.516147460005e-01 6.815840678549e-01 6.652502729074e-01 6.062552222923e-01 5.341425582534e-01 5.014944000175e-01 5.450225510301e-01 6.386989356502e-01 7.295524391234e-01 7.814198622285e-01 7.818311763066e-01 7.403055055504e-01 6.862340970279e-01 6.595222806594e-01 6.840026488943e-01 7.453600283003e-01 8.110748564027e-01 8.717801675683e-01 9.136338689470e-01 9.308582743968e-01 9.250294528581e-01 8.953306785258e-01 8.371069827187e-01 7.843314577757e-01 7.660138768911e-01 7.904934045493e-01 8.389905572235e-01 8.833488910587e-01 9.036349443814e-01 8.935964220054e-01 8.593601572788e-01 8.155500932041e-01 7.796588350924e-01 7.648644482809e-01 7.742605340149e-01 8.008502834428e-01 8.326954928850e-01 8.578009039368e-01 8.663937765508e-01 8.521747053427e-01 8.140982548140e-01 7.592165213374e-01 7.050233727322e-01 6.768738959304e-01 6.934429766286e-01 7.487052636327e-01 8.153838252391e-01 8.641388386414e-01 8.765554259612e-01 8.501078741608e-01 8.001985071634e-01 7.585365161064e-01 7.596021075392e-01 8.134285418668e-01 8.958937763191e-01 9.712807182419e-01 1.014113606708e+00 1.016791595287e+00 9.899392092673e-01 9.581968732142e-01 9.484436618829e-01 9.849085354961e-01 1.061636355561e+00 1.136011216221e+00 1.193340805645e+00 1.206289467973e+00 1.136933940019e+00 1.033057622427e+00 9.120315060691e-01 8.436347595781e-01 8.747887106916e-01 9.762462865560e-01 1.079144464486e+00 1.132575890967e+00 1.117312422613e+00 1.042921964005e+00 9.432694945639e-01 8.666155265624e-01 8.489565215114e-01 8.827429327066e-01 9.266626320639e-01 9.434009888847e-01 9.194205829959e-01 8.663756112236e-01 8.142584310660e-01 7.939924911024e-01 8.126558589820e-01 8.476425765911e-01 8.690760359045e-01 8.620821717228e-01 8.350308336117e-01 8.160617262541e-01 8.348587988524e-01 8.953829440383e-01 9.704582676607e-01 1.024261121061e+00 1.033309186052e+00 9.958734221417e-01 9.349673783935e-01 8.936633476281e-01 9.109511516727e-01 9.857670686432e-01 1.077257282696e+00 1.139267600047e+00 1.143814048803e+00 1.088522838627e+00 9.996100924737e-01 9.568295907485e-01 9.766993851590e-01 1.062780895235e+00 1.182161758330e+00 1.261025625220e+00 1.268837372920e+00 1.207495871652e+00 1.104819604795e+00 1.010865056642e+00 9.797455535661e-01 1.029620546050e+00 1.126047860993e+00 1.217656368635e+00 1.269037881347e+00 1.268337354725e+00 1.224539717968e+00 1.161709181540e+00 1.109504185054e+00 1.089002000321e+00 1.101026978887e+00 1.128895401712e+00 1.152633784832e+00 1.160567707901e+00 1.152241823008e+00 1.135337526448e+00 1.119633558616e+00 1.111148711954e+00 1.109575487052e+00 1.110321845817e+00 1.108850586714e+00 1.103945199801e+00 1.097954676996e+00 1.094608019816e+00 1.096106181346e+00 1.101576195317e+00 1.107934368574e+00 1.112181242004e+00 1.113343821016e+00 1.112782397274e+00 1.112919426108e+00 1.115200903295e+00 1.118878393326e+00 1.121564477301e+00 1.138310937526e+00 1.171369095624e+00 1.209353164337e+00 1.226936524913e+00 1.188660294958e+00 1.104892796610e+00 1.027769855458e+00 1.019827423598e+00 1.097637218502e+00 1.211731974996e+00 1.295317471871e+00 1.304733850442e+00 1.231213307771e+00 1.104938406765e+00 9.963213405646e-01 9.881614860982e-01 1.094362704940e+00 1.241097554422e+00 1.345634587613e+00 1.360087888295e+00 1.276564456396e+00 1.128908445149e+00 9.962682133169e-01 9.777188804083e-01 1.094791197436e+00 1.262358334676e+00 1.387174694572e+00 1.417344023780e+00 1.343840262180e+00 1.199450738791e+00 1.060115425760e+00 1.022525217325e+00 1.117432047808e+00 1.270146662555e+00 1.387513873709e+00 1.414304875614e+00 1.337823079461e+00 1.185650694140e+00 1.026065025411e+00 9.530022254715e-01 1.010789511672e+00 1.136946224299e+00 1.239291053741e+00 1.262314426163e+00 1.208004535676e+00 1.130918926652e+00 1.061475413554e+00 1.030582337347e+00 1.043959806901e+00 1.057797314378e+00 1.078403255849e+00 1.045200225161e+00 9.660667384922e-01 8.807073373060e-01 8.437485509500e-01 8.822864369252e-01 9.648660859199e-01 1.034360931999e+00 1.048993206045e+00 9.954969927216e-01 8.916285134067e-01 7.874888118873e-01 7.516924903755e-01 8.122320334255e-01 9.199374380360e-01 1.006024902371e+00 1.027702262563e+00 9.747289544653e-01 8.700023538196e-01 7.724535601280e-01 7.601586002551e-01 8.565256559972e-01 1.000223511209e+00 1.118213349777e+00 1.166384284335e+00 1.130995534884e+00 1.026843881000e+00 8.985206450493e-01 8.168044345707e-01 8.386055454128e-01 9.437286457740e-01 1.061229282263e+00 1.133653774001e+00 1.133919563603e+00 1.062288721614e+00 9.436426860301e-01 8.257845061953e-01 7.674953237002e-01 7.966224805776e-01 8.797579356708e-01 9.594051385846e-01 1.022142993181e+00 1.052531026324e+00 1.058329993211e+00 1.027397468090e+00 9.438636912630e-01 8.414315799135e-01 7.675072877838e-01 7.662281072579e-01 8.362526263201e-01 9.322859218453e-01 1.007484746085e+00 1.034666448742e+00 1.007989695967e+00 9.413319532651e-01 8.657672569145e-01 8.207024970227e-01 8.309341268338e-01 8.855483449337e-01 9.498343552350e-01 9.924457204082e-01 9.985169285173e-01 9.711773350452e-01 9.286862545711e-01 8.974624844909e-01 8.987002012972e-01 9.345031057744e-01 9.879676427103e-01 1.036736172424e+00 1.064743273202e+00 1.066175905261e+00 1.044577838884e+00 1.010103113953e+00 9.762395227861e-01 9.563468870408e-01 9.602030313646e-01 9.908261223871e-01 1.042911135092e+00 1.103871041894e+00 1.157188278029e+00 1.186982390830e+00 1.182964770410e+00 1.145703082681e+00 1.091274699711e+00 1.052632856983e+00 1.084820982228e+00 1.181397300525e+00 1.322221655798e+00 1.451801582033e+00 1.504333371496e+00 1.472985628727e+00 1.373511081060e+00 1.245884493978e+00 1.149326009734e+00 1.136622841537e+00 1.210704571668e+00 1.321975962893e+00 1.411988939876e+00 1.442391389772e+00 1.400669469387e+00 1.299452467350e+00 1.175025111635e+00 1.080574109113e+00 1.060960901063e+00 1.115055929230e+00 1.196756765736e+00 1.255045095965e+00 1.259940638550e+00 1.207713023725e+00 1.119496021030e+00 1.036029755884e+00 1.000836537429e+00 1.029216274835e+00 1.094862843720e+00 1.155600945097e+00 1.182314927458e+00 1.169314941804e+00 1.133128009455e+00 1.103606808820e+00 1.105867846978e+00 1.141214763984e+00 1.186803548693e+00 1.214608410232e+00 1.210045900920e+00 1.180465115623e+00 1.153467192165e+00 1.162061620082e+00 1.220432208986e+00 1.328764776680e+00 1.445935399652e+00 1.539362085354e+00 1.572931461813e+00 1.510803128833e+00 1.373889875023e+00 1.225084497133e+00 1.162878213404e+00 1.243264346503e+00 1.411153893308e+00 1.567207391323e+00 1.641983205278e+00 1.610519135314e+00 1.490313866977e+00 1.339095040854e+00 1.242076487475e+00 1.260130857287e+00 1.367894042691e+00 1.483580534546e+00 1.539503949224e+00 1.508975355867e+00 1.407859202395e+00 1.290463482730e+00 1.230846560492e+00 1.270577811297e+00 1.375999522829e+00 1.473991588130e+00 1.507239405992e+00 1.454855575737e+00 1.335156276429e+00 1.204277164184e+00 1.140183569685e+00 1.187315964841e+00 1.308911648029e+00 1.429013330801e+00 1.490988957664e+00 1.474447224166e+00 1.393957515134e+00 1.293277180805e+00 1.229679932729e+00 1.239091634761e+00 1.306226258323e+00 1.382327922647e+00 1.424796451216e+00 1.430223081706e+00 1.451017598763e+00 1.431362804109e+00 1.423758871670e+00 1.392281727964e+00 1.391781491099e+00 1.355699563727e+00 1.285137373086e+00 1.211525941697e+00 1.178782295783e+00 1.211988721219e+00 1.291125371334e+00 1.366355503297e+00 1.392158794528e+00 1.347475236717e+00 1.243525063867e+00 1.126531864692e+00 1.066566260950e+00 1.108423134404e+00 1.221466811875e+00 1.332445513084e+00 1.383238305913e+00 1.352191996169e+00 1.258420209702e+00 1.161999222945e+00 1.143372853999e+00 1.237054450282e+00 1.391905931084e+00 1.525903344185e+00 1.580404023767e+00 1.535038325036e+00 1.410743877436e+00 1.271673081958e+00 1.210341615436e+00 1.280518417598e+00 1.436050311213e+00 1.584287076604e+00 1.656036577062e+00 1.623944614238e+00 1.502439556942e+00 1.346232118736e+00 1.239226121671e+00 1.245946987900e+00 1.346872697811e+00 1.462671094396e+00 1.533548382340e+00 1.539522802117e+00 1.505212141490e+00 1.426084490528e+00 1.337202467288e+00 1.258032671091e+00 1.225883117889e+00 1.244972321798e+00 1.285864181410e+00 1.312764843197e+00 1.306392068961e+00 1.269629145038e+00 1.221268485227e+00 1.182458044134e+00 1.161721479726e+00 1.150343843552e+00 1.133202676847e+00 1.104810937991e+00 1.077512826155e+00 1.075061064453e+00 1.111766388696e+00 1.174551410241e+00 1.229234381231e+00 1.242196364266e+00 1.198125569895e+00 1.110861645994e+00 1.028816724508e+00 1.020311420494e+00 1.116472433270e+00 1.273766365831e+00 1.418949738122e+00 1.495565126904e+00 1.476939508504e+00 1.368852510138e+00 1.213005827498e+00 1.088163664226e+00 1.079307395733e+00 1.195582674273e+00 1.359604681597e+00 1.489188050823e+00 1.537522440815e+00 1.494199080911e+00 1.381003485143e+00 1.247068753646e+00 1.169043065782e+00 1.196058944296e+00 1.298126915392e+00 1.390988507269e+00 1.403895874604e+00 1.333604120904e+00 1.217858424526e+00 1.121271298237e+00 1.099423726274e+00 1.149463751309e+00 1.215758536908e+00 1.244194884094e+00 1.213735322766e+00 1.140347825200e+00 1.067805575973e+00 1.041392455723e+00 1.068653530790e+00 1.111549487429e+00 1.123089780337e+00 1.080752193815e+00 9.992232898966e-01 9.290212166586e-01 9.282015139311e-01 1.002926657363e+00 1.095691072125e+00 1.139402437576e+00 1.094431674395e+00 9.593667987881e-01 7.807308438372e-01 6.695846694264e-01 7.366365334342e-01 9.190583414646e-01 1.081951310907e+00 1.143412364472e+00 1.070552528952e+00 8.708243125921e-01 6.028930435648e-01 4.481319308863e-01 6.183527224430e-01 9.038584203705e-01 1.121097470131e+00 1.201178173339e+00 1.124714900344e+00 9.259417807470e-01 7.003222962465e-01 5.748719342965e-01 6.866620639625e-01 9.330529496724e-01 1.154591222436e+00 1.290796516736e+00 1.277145550442e+00 1.128822419184e+00 9.051409445335e-01 7.323516715707e-01 7.650539498233e-01 9.631842515835e-01 1.164971664388e+00 1.275322327180e+00 1.262350247586e+00 1.139699809211e+00 9.652792552214e-01 8.422914717475e-01 8.639193949646e-01 9.957026844702e-01 1.126484220708e+00 1.180446121808e+00 1.133542380369e+00 1.007047844935e+00 8.674810260263e-01 8.131911018482e-01 8.893948324713e-01 1.026542820062e+00 1.132517140563e+00 1.156871204410e+00 1.093457588699e+00 9.767513158138e-01 8.777235670285e-01 8.701713522087e-01 9.553365222568e-01 1.061183202452e+00 1.119339785054e+00 1.099664833508e+00 1.012237247969e+00 9.051186073256e-01 8.499109981993e-01 8.866078845289e-01 9.756363664360e-01 1.044960004665e+00 1.048625504701e+00 9.754838626779e-01 8.862933729962e-01 8.569335263474e-01 9.109016216837e-01 1.015707682288e+00 1.100567904032e+00 1.128742585280e+00 1.088354787630e+00 9.995626563508e-01 9.175384209610e-01 9.134244567267e-01 1.010298103925e+00 1.155075365341e+00 1.276314523999e+00 1.327276813137e+00 1.294354793119e+00 1.198040312210e+00 1.092158882845e+00 1.047543419684e+00 1.099514799724e+00 1.209886826798e+00 1.309491156144e+00 1.349556938570e+00 1.317283241504e+00 1.236181728211e+00 1.159636518735e+00 1.144988935949e+00 1.206274159122e+00 1.300397613946e+00 1.369327075261e+00 1.378152304782e+00 1.327470878791e+00 1.253166663786e+00 1.212480279129e+00 1.245176111832e+00 1.335016059835e+00 1.425388948666e+00 1.463928659933e+00 1.427616479034e+00 1.330152770159e+00 1.221085806686e+00 1.168155692237e+00 1.206746474524e+00 1.302270194846e+00 1.419016273319e+00 1.476957059210e+00 1.471659742299e+00 1.402856381726e+00 1.253487817038e+00 1.117554324220e+00 1.036302614468e+00 1.067055555703e+00 1.176411617915e+00 1.281544054262e+00 1.321426785996e+00 1.277698292228e+00 1.174321266466e+00 1.072428415911e+00 1.043953221518e+00 1.109549625061e+00 1.215936442942e+00 1.293972818607e+00 1.305316827605e+00 1.253024335451e+00 1.179343462820e+00 1.148619311796e+00 1.200375392265e+00 1.309263734808e+00 1.412562289314e+00 1.459931962936e+00 1.436015581906e+00 1.365180843172e+00 1.305242572539e+00 1.316644956384e+00 1.409681693867e+00 1.533178585474e+00 1.620642744623e+00 1.629549171864e+00 1.555631500525e+00 1.436764829735e+00 1.346777633759e+00 1.356965079831e+00 1.469548957865e+00 1.614507945674e+00 1.713496929060e+00 1.720199398880e+00 1.629648389915e+00 1.479613762655e+00 1.347594161540e+00 1.337675453603e+00 1.452594983314e+00 1.604134799895e+00 1.742279152202e+00 1.776383148959e+00 1.687813120205e+00 1.515349836819e+00 1.341118414681e+00 1.265220358492e+00 1.327232479758e+00 1.461915689318e+00 1.575288575361e+00 1.610693394383e+00 1.558359261303e+00 1.448120649838e+00 1.336644103567e+00 1.280202591690e+00 1.294563432879e+00 1.345019957593e+00 1.384363855356e+00 1.388765755052e+00 1.365794406793e+00 1.342454472033e+00 1.340920486779e+00 1.356888118088e+00 1.361968017403e+00 1.327574235047e+00 1.249215506760e+00 1.160242304089e+00 1.125298047529e+00 1.190778775713e+00 1.328384750136e+00 1.460149855055e+00 1.516312438932e+00 1.461399805282e+00 1.303927489229e+00 1.109029773024e+00 1.007287764644e+00 1.105971229363e+00 1.336835683753e+00 1.555351123322e+00 1.663322392093e+00 1.618121872440e+00 1.439752173777e+00 1.214340372608e+00 1.059941589114e+00 1.085607064665e+00 1.265777932179e+00 1.496133204934e+00 1.638028855560e+00 1.643571543598e+00 1.518643555754e+00 1.318105560121e+00 1.149221416714e+00 1.133290341685e+00 1.278945825472e+00 1.472250189038e+00 1.607677857177e+00 1.635080954012e+00 1.554192733052e+00 1.407966384683e+00 1.274029288968e+00 1.231261963126e+00 1.293372422890e+00 1.396168698794e+00 1.465039866880e+00 1.461215938774e+00 1.388635161876e+00 1.287616191697e+00 1.217135370399e+00 1.216015763378e+00 1.267825246586e+00 1.319127280385e+00 1.324999975686e+00 1.273239282191e+00 1.188289172816e+00 1.121524454058e+00 1.119061581546e+00 1.178455855361e+00 1.250325749927e+00 1.282300921680e+00 1.249463278163e+00 1.163442902750e+00 1.071234612749e+00 1.035820533179e+00 1.085009290334e+00 1.180125728431e+00 1.258243972445e+00 1.267212942855e+00 1.236628475333e+00 1.204365097541e+00 1.180895050457e+00 1.165586414434e+00 1.177877195100e+00 1.219402190053e+00 1.269449404105e+00 1.299039788939e+00 1.290225924410e+00 1.247372806522e+00 1.198836992154e+00 1.184777506125e+00 1.228187721817e+00 1.312497642415e+00 1.394864304810e+00 1.435875190748e+00 1.418004486694e+00 1.352111554066e+00 1.276122934693e+00 1.240251687632e+00 1.272683619452e+00 1.353175881751e+00 1.431419382875e+00 1.463407831409e+00 1.431244183061e+00 1.348543622730e+00 1.257909264216e+00 1.214210459136e+00 1.245955994911e+00 1.327728163513e+00 1.404319315634e+00 1.430571245129e+00 1.389964313347e+00 1.298271892059e+00 1.200112999583e+00 1.151454145061e+00 1.179678758354e+00 1.256813452516e+00 1.327105762077e+00 1.347603024526e+00 1.304972586210e+00 1.217434517630e+00 1.128454748551e+00 1.117526540024e+00 1.206093157784e+00 1.333006576093e+00 1.433394640051e+00 1.444164983937e+00 1.334607631349e+00 1.161659097518e+00 1.033345868072e+00 1.055589431749e+00 1.206063659505e+00 1.366079231161e+00 1.443092360931e+00 1.401838052599e+00 1.262106343097e+00 1.100688729089e+00 1.037091516572e+00 1.133034925100e+00 1.308937315189e+00 1.447723820477e+00 1.479329454666e+00 1.389221910188e+00 1.218500976372e+00 1.068683400402e+00 1.065030948332e+00 1.219650192125e+00 1.414298276127e+00 1.537905657246e+00 1.536557348165e+00 1.412150841489e+00 1.224960736543e+00 1.097138483997e+00 1.146828473917e+00 1.341595170080e+00 1.546430326482e+00 1.658669779988e+00 1.635338318839e+00 1.489141932293e+00 1.291588683840e+00 1.171404295903e+00 1.234371268999e+00 1.430165252027e+00 1.622720839295e+00 1.714712506301e+00 1.670660243450e+00 1.502609944964e+00 1.336132503771e+00 1.284200990661e+00 1.385390518891e+00 1.582088212118e+00 1.734276580704e+00 1.783775971695e+00 1.676446785526e+00 1.447759740314e+00 1.197329674389e+00 1.090287402240e+00 1.221136726825e+00 1.470502405724e+00 1.678459859182e+00 1.755319738619e+00 1.672657438863e+00 1.452771704636e+00 1.172696584160e+00 9.785602840108e-01 1.016639753396e+00 1.226039247034e+00 1.435809470017e+00 1.542490310041e+00 1.511741749191e+00 1.360112164062e+00 1.151751834112e+00 9.981613546560e-01 1.004330693418e+00 1.144493661784e+00 1.301256535254e+00 1.390162465130e+00 1.383282232918e+00 1.299035632971e+00 1.192619472938e+00 1.134994887952e+00 1.163657737679e+00 1.247777760507e+00 1.325480837920e+00 1.355434470511e+00 1.334658402797e+00 1.295319583339e+00 1.285551053570e+00 1.332405332134e+00 1.415715351762e+00 1.486320604291e+00 1.502988749496e+00 1.460437218432e+00 1.429944289467e+00 1.356069976276e+00 1.353104087165e+00 1.437320498856e+00 1.573770205306e+00 1.693321247622e+00 1.736013122756e+00 1.674285228049e+00 1.523401379903e+00 1.349952081615e+00 1.265295673170e+00 1.347911053509e+00 1.546823271408e+00 1.743543335848e+00 1.846731719305e+00 1.813837065123e+00 1.650843372790e+00 1.416433879848e+00 1.229183830257e+00 1.222970867680e+00 1.396942321242e+00 1.614554042276e+00 1.754729878319e+00 1.757496373449e+00 1.617304874240e+00 1.381479861584e+00 1.159010288445e+00 1.100639815789e+00 1.248019652138e+00 1.469439985107e+00 1.630044558436e+00 1.661147120681e+00 1.550829677306e+00 1.338671827275e+00 1.122451017725e+00 1.046788309364e+00 1.172857989059e+00 1.388966615106e+00 1.563546131884e+00 1.627166031702e+00 1.566103055770e+00 1.421266765093e+00 1.303626690446e+00 1.276380748221e+00 1.349246107318e+00 1.467581405673e+00 1.540596521113e+00 1.547475658644e+00 1.468941244325e+00 1.363927091443e+00 1.319072618386e+00 1.384097084901e+00 1.518693728905e+00 1.636587993013e+00 1.671232686580e+00 1.600395909881e+00 1.452017877777e+00 1.305650674312e+00 1.266470805267e+00 1.373166926734e+00 1.549277577542e+00 1.689064200011e+00 1.725315700870e+00 1.641139794432e+00 1.470667146428e+00 1.300480333062e+00 1.244716299676e+00 1.345856062029e+00 1.519877159158e+00 1.654257465714e+00 1.681104816587e+00 1.586933590478e+00 1.412837963467e+00 1.255950054963e+00 1.234786808018e+00 1.372778047854e+00 1.566736437120e+00 1.702772678836e+00 1.716567863511e+00 1.596554086461e+00 1.383859168712e+00 1.178752050509e+00 1.119464347922e+00 1.249532182868e+00 1.453430926091e+00 1.602355697298e+00 1.625572426421e+00 1.543730573915e+00 1.382535495006e+00 1.225818032875e+00 1.125202451848e+00 1.122185835148e+00 1.189832481391e+00 1.261677381113e+00 1.281621130616e+00 1.228364890727e+00 1.118859690049e+00 1.006093707444e+00 9.606117969306e-01 1.013364088087e+00 1.119138235191e+00 1.206627451044e+00 1.228294674037e+00 1.171949486864e+00 1.060721598788e+00 9.511786722130e-01 9.140093631062e-01 9.751776673459e-01 1.085834251667e+00 1.177640108308e+00 1.208507850524e+00 1.170414105652e+00 1.087109352784e+00 1.008170387819e+00 9.875498829348e-01 1.041497931136e+00 1.134372156649e+00 1.216139391985e+00 1.255500977564e+00 1.247741171345e+00 1.210848536922e+00 1.175143061503e+00 1.165906080301e+00 1.187007536557e+00 1.221151034085e+00 1.246773876059e+00 1.253511105772e+00 1.246491950927e+00 1.239890405906e+00 1.244506746745e+00 1.252502870783e+00 1.283870096216e+00 1.322202372156e+00 1.336137609748e+00 1.300395421686e+00 1.207271601320e+00 1.085097632993e+00 1.014903578894e+00 1.054380804787e+00 1.169314307147e+00 1.272288640630e+00 1.294968706025e+00 1.210853348639e+00 1.039394053392e+00 8.554848373208e-01 7.885743870024e-01 9.010899553788e-01 1.086098481434e+00 1.219873186838e+00 1.237154176130e+00 1.122250460809e+00 9.051841314711e-01 6.788997615466e-01 6.219558296492e-01 7.910024890150e-01 1.006325824686e+00 1.136454041429e+00 1.129367020601e+00 9.835972771301e-01 7.502582499571e-01 5.750108402053e-01 6.664988147500e-01 9.314548685950e-01 1.169924941292e+00 1.286671203847e+00 1.246534778444e+00 1.057392132555e+00 7.779912344538e-01 5.706785040163e-01 6.769609855337e-01 9.708703028075e-01 1.229746603632e+00 1.360621065452e+00 1.333613150381e+00 1.163324349146e+00 9.320396945212e-01 7.757143747012e-01 7.984774097339e-01 9.734060374071e-01 1.151072601982e+00 1.243980707600e+00 1.225022660106e+00 1.109710294029e+00 9.549133184855e-01 8.553875695942e-01 8.861432064787e-01 1.009633291305e+00 1.127606783452e+00 1.171799233852e+00 1.119990880277e+00 9.933547592192e-01 8.591268820946e-01 8.171750733202e-01 9.089323192652e-01 1.058407552490e+00 1.169285700493e+00 1.185430764263e+00 1.092650928299e+00 9.185238750882e-01 7.445920713484e-01 7.052266880579e-01 8.432112631705e-01 1.036132557898e+00 1.170664301385e+00 1.191347681002e+00 1.086133095257e+00 8.840695243208e-01 6.737267836177e-01 6.264970007481e-01 8.022575324843e-01 1.035362441330e+00 1.197454405387e+00 1.231142530408e+00 1.121771914370e+00 8.921351590323e-01 6.196585658547e-01 5.073481278572e-01 7.052761874782e-01 9.920219652545e-01 1.208309453279e+00 1.299480137613e+00 1.263554093511e+00 1.114917304325e+00 8.991807671466e-01 7.145331994834e-01 7.060467523194e-01 8.849262631805e-01 1.110927597781e+00 1.283110110742e+00 1.356450564142e+00 1.321537426984e+00 1.199140191980e+00 1.042455023441e+00 9.365199043436e-01 9.560332683135e-01 1.083678557926e+00 1.234271801376e+00 1.336820270965e+00 1.357065369071e+00 1.294337411506e+00 1.179505092961e+00 1.072737447937e+00 1.042988710219e+00 1.112808217766e+00 1.233308262797e+00 1.333968997492e+00 1.365090994591e+00 1.307036180692e+00 1.170922503807e+00 1.002338262934e+00 8.850472894185e-01 9.028399309047e-01 1.042538039669e+00 1.211593041237e+00 1.331165709968e+00 1.358713131334e+00 1.282124366699e+00 1.116579068069e+00 9.080570023180e-01 7.445766493753e-01 7.338201841674e-01 8.718534631787e-01 1.047421745641e+00 1.176546582527e+00 1.221834511779e+00 1.177957129152e+00 1.065522157557e+00 9.298295967850e-01 8.356059133023e-01 8.337949141323e-01 9.103711458572e-01 1.004991367837e+00 1.068069073368e+00 1.080097845361e+00 1.049658096975e+00 1.007246211451e+00 9.915358272332e-01 1.023658038234e+00 1.089165110854e+00 1.151208411080e+00 1.176178786256e+00 1.148703881239e+00 1.077461679240e+00 9.968774534155e-01 9.591685503861e-01 1.001319433710e+00 1.108267113447e+00 1.228023007357e+00 1.310845575609e+00 1.327089251754e+00 1.270795622884e+00 1.161062489288e+00 1.043482597742e+00 9.821243467414e-01 1.019812559830e+00 1.133920584464e+00 1.261618102668e+00 1.348799600260e+00 1.366567902110e+00 1.311466372383e+00 1.204585338054e+00 1.090494937970e+00 1.027451153312e+00 1.052989561065e+00 1.148878810810e+00 1.261369098630e+00 1.342916226798e+00 1.368406339588e+00 1.335273756384e+00 1.260179834809e+00 1.173827141334e+00 1.110679470234e+00 1.091722316616e+00 1.111449518921e+00 1.145011874615e+00 1.167719935495e+00 1.167763994668e+00 1.147990301655e+00 1.120798182670e+00 1.099101955012e+00 1.087391150660e+00 1.079300555464e+00 1.064110227038e+00 1.037047298841e+00 1.006661438734e+00 9.941960132200e-01 1.021119513297e+00 1.089902047520e+00 1.178155972275e+00 1.252118286981e+00 1.282962925478e+00 1.256728888054e+00 1.180097020873e+00 1.084576616171e+00 1.024174603743e+00 1.048403283279e+00 1.155846217587e+00 1.293922754829e+00 1.402200010213e+00 1.438047476002e+00 1.382255947595e+00 1.240921378393e+00 1.050550520453e+00 8.882084513714e-01 8.578586592668e-01 9.849636073427e-01 1.177080731968e+00 1.337612664818e+00 1.410284028398e+00 1.371947423508e+00 1.227173716061e+00 1.010188647310e+00 7.977481471703e-01 7.189100873944e-01 8.377048291087e-01 1.044195855119e+00 1.220426043240e+00 1.305767776446e+00 1.277909273714e+00 1.142884007510e+00 9.355603162114e-01 7.316122628678e-01 6.572635236415e-01 7.714375013644e-01 9.633972548136e-01 1.122107409991e+00 1.194000998769e+00 1.162632784937e+00 1.039397414621e+00 8.642699750535e-01 7.136990011430e-01 6.856315587223e-01 7.933819834795e-01 9.440982051701e-01 1.056572250984e+00 1.092752521616e+00 1.047482611278e+00 9.437039406332e-01 8.323474449047e-01 7.819067136438e-01 8.280566925505e-01 9.313717965822e-01 1.023825817222e+00 1.057554981812e+00 1.013458525646e+00 9.003140964014e-01 7.583549134837e-01 6.652857064451e-01 6.979292660492e-01 8.337714237018e-01 9.851488130428e-01 1.086665094560e+00 1.106037503657e+00 1.037144714399e+00 8.985411250784e-01 7.386955768947e-01 6.430691223852e-01 6.861784054606e-01 8.290377565565e-01 9.797247350531e-01 1.079088893208e+00 1.102485956023e+00 1.050691444599e+00 9.465561362429e-01 8.335865429675e-01 7.666792328727e-01 7.773899870687e-01 8.410966311295e-01 9.051538268424e-01 9.308051402909e-01 9.050134051295e-01 8.393621765694e-01 7.667855907335e-01 7.300221648492e-01 7.511624002321e-01 8.086115101885e-01 8.589115121242e-01 8.683623516075e-01 8.253626655426e-01 7.441110077092e-01 6.676752417320e-01 6.565670092640e-01 7.343083385341e-01 8.568236105849e-01 9.630153640139e-01 1.010460517996e+00 9.793467179776e-01 8.719961407693e-01 7.165956224464e-01 5.796018893637e-01 5.617394127768e-01 6.820129883255e-01 8.447339242533e-01 9.692823366414e-01 1.015732080005e+00 9.725427294013e-01 8.534305538310e-01 7.034007484572e-01 6.100875664505e-01 6.593336038204e-01 8.151738073700e-01 9.793198519266e-01 1.086955066270e+00 1.108662113950e+00 1.042198738804e+00 9.126610887495e-01 7.791243839803e-01 7.313067679968e-01 8.171403741532e-01 9.773026478694e-01 1.125917419413e+00 1.208271126926e+00 1.200298732989e+00 1.103262865527e+00 9.433932575801e-01 7.766799590238e-01 6.886939383216e-01 7.340223175090e-01 8.588304753736e-01 9.753863563912e-01 1.031364229724e+00 1.009911054709e+00 9.229503820016e-01 8.102824972721e-01 7.360238366415e-01 7.529374241431e-01 8.439355161217e-01 9.437621166968e-01 9.986038516986e-01 9.837905800267e-01 9.038308181454e-01 7.947190310136e-01 7.252680810578e-01 7.607891870510e-01 8.872283206519e-01 1.031153632601e+00 1.129647687699e+00 1.148312245057e+00 1.079603259685e+00 9.438572067695e-01 7.966004595245e-01 7.305087532323e-01 8.073790899008e-01 9.718604637573e-01 1.130142345953e+00 1.221068854513e+00 1.217287037213e+00 1.119902873773e+00 9.601972133145e-01 8.085107608077e-01 7.678929337012e-01 8.786103561093e-01 1.059471163909e+00 1.216867719569e+00 1.297376492663e+00 1.282200533900e+00 1.182234910125e+00 1.039486264322e+00 9.283080027698e-01 9.259607702763e-01 1.035224605432e+00 1.181186810881e+00 1.288857049832e+00 1.315822423240e+00 1.252309738889e+00 1.120549868745e+00 9.784665239294e-01 9.135948817353e-01 9.811446231099e-01 1.135915654071e+00 1.289647022065e+00 1.378084556282e+00 1.370668593498e+00 1.267022898107e+00 1.097303323623e+00 9.274517351484e-01 8.529940647500e-01 9.239892566996e-01 1.076003409602e+00 1.213808790782e+00 1.278107154814e+00 1.246960263326e+00 1.130280730461e+00 9.705316274197e-01 8.452372268423e-01 8.368588671511e-01 9.431264988283e-01 1.078222269918e+00 1.163929993999e+00 1.159150406119e+00 1.056346430134e+00 8.813939267916e-01 7.057220222918e-01 6.543041444559e-01 7.835564009309e-01 9.863587595344e-01 1.153971618926e+00 1.230209806196e+00 1.195395759374e+00 1.060468959396e+00 8.724430624166e-01 7.304321054518e-01 7.553276971610e-01 9.308624853122e-01 1.131668525407e+00 1.267269764327e+00 1.293801594074e+00 1.201058171361e+00 1.010879252444e+00 7.889742804668e-01 6.717709020839e-01 7.788246946257e-01 1.012570419251e+00 1.229092116260e+00 1.351995450138e+00 1.349506593112e+00 1.222047426459e+00 1.003867204268e+00 7.802210664932e-01 7.079251497843e-01 8.641285744072e-01 1.109423653226e+00 1.310377538937e+00 1.401329686321e+00 1.358062299803e+00 1.188515379753e+00 9.368934372071e-01 7.087046821205e-01 6.862938628887e-01 8.934750011121e-01 1.148349404625e+00 1.329487434142e+00 1.382697059428e+00 1.291170989187e+00 1.068361540912e+00 7.643306105104e-01 5.147112015498e-01 5.833222044961e-01 8.810293935558e-01 1.167731592543e+00 1.348979917565e+00 1.387944712004e+00 1.279113448119e+00 1.046376893336e+00 7.547494823371e-01 5.630196412279e-01 6.765187732549e-01 9.584304026169e-01 1.212543872241e+00 1.356765493716e+00 1.359974339734e+00 1.222305538937e+00 9.740764960432e-01 6.906503549748e-01 5.475659482529e-01 6.996028287754e-01 9.680901007229e-01 1.188274856705e+00 1.295355320560e+00 1.269426479878e+00 1.122188446833e+00 9.000408726681e-01 7.033510201147e-01 6.843745671247e-01 8.564739045181e-01 1.068980185446e+00 1.215669883753e+00 1.250868966499e+00 1.167286603891e+00 1.016456272058e+00
 4.944379413465e-01 4.873625151345e-01 4.821392227373e-01 4.763380419654e-01 4.810102914981e-01 4.898697385123e-01 5.041257115324e-01 5.211181982268e-01 5.335617026288e-01 5.339647806022e-01 5.191032174652e-01 4.928646101008e-01 4.667450429020e-01 4.559044274736e-01 4.691009639445e-01 5.004861303470e-01 5.339733252907e-01 5.537329182137e-01 5.505920732681e-01 5.240923606045e-01 4.828112783968e-01 4.431663285987e-01 4.236976638622e-01 4.327532260951e-01 4.609769518143e-01 4.902438876944e-01 5.059993428376e-01 5.019826257141e-01 4.801258604844e-01 4.488109821370e-01 4.196277627454e-01 4.020069493723e-01 3.975578395358e-01 3.995822225748e-01 3.986614595109e-01 3.883837141486e-01 3.676638678454e-01 3.404194975005e-01 3.137914773792e-01 2.949484778711e-01 2.871067337800e-01 2.876737021208e-01 2.908100777021e-01 2.917756459730e-01 2.934445035928e-01 2.903087703860e-01 2.833124500898e-01 2.815478299534e-01 2.800448376578e-01 2.785820482118e-01 2.823892069015e-01 2.918546089003e-01 3.019456475129e-01 3.067213184032e-01 3.044684470127e-01 3.001408414938e-01 3.033269115497e-01 3.206783734683e-01 3.485178505829e-01 3.749040131246e-01 3.876369389210e-01 3.803085379511e-01 3.557787333024e-01 3.282086027094e-01 3.200691707953e-01 3.452514635640e-01 3.928850425189e-01 4.391902802343e-01 4.647881306150e-01 4.603290263086e-01 4.274654738852e-01 3.795349714481e-01 3.407216774861e-01 3.350011665409e-01 3.624867324865e-01 3.989947661298e-01 4.207087222287e-01 4.165364046165e-01 3.894346454844e-01 3.556975835286e-01 3.397712576646e-01 3.560992741435e-01 3.929523780471e-01 4.258307038785e-01 4.368728809693e-01 4.214959607444e-01 3.910729351224e-01 3.767213721732e-01 3.997921682183e-01 4.540811939176e-01 5.163129449986e-01 5.661439174529e-01 5.797982850163e-01 5.536793121861e-01 5.032606005928e-01 4.586511751547e-01 4.521059181301e-01 4.872587922862e-01 5.347229951516e-01 5.621708973423e-01 5.526867653851e-01 5.086553514493e-01 4.536761700674e-01 4.294999416630e-01 4.652447508065e-01 5.407520908806e-01 6.124619640443e-01 6.481515902763e-01 6.341907914964e-01 5.761822558871e-01 5.018262845296e-01 4.613331139641e-01 4.953480171874e-01 5.834785581570e-01 6.731146667447e-01 7.257106884446e-01 7.243968958846e-01 6.725748613520e-01 5.950554763087e-01 5.384119819435e-01 5.493087365478e-01 6.246368372007e-01 7.168119332859e-01 7.826443868461e-01 8.005955976089e-01 7.705816686631e-01 7.131349134038e-01 6.665702737457e-01 6.696457650266e-01 7.279602857010e-01 8.088495193825e-01 8.729388547085e-01 8.956107908830e-01 8.952906267288e-01 8.547660116679e-01 7.991936004257e-01 7.506751686424e-01 7.328436160806e-01 7.572475191298e-01 8.090492637989e-01 8.601342113623e-01 8.874448860154e-01 8.811120055893e-01 8.456382676498e-01 7.980823975261e-01 7.624000079682e-01 7.574427858826e-01 7.840399536771e-01 8.254946746215e-01 8.610507015680e-01 8.771667192204e-01 8.712138101934e-01 8.503909848342e-01 8.277620290530e-01 8.158691605617e-01 8.200943385721e-01 8.363088925550e-01 8.549256211537e-01 8.672341961025e-01 8.693778271513e-01 8.628710232816e-01 8.526385074360e-01 8.439278518785e-01 8.396522053992e-01 8.396308258805e-01 8.418304632553e-01 8.444061243121e-01 8.468508809267e-01 8.496420430978e-01 8.529662808822e-01 8.556663037885e-01 8.554756953240e-01 8.504909721515e-01 8.409746963844e-01 8.316312344454e-01 8.385257305088e-01 8.704597147970e-01 9.174849366745e-01 9.693414499267e-01 1.006430934821e+00 9.827616373485e-01 9.366283444022e-01 8.572782337108e-01 7.748891454290e-01 7.306758821685e-01 7.449547238454e-01 7.978973009669e-01 8.506338061276e-01 8.740424081132e-01 8.582366418357e-01 8.118296907576e-01 7.577630203013e-01 7.237223904927e-01 7.248459846500e-01 7.515887619528e-01 7.791021372144e-01 7.856061222300e-01 7.623055875831e-01 7.150621353906e-01 6.618853465103e-01 6.253445717868e-01 6.183849343829e-01 6.334924317925e-01 6.495752248625e-01 6.477392338568e-01 6.206122287772e-01 5.746639143964e-01 5.287117788203e-01 5.062648561033e-01 5.185992389675e-01 5.535549383240e-01 5.873167040458e-01 6.013911453023e-01 5.896240268832e-01 5.590575681050e-01 5.278733861551e-01 5.174438337339e-01 5.367984695442e-01 5.739742908919e-01 6.065916209069e-01 6.179213940275e-01 6.175526082758e-01 5.910232628426e-01 5.351028979952e-01 4.954502389564e-01 4.918739599907e-01 5.207332363321e-01 5.675416558017e-01 6.087564837469e-01 6.259471580811e-01 6.121933907779e-01 5.745803632762e-01 5.346534675242e-01 5.215181486833e-01 5.502396753197e-01 6.053880238170e-01 6.558473921164e-01 6.761735190456e-01 6.550959802452e-01 5.980808786661e-01 5.291921865793e-01 4.883809437808e-01 5.059668596635e-01 5.670118968693e-01 6.285089205461e-01 6.556943024697e-01 6.326210136211e-01 5.628114261057e-01 4.717546054113e-01 4.108226136588e-01 4.305804045211e-01 5.132501430274e-01 5.995821785784e-01 6.486010928575e-01 6.442292420501e-01 5.915704350172e-01 5.172076021141e-01 4.680279232488e-01 4.843320871778e-01 5.521161237415e-01 6.222642688252e-01 6.571731127509e-01 6.421608707852e-01 5.852644148109e-01 5.195918630010e-01 5.018576950674e-01 5.444851981974e-01 6.195721888472e-01 6.836687527360e-01 6.993469540838e-01 6.525297167435e-01 5.659713293921e-01 4.916582037274e-01 4.929670867515e-01 5.736530488785e-01 6.739092069691e-01 7.414882111299e-01 7.522744629539e-01 7.068462415980e-01 6.285923689872e-01 5.615348923175e-01 5.509605441684e-01 5.991033215662e-01 6.630107931932e-01 7.005810315314e-01 6.923389148051e-01 6.421200713522e-01 5.744564957985e-01 5.271541749736e-01 5.266066129102e-01 5.599198685054e-01 5.902864608334e-01 5.907900884985e-01 5.581556974717e-01 5.148332093968e-01 5.016212174247e-01 5.437934038655e-01 6.195382583518e-01 6.847828676657e-01 7.059723068370e-01 6.697755757916e-01 5.861940198153e-01 4.948438313837e-01 4.647455857279e-01 5.326683164029e-01 6.472219994151e-01 7.417564186664e-01 7.774773416374e-01 7.445508291278e-01 6.670477188044e-01 5.928577370214e-01 5.451956252186e-01 5.528074908820e-01 6.121275809526e-01 6.893879079870e-01 7.497505586477e-01 7.759716857694e-01 7.657383665990e-01 7.301304536166e-01 6.910426662774e-01 6.737604898062e-01 6.922117695084e-01 7.383612743890e-01 7.899336343293e-01 8.254224523886e-01 8.321882518489e-01 8.083325038301e-01 7.622004722307e-01 7.106947201989e-01 6.745935577397e-01 6.688206046203e-01 6.923881736206e-01 7.297333542552e-01 7.619545770836e-01 7.757429150026e-01 7.665495197625e-01 7.387835870420e-01 7.046265321785e-01 6.806003801526e-01 6.803713082324e-01 7.062595563055e-01 7.477805492377e-01 7.887849855782e-01 8.153914494040e-01 8.200981555598e-01 8.029719753983e-01 7.714441514896e-01 7.386700242394e-01 7.192966979382e-01 7.224921650463e-01 7.463267424933e-01 7.803554125773e-01 8.186139945727e-01 8.573466172952e-01 8.860354796422e-01 9.000450630216e-01 8.896314356839e-01 8.300935942152e-01 7.567588959654e-01 6.845705753311e-01 6.555684963075e-01 6.897738388345e-01 7.600033780665e-01 8.205183414546e-01 8.383654674213e-01 8.018024309406e-01 7.210159411907e-01 6.291317904665e-01 5.775355951384e-01 6.014233548509e-01 6.774611137319e-01 7.525040863040e-01 7.874474983117e-01 7.665930960088e-01 6.965334653478e-01 6.070891671777e-01 5.506543664369e-01 5.734011922892e-01 6.621491769428e-01 7.636263129609e-01 8.351796647582e-01 8.563350147155e-01 8.260682558379e-01 7.607542947217e-01 6.924700411937e-01 6.604433965472e-01 6.861580583298e-01 7.538428322320e-01 8.286053606688e-01 8.822743048564e-01 9.013010504807e-01 8.857123510902e-01 8.463792269907e-01 8.015904366776e-01 7.714468630838e-01 7.694266827212e-01 7.956143416062e-01 8.408640455424e-01 9.172711405911e-01 9.858685792596e-01 1.048652242970e+00 1.091249529387e+00 1.070247658075e+00 1.026801979410e+00 9.459749173662e-01 8.680391093108e-01 8.414453739513e-01 8.855085978157e-01 9.697499055648e-01 1.044153248035e+00 1.072029122485e+00 1.040448527349e+00 9.618290199305e-01 8.732700178155e-01 8.262786934144e-01 8.513951945284e-01 9.256100704535e-01 9.963980232447e-01 1.021845740810e+00 9.858746436920e-01 9.012437232091e-01 8.108755739601e-01 7.770891444735e-01 8.333093919674e-01 9.443920631489e-01 1.047668506615e+00 1.098563787315e+00 1.081258244798e+00 1.009157073818e+00 9.243752539060e-01 8.863348215941e-01 9.300374496900e-01 1.028789306841e+00 1.123651501865e+00 1.168073471895e+00 1.143137985443e+00 1.059572126268e+00 9.573882039642e-01 8.963104730142e-01 9.169412626587e-01 9.975678683037e-01 1.077780841924e+00 1.108267151537e+00 1.077463815966e+00 9.943759250957e-01 8.911129143739e-01 8.154900251529e-01 8.166647099600e-01 8.935477118297e-01 9.899857639530e-01 1.047940374030e+00 1.035748565281e+00 9.528334061081e-01 8.324149313456e-01 7.431160626128e-01 7.562632556966e-01 8.642556233956e-01 9.903577474900e-01 1.067744163656e+00 1.064011045507e+00 9.801263459610e-01 8.516090104591e-01 7.510691253340e-01 7.568740336611e-01 8.643931603997e-01 9.918135061880e-01 1.067454541962e+00 1.056170347926e+00 9.567210425911e-01 8.023797722254e-01 6.683180027720e-01 6.526218446671e-01 7.624034717753e-01 9.005985151380e-01 9.862049480994e-01 9.823681736378e-01 8.871575660264e-01 7.314540563566e-01 5.870853794249e-01 5.577749876762e-01 6.597047718260e-01 7.917452025106e-01 8.728313549828e-01 8.698735292877e-01 7.858162419373e-01 6.678680334228e-01 5.922496576408e-01 6.103793671001e-01 7.090589889846e-01 8.094691446417e-01 8.640321239201e-01 8.346342178924e-01 7.192800086319e-01 5.666072095517e-01 4.850485366825e-01 5.650655783698e-01 7.248068360891e-01 8.530695587549e-01 8.952766781275e-01 8.374313004703e-01 7.001556324627e-01 5.487274553874e-01 5.034055297182e-01 6.150362976398e-01 7.734614854065e-01 8.803634061735e-01 8.917863922795e-01 8.007668988252e-01 6.341948329780e-01 4.686813741211e-01 4.470605903235e-01 5.902383041199e-01 7.530000509208e-01 8.455523346541e-01 8.344259728041e-01 7.205827942602e-01 5.396764247074e-01 3.901438824077e-01 4.335994505841e-01 6.143623701245e-01 7.779143313924e-01 8.557113843558e-01 8.250472556878e-01 6.926682731744e-01 4.963876023970e-01 3.354446878839e-01 3.809525602805e-01 5.548127667817e-01 6.977833518328e-01 7.518611484611e-01 6.989072094831e-01 5.734955475713e-01 4.179580303914e-01 3.113986697991e-01 3.485699625728e-01 4.617029273299e-01 5.530476638962e-01 5.808828265295e-01 5.386932856789e-01 4.475465045563e-01 3.638060611661e-01 3.698224072914e-01 4.665131728965e-01 5.756692185151e-01 6.450055747358e-01 6.565354600511e-01 6.181499989466e-01 5.612810271116e-01 5.327708988431e-01 5.609306884352e-01 6.237245298553e-01 6.765081308956e-01 6.887895288110e-01 6.545243700171e-01 5.934033755704e-01 5.482047706557e-01 5.605151754631e-01 6.253314616839e-01 6.969704329002e-01 7.333174180654e-01 7.144948527275e-01 6.458376085422e-01 5.611166244024e-01 5.210965395162e-01 5.691382318435e-01 6.738313653733e-01 7.736597681953e-01 8.278509435867e-01 8.219873526349e-01 7.655545304545e-01 6.910097494962e-01 6.471137335374e-01 6.686295679508e-01 7.412608598350e-01 8.249723942985e-01 8.993477916601e-01 9.476712514568e-01 9.636948310005e-01 9.506228809250e-01 9.055971407357e-01 8.318486276988e-01 7.714406068216e-01 7.588816714201e-01 7.977675444397e-01 8.589336794671e-01 9.080812021909e-01 9.249804235726e-01 9.066288896774e-01 8.643241802067e-01 8.181846170737e-01 7.887793330114e-01 7.869470076984e-01 8.089282112240e-01 8.417432561770e-01 8.720242654747e-01 8.903652169779e-01 8.913009619667e-01 8.725099208742e-01 8.354869106326e-01 7.879279142096e-01 7.457779724841e-01 7.302051107713e-01 7.547860419071e-01 8.120592522120e-01 8.772081695548e-01 9.233807875088e-01 9.332355088946e-01 9.045778788919e-01 8.531461362834e-01 8.112029212989e-01 8.136035475024e-01 8.701956497461e-01 9.558853848402e-01 1.033132786493e+00 1.074357447185e+00 1.070343995886e+00 1.031484818363e+00 9.847892194512e-01 9.633602082534e-01 9.998182558156e-01 1.077936088133e+00 1.161237381432e+00 1.226365530314e+00 1.235568460274e+00 1.174335716502e+00 1.059138390216e+00 9.263202545335e-01 8.505456070440e-01 8.820996292131e-01 9.876440733236e-01 1.092364494800e+00 1.142903988765e+00 1.120427119095e+00 1.036889896887e+00 9.304038772368e-01 8.542272433808e-01 8.451014052375e-01 8.886670958768e-01 9.365970031879e-01 9.495834255470e-01 9.157137873061e-01 8.507394626878e-01 7.909033891063e-01 7.725889639282e-01 8.011531441071e-01 8.461262397875e-01 8.715241354363e-01 8.606908490208e-01 8.236957374894e-01 7.937117657133e-01 8.070186806208e-01 8.694661700991e-01 9.492018876476e-01 1.005024827535e+00 1.010795383105e+00 9.649639783069e-01 8.938079678716e-01 8.471307301832e-01 8.696830665279e-01 9.566740849744e-01 1.058442875378e+00 1.124007867429e+00 1.124889750445e+00 1.060803688557e+00 9.633757658265e-01 9.285584337962e-01 9.569023206608e-01 1.052506253426e+00 1.178061824028e+00 1.253068851366e+00 1.249956138460e+00 1.173075341326e+00 1.055189642785e+00 9.552323191386e-01 9.356638782433e-01 1.009111825794e+00 1.125548443980e+00 1.224655102853e+00 1.269863526420e+00 1.252147566600e+00 1.186403631943e+00 1.105847348547e+00 1.050385959486e+00 1.044986158089e+00 1.082206110580e+00 1.131730796455e+00 1.164661427317e+00 1.167631248797e+00 1.144275143808e+00 1.110135437565e+00 1.083474651199e+00 1.074739082745e+00 1.081055117822e+00 1.090535924079e+00 1.091900584461e+00 1.081604071279e+00 1.065049854742e+00 1.052590902538e+00 1.052474916806e+00 1.065012988904e+00 1.082570673071e+00 1.095032230053e+00 1.096072376192e+00 1.086394593741e+00 1.073080190971e+00 1.065419715936e+00 1.069242491164e+00 1.084019378160e+00 1.117350965141e+00 1.168458275845e+00 1.216588671303e+00 1.228345982258e+00 1.183014710949e+00 1.092258061710e+00 1.013662515229e+00 1.011053375527e+00 1.094813323655e+00 1.209401586446e+00 1.288049380521e+00 1.290819933082e+00 1.213949434793e+00 1.092726141381e+00 9.994958861902e-01 1.008116629584e+00 1.117963078090e+00 1.253899965721e+00 1.340604784673e+00 1.337856242911e+00 1.244903348045e+00 1.102527087744e+00 9.930026619014e-01 1.001840908718e+00 1.126435716932e+00 1.279409035834e+00 1.378754766495e+00 1.383059309820e+00 1.292382562625e+00 1.148385382121e+00 1.032846401932e+00 1.030912678967e+00 1.143706066750e+00 1.286762169102e+00 1.377328583080e+00 1.372358578188e+00 1.269876980169e+00 1.108356553514e+00 9.668962017811e-01 9.362930957804e-01 1.028193269312e+00 1.158254520069e+00 1.241172095049e+00 1.233114702920e+00 1.153771574366e+00 1.059591453142e+00 9.893775075349e-01 9.751529442816e-01 1.010576060780e+00 1.047403146973e+00 1.065214203581e+00 1.018693474111e+00 9.230823297273e-01 8.280913564244e-01 7.976532443328e-01 8.541518055064e-01 9.500798154710e-01 1.020278575898e+00 1.023973846355e+00 9.526427100102e-01 8.315050672561e-01 7.226622830715e-01 7.057689768421e-01 7.959826691852e-01 9.216836584827e-01 1.009349546875e+00 1.020586573731e+00 9.516366125352e-01 8.339164138756e-01 7.383402205569e-01 7.490780163849e-01 8.712780395020e-01 1.025976147767e+00 1.139572411071e+00 1.172922646325e+00 1.118223182221e+00 9.974198444801e-01 8.643997594991e-01 7.980969459119e-01 8.466166477664e-01 9.680196557321e-01 1.084407908431e+00 1.142647329842e+00 1.122002078236e+00 1.029587757286e+00 8.983148866792e-01 7.851408782397e-01 7.513598347372e-01 8.082933823228e-01 9.054048837114e-01 9.848585595425e-01 1.032116512157e+00 1.052677738986e+00 1.035477477651e+00 9.868940986921e-01 8.911098631944e-01 7.912310041401e-01 7.394378063606e-01 7.680845272330e-01 8.553657504036e-01 9.503384408374e-01 1.012364027813e+00 1.022055967096e+00 9.803651462178e-01 9.069247199547e-01 8.369647993175e-01 8.090285604562e-01 8.389143373396e-01 9.059314747930e-01 9.736693975234e-01 1.014436596751e+00 1.017640561437e+00 9.894457182984e-01 9.492638696729e-01 9.223403048446e-01 9.269628277144e-01 9.630579710354e-01 1.014005312481e+00 1.059080618824e+00 1.083547018182e+00 1.082084756985e+00 1.058167717360e+00 1.022057228639e+00 9.881726070682e-01 9.715621013909e-01 9.829524543233e-01 1.023718172796e+00 1.084426294405e+00 1.148241132142e+00 1.196623808075e+00 1.214877045423e+00 1.197082931566e+00 1.150739183015e+00 1.099560959043e+00 1.078610023973e+00 1.151312653914e+00 1.277639323117e+00 1.422837502740e+00 1.534196454790e+00 1.557204751225e+00 1.492660742138e+00 1.367124209972e+00 1.232853020801e+00 1.157321673725e+00 1.183509216168e+00 1.288817092152e+00 1.409044594123e+00 1.487403148883e+00 1.493497019642e+00 1.424458288638e+00 1.303634149625e+00 1.178335415097e+00 1.107400742581e+00 1.124821970019e+00 1.207442789641e+00 1.298434527499e+00 1.349734749038e+00 1.339096128853e+00 1.271394747909e+00 1.176146520594e+00 1.099764638144e+00 1.083126161091e+00 1.129904953360e+00 1.204372763618e+00 1.263284625040e+00 1.280970035839e+00 1.256330568967e+00 1.210382472759e+00 1.176305168332e+00 1.179943786249e+00 1.220576639946e+00 1.272776213933e+00 1.307195943982e+00 1.308981016944e+00 1.284932497798e+00 1.260495873095e+00 1.265125657624e+00 1.311971974735e+00 1.423725660544e+00 1.533367150913e+00 1.620949358838e+00 1.641940207086e+00 1.575490323164e+00 1.439420138513e+00 1.301230051916e+00 1.257024728710e+00 1.347844036436e+00 1.512315656868e+00 1.655788857734e+00 1.714433338682e+00 1.668390515131e+00 1.540575444280e+00 1.393560738432e+00 1.311912790704e+00 1.345542650489e+00 1.458714971536e+00 1.569946743875e+00 1.616385169274e+00 1.576166824144e+00 1.469257703879e+00 1.352172020898e+00 1.296534810268e+00 1.337432453864e+00 1.438255451507e+00 1.528361696023e+00 1.554337511728e+00 1.499002787940e+00 1.383597569844e+00 1.264092117501e+00 1.211039274158e+00 1.257861806663e+00 1.366899660858e+00 1.469583414665e+00 1.515985152153e+00 1.490336395757e+00 1.409964345377e+00 1.318130892165e+00 1.265746511291e+00 1.278525035672e+00 1.336638836538e+00 1.395764616694e+00 1.420998351794e+00 1.422436984284e+00 1.428770188903e+00 1.412622247250e+00 1.401762260986e+00 1.371903771698e+00 1.359818347853e+00 1.307111207838e+00 1.224606395514e+00 1.149955159575e+00 1.129336353265e+00 1.180309039977e+00 1.270857218425e+00 1.345750977001e+00 1.361169508872e+00 1.300768635584e+00 1.181795726789e+00 1.058182336802e+00 1.007180079209e+00 1.069242208660e+00 1.198793003525e+00 1.315481780420e+00 1.362815509758e+00 1.323136005005e+00 1.219836176214e+00 1.117766807182e+00 1.101196993602e+00 1.201624490521e+00 1.360534080647e+00 1.493258714913e+00 1.542531486322e+00 1.490244051678e+00 1.359397693213e+00 1.216159692692e+00 1.155062776699e+00 1.228532601171e+00 1.385579685920e+00 1.532128840495e+00 1.600996817946e+00 1.567224707562e+00 1.446680322628e+00 1.294006124863e+00 1.191087707473e+00 1.198714740032e+00 1.294988433238e+00 1.400876781995e+00 1.483548398986e+00 1.492231944675e+00 1.461686193995e+00 1.396623302329e+00 1.305558767244e+00 1.224022222494e+00 1.187827818942e+00 1.201619077003e+00 1.237793445738e+00 1.262429272927e+00 1.257256680241e+00 1.224852571412e+00 1.182137847975e+00 1.147385227327e+00 1.127094491122e+00 1.113202610974e+00 1.093611082882e+00 1.066258266490e+00 1.045003394927e+00 1.051209211559e+00 1.093490713588e+00 1.154569735148e+00 1.200976763649e+00 1.203392981291e+00 1.152234483206e+00 1.067339128560e+00 1.001013498924e+00 1.015904588733e+00 1.126613450362e+00 1.280826236401e+00 1.409164628026e+00 1.462225698086e+00 1.420035164060e+00 1.295093857321e+00 1.137139991884e+00 1.032718014113e+00 1.060149986983e+00 1.203150493961e+00 1.372484652050e+00 1.490834268319e+00 1.518733518177e+00 1.451989602596e+00 1.318191415396e+00 1.171183730965e+00 1.094996028139e+00 1.137035887505e+00 1.254149732094e+00 1.351640481511e+00 1.364818068652e+00 1.293047619965e+00 1.175946898878e+00 1.079174738540e+00 1.058157468794e+00 1.108586359898e+00 1.174314000413e+00 1.202753357160e+00 1.175007083479e+00 1.108244695647e+00 1.044973376454e+00 1.025898321168e+00 1.054093747527e+00 1.092236121461e+00 1.098067035931e+00 1.054316512280e+00 9.796165758582e-01 9.241806551229e-01 9.371298452389e-01 1.013519383193e+00 1.095354061722e+00 1.122026591599e+00 1.060885557458e+00 9.174401377971e-01 7.469348800888e-01 6.664352889424e-01 7.612006830585e-01 9.438423942085e-01 1.089213996231e+00 1.126160602910e+00 1.028902344229e+00 8.116784485556e-01 5.462540532577e-01 4.477203149264e-01 6.651468754584e-01 9.484697995147e-01 1.145136275995e+00 1.197699132767e+00 1.093679934541e+00 8.803674536715e-01 6.571728454225e-01 5.723692506735e-01 7.303055236686e-01 9.902244913816e-01 1.203855167364e+00 1.312314722070e+00 1.268149155393e+00 1.092078708779e+00 8.542481558443e-01 7.015279714177e-01 7.832750493249e-01 1.007758827188e+00 1.208419858866e+00 1.301375580456e+00 1.262333597239e+00 1.111410771441e+00 9.154303543565e-01 7.932476572427e-01 8.426703708743e-01 1.001276941427e+00 1.142923130928e+00 1.194302422111e+00 1.136610643667e+00 9.968216877309e-01 8.492922235313e-01 8.015032314255e-01 8.944232380676e-01 1.044393542005e+00 1.155211022474e+00 1.178269998917e+00 1.110373866009e+00 9.892318597480e-01 8.887840809061e-01 8.831892157523e-01 9.702370823574e-01 1.075344686063e+00 1.130336922828e+00 1.106543963484e+00 1.016014834652e+00 9.086431197468e-01 8.559645484270e-01 8.943631213828e-01 9.812338849535e-01 1.044987557124e+00 1.041510901165e+00 9.787166933089e-01 9.016914999213e-01 8.879416209149e-01 9.456051480829e-01 1.041519787255e+00 1.116583297629e+00 1.136916488878e+00 1.094189997306e+00 1.011775743037e+00 9.459455935040e-01 9.609552946241e-01 1.067950145673e+00 1.211298958492e+00 1.323742703758e+00 1.362510396896e+00 1.317311351027e+00 1.212473710067e+00 1.106547601253e+00 1.072790833429e+00 1.140765960368e+00 1.263403826026e+00 1.367999686705e+00 1.405974505278e+00 1.365930587788e+00 1.273871986554e+00 1.187568710528e+00 1.170005565148e+00 1.237329837654e+00 1.342528193881e+00 1.422231036871e+00 1.437790938502e+00 1.387504446969e+00 1.306284892864e+00 1.253172238475e+00 1.274226931810e+00 1.359657949743e+00 1.453461326195e+00 1.499680733451e+00 1.470969143905e+00 1.376911384285e+00 1.263431290343e+00 1.197587870492e+00 1.221082783021e+00 1.310026433432e+00 1.437583840610e+00 1.503342691563e+00 1.508081304504e+00 1.441369078490e+00 1.298452768229e+00 1.142534392260e+00 1.044067740524e+00 1.071013137098e+00 1.190465485139e+00 1.309715141756e+00 1.359530251202e+00 1.317038722006e+00 1.204440713474e+00 1.085285000631e+00 1.041725211778e+00 1.106420406924e+00 1.225124862284e+00 1.319669512374e+00 1.344025598084e+00 1.296006083765e+00 1.215029117170e+00 1.168063340994e+00 1.205396955962e+00 1.311401722665e+00 1.422921543136e+00 1.483709648245e+00 1.472007994306e+00 1.406279188935e+00 1.339972450589e+00 1.335026505519e+00 1.411148738234e+00 1.525282179743e+00 1.611501943828e+00 1.623788426372e+00 1.553676667460e+00 1.435408634542e+00 1.341164566855e+00 1.344949036450e+00 1.454233432964e+00 1.600395315131e+00 1.702528502571e+00 1.710701626439e+00 1.616452757509e+00 1.454889490166e+00 1.304862129370e+00 1.303332283875e+00 1.408496156531e+00 1.567729683051e+00 1.716525141852e+00 1.757101767669e+00 1.671157771815e+00 1.494694604881e+00 1.308800744254e+00 1.219340833258e+00 1.277338110628e+00 1.419670165269e+00 1.545977185402e+00 1.593224803565e+00 1.546085398880e+00 1.429514986270e+00 1.298675914977e+00 1.217462517536e+00 1.217243846371e+00 1.271829534552e+00 1.329453426211e+00 1.355924854034e+00 1.347501304856e+00 1.322196937567e+00 1.301136803170e+00 1.289953208905e+00 1.275064472369e+00 1.238963567884e+00 1.181148281179e+00 1.129822248476e+00 1.131031691156e+00 1.207313900528e+00 1.326735450108e+00 1.426582369123e+00 1.452477980601e+00 1.379289232162e+00 1.222644744726e+00 1.052600979525e+00 9.924369054948e-01 1.114824939038e+00 1.335840029616e+00 1.527159939865e+00 1.604904151478e+00 1.533458831353e+00 1.358002131225e+00 1.140316121246e+00 1.006449125678e+00 1.051961035270e+00 1.229721768368e+00 1.449574783300e+00 1.574817055136e+00 1.566614537201e+00 1.435280333302e+00 1.238061243524e+00 1.082795021279e+00 1.084162191910e+00 1.237006719673e+00 1.425834730911e+00 1.552469964446e+00 1.572629838213e+00 1.488941641121e+00 1.344781251796e+00 1.216052574422e+00 1.177993222729e+00 1.240851731345e+00 1.340952522417e+00 1.407017461185e+00 1.402889276310e+00 1.332825576329e+00 1.234937665857e+00 1.164360260628e+00 1.157634602407e+00 1.200536316458e+00 1.244335350799e+00 1.247884530732e+00 1.200544790210e+00 1.125492215479e+00 1.069220423503e+00 1.070790046378e+00 1.124876374326e+00 1.186492547606e+00 1.209971997858e+00 1.175443418041e+00 1.096828996540e+00 1.019365866293e+00 9.981008449809e-01 1.050733257837e+00 1.137366777420e+00 1.202008513254e+00 1.216304060356e+00 1.195980202996e+00 1.179523111764e+00 1.174850727034e+00 1.162998226428e+00 1.170387162959e+00 1.201199792352e+00 1.240919820117e+00 1.266437982850e+00 1.262746334449e+00 1.233612575925e+00 1.202537073900e+00 1.200813267255e+00 1.243940023935e+00 1.316261717592e+00 1.382369016106e+00 1.410473620999e+00 1.388184090693e+00 1.328556126059e+00 1.267595333747e+00 1.247804695965e+00 1.287274364490e+00 1.362567000496e+00 1.428647695855e+00 1.449193890717e+00 1.412823686354e+00 1.337393833881e+00 1.265323269234e+00 1.243286618712e+00 1.286481598195e+00 1.363653785093e+00 1.424338489157e+00 1.431567762679e+00 1.376484556584e+00 1.281413330674e+00 1.194716567282e+00 1.168053901431e+00 1.214960481211e+00 1.296689071645e+00 1.357662651039e+00 1.360591070084e+00 1.298931624938e+00 1.198456911368e+00 1.109874662450e+00 1.117294256097e+00 1.223414956139e+00 1.359536973057e+00 1.459864458066e+00 1.457369805282e+00 1.333121760856e+00 1.149645317849e+00 1.023652887751e+00 1.060659039046e+00 1.223512111504e+00 1.386464220343e+00 1.459710936844e+00 1.413044474847e+00 1.271883083682e+00 1.117941656513e+00 1.068294935158e+00 1.171112238114e+00 1.341299839978e+00 1.466975329566e+00 1.484437185577e+00 1.385882381881e+00 1.220432405080e+00 1.095158829388e+00 1.121753729780e+00 1.286894357839e+00 1.471139701654e+00 1.573560282973e+00 1.549304653897e+00 1.409677483141e+00 1.226709210091e+00 1.130247358685e+00 1.217790452457e+00 1.426939857477e+00 1.622402017877e+00 1.711226436824e+00 1.659372125028e+00 1.489264382037e+00 1.285219354715e+00 1.186966745528e+00 1.285067632657e+00 1.499446892560e+00 1.688434489304e+00 1.761030247456e+00 1.689782685736e+00 1.507344926608e+00 1.344036230875e+00 1.310996642271e+00 1.434390948234e+00 1.641900440206e+00 1.800315088080e+00 1.820261966548e+00 1.688975714536e+00 1.448996066234e+00 1.214129998306e+00 1.152675077042e+00 1.321200504582e+00 1.577716188219e+00 1.771624959862e+00 1.823357345280e+00 1.712939300306e+00 1.472693066448e+00 1.194200691699e+00 1.037084468979e+00 1.121685001326e+00 1.349320953572e+00 1.554099095445e+00 1.643707665074e+00 1.591847519160e+00 1.423302832159e+00 1.211908501496e+00 1.075191261031e+00 1.104528440696e+00 1.254365430338e+00 1.407489197004e+00 1.486014002903e+00 1.468065370095e+00 1.377867587975e+00 1.274506095199e+00 1.226131366218e+00 1.260299497955e+00 1.340139349556e+00 1.406189924024e+00 1.423107636684e+00 1.394689974623e+00 1.358449319633e+00 1.361661582890e+00 1.422006580262e+00 1.509247134394e+00 1.571374410571e+00 1.571704241564e+00 1.527430859688e+00 1.466021499208e+00 1.401531341410e+00 1.408274270258e+00 1.503551904505e+00 1.645121395901e+00 1.759892110364e+00 1.788905468505e+00 1.708726771748e+00 1.541575192185e+00 1.363906174567e+00 1.294282353791e+00 1.400337532840e+00 1.611653589312e+00 1.804184878599e+00 1.889653073744e+00 1.831054543923e+00 1.642104861165e+00 1.393183433241e+00 1.218557220929e+00 1.250851370485e+00 1.455964225026e+00 1.680726705039e+00 1.808348296629e+00 1.786526062922e+00 1.618148411071e+00 1.361667900802e+00 1.142311723204e+00 1.118174949165e+00 1.299782074064e+00 1.531781001300e+00 1.682545443325e+00 1.691263030382e+00 1.554035635513e+00 1.320057533761e+00 1.100551140319e+00 1.048784262089e+00 1.202334875240e+00 1.425436374950e+00 1.587654336938e+00 1.626719118746e+00 1.535974916328e+00 1.383777850898e+00 1.265503678516e+00 1.254452963260e+00 1.347944983819e+00 1.475451987128e+00 1.556948305161e+00 1.548889673657e+00 1.457022784082e+00 1.347076103097e+00 1.310488270220e+00 1.390908879840e+00 1.535778869220e+00 1.653967483596e+00 1.681159468219e+00 1.600117069784e+00 1.445003638805e+00 1.301476635494e+00 1.274623983339e+00 1.391637497977e+00 1.567143622449e+00 1.696758837254e+00 1.718557305387e+00 1.621852872584e+00 1.447583813974e+00 1.288001873701e+00 1.252939787005e+00 1.366297977516e+00 1.534470676819e+00 1.650149976244e+00 1.653770374112e+00 1.540212924034e+00 1.359807863717e+00 1.218341597759e+00 1.228279530496e+00 1.386170799019e+00 1.576568924119e+00 1.692246113268e+00 1.678585939066e+00 1.533310545676e+00 1.308023928169e+00 1.116153510254e+00 1.096958441992e+00 1.259747847364e+00 1.468086627348e+00 1.601032703272e+00 1.598993641651e+00 1.484835747553e+00 1.315758692060e+00 1.154728021511e+00 1.064913408846e+00 1.082112652283e+00 1.163778674860e+00 1.235289293670e+00 1.242520776003e+00 1.169925360420e+00 1.041664949880e+00 9.204056349491e-01 8.854786782617e-01 9.601764893237e-01 1.081225458405e+00 1.171342976723e+00 1.186372916158e+00 1.119865329864e+00 1.001467747610e+00 8.950886874536e-01 8.743932033373e-01 9.545238206161e-01 1.074422807864e+00 1.165276573683e+00 1.189996532911e+00 1.146135222988e+00 1.062403347094e+00 9.911297058526e-01 9.829649012566e-01 1.045165262100e+00 1.137094177398e+00 1.210832349722e+00 1.239733729644e+00 1.223501456540e+00 1.183227782574e+00 1.149830560634e+00 1.145761670878e+00 1.170370602162e+00 1.203925245619e+00 1.225823343382e+00 1.228438598566e+00 1.219240303106e+00 1.212762689546e+00 1.218085570980e+00 1.230376368169e+00 1.264409523120e+00 1.299520880003e+00 1.308766445306e+00 1.256867420483e+00 1.159798171796e+00 1.047682895586e+00 1.001795015445e+00 1.062780747856e+00 1.179892231619e+00 1.267040342175e+00 1.264335830879e+00 1.153718523283e+00 9.637469466052e-01 7.834509913126e-01 7.538876567713e-01 9.042323732171e-01 1.098365532219e+00 1.220022820414e+00 1.214992309157e+00 1.076364120114e+00 8.436149173571e-01 6.276274752829e-01 6.221949883830e-01 8.264848729285e-01 1.042401556621e+00 1.155837419020e+00 1.125823693766e+00 9.600501596672e-01 7.233243669490e-01 5.859353592309e-01 7.271369489882e-01 1.001219433436e+00 1.225329949462e+00 1.315939396559e+00 1.244434937665e+00 1.025615565118e+00 7.310250863677e-01 5.588886028437e-01 7.327866046285e-01 1.049292273495e+00 1.302937870565e+00 1.413588502497e+00 1.357706503891e+00 1.154698265059e+00 8.992400534937e-01 7.498743120556e-01 8.058470080755e-01 1.011385327867e+00 1.201929393986e+00 1.296596791022e+00 1.271868768818e+00 1.146327757480e+00 9.798387944439e-01 8.710318828916e-01 8.990588862921e-01 1.025596965843e+00 1.148836164303e+00 1.199289760263e+00 1.155570395760e+00 1.040200872753e+00 9.190488122988e-01 8.825150136825e-01 9.647775812755e-01 1.098526797620e+00 1.195525218082e+00 1.202847514021e+00 1.108897147952e+00 9.447700774115e-01 7.934593229535e-01 7.729138821823e-01 9.047392274341e-01 1.078309771804e+00 1.191842684590e+00 1.194571031355e+00 1.078739269979e+00 8.803449926696e-01 6.988865713157e-01 6.940502823934e-01 8.800961538130e-01 1.100134121000e+00 1.241090874950e+00 1.251438521502e+00 1.121154780265e+00 8.801406268876e-01 6.226397636880e-01 5.677180274978e-01 7.959855149369e-01 1.081891186830e+00 1.285826128513e+00 1.360777698001e+00 1.307256136176e+00 1.142516040404e+00 9.183599597682e-01 7.432930618451e-01 7.606757969029e-01 9.567588439611e-01 1.187172593879e+00 1.355176221100e+00 1.418139299859e+00 1.369093036372e+00 1.232527360696e+00 1.067614828442e+00 9.666875208823e-01 1.003567910839e+00 1.148642123052e+00 1.309154041654e+00 1.413082512441e+00 1.426969149581e+00 1.351817376809e+00 1.221575832305e+00 1.102041557886e+00 1.069719600525e+00 1.149321135230e+00 1.285547902169e+00 1.401268497594e+00 1.443567668351e+00 1.391794511759e+00 1.257188005337e+00 1.085633755188e+00 9.601566886648e-01 9.657138695602e-01 1.096856184240e+00 1.264216303756e+00 1.385712426653e+00 1.415430338880e+00 1.339410970154e+00 1.172300574269e+00 9.603980946322e-01 7.917462120015e-01 7.739514649784e-01 9.078130958503e-01 1.083678414341e+00 1.214061532973e+00 1.258419447652e+00 1.209363169278e+00 1.086180927726e+00 9.340090003247e-01 8.213155880746e-01 8.089946641603e-01 8.881942410788e-01 9.928785518834e-01 1.067443038374e+00 1.089408574994e+00 1.066005175979e+00 1.027154848394e+00 1.011806162638e+00 1.042676747597e+00 1.107369491470e+00 1.169976799647e+00 1.196642204809e+00 1.171440204636e+00 1.102797489121e+00 1.025285490223e+00 9.912371543285e-01 1.037331261410e+00 1.148262126322e+00 1.271786638099e+00 1.357414191214e+00 1.374512911734e+00 1.316279606834e+00 1.201444886438e+00 1.076162183810e+00 1.007016628651e+00 1.041070619571e+00 1.157111334584e+00 1.289263500698e+00 1.379514280185e+00 1.396023542121e+00 1.333597048703e+00 1.213310365716e+00 1.083227817821e+00 1.010904938984e+00 1.043648631780e+00 1.160639033831e+00 1.297436832417e+00 1.398105980393e+00 1.432329444639e+00 1.394272035308e+00 1.299540640961e+00 1.182203469209e+00 1.087762975029e+00 1.054049296294e+00 1.084855221933e+00 1.148550848768e+00 1.205959480737e+00 1.231833820984e+00 1.219262974159e+00 1.176238963509e+00 1.119559334059e+00 1.067071485714e+00 1.030190350558e+00 1.010825547716e+00 1.005222161956e+00 1.010945318508e+00 1.029972348873e+00 1.065147448945e+00 1.113437762121e+00 1.162903591550e+00 1.196392011773e+00 1.199118350024e+00 1.166299543233e+00 1.108985480970e+00 1.056205791794e+00 1.046444311189e+00 1.101952040736e+00 1.206805887657e+00 1.318266851140e+00 1.392498548191e+00 1.399311091243e+00 1.327623360701e+00 1.189117379154e+00 1.023886820581e+00 9.050823867409e-01 9.096021339367e-01 1.034912542988e+00 1.200358453024e+00 1.328886350784e+00 1.374982383633e+00 1.321642925332e+00 1.177897655979e+00 9.818634094922e-01 8.105914669255e-01 7.695808196174e-01 8.843584088316e-01 1.058471379284e+00 1.197101822787e+00 1.249500146412e+00 1.198562384574e+00 1.054762212673e+00 8.589144208414e-01 6.953716112981e-01 6.795664941820e-01 8.200356302223e-01 1.002733092670e+00 1.138315538226e+00 1.184577413442e+00 1.130840990804e+00 9.925725426791e-01 8.142552340393e-01 6.786340869114e-01 6.800618429294e-01 8.075406488563e-01 9.615414788174e-01 1.068913024135e+00 1.098058381235e+00 1.047967562742e+00 9.444648753245e-01 8.397771319978e-01 7.992303686547e-01 8.507396620457e-01 9.523238119190e-01 1.039478361305e+00 1.067967328798e+00 1.021146430014e+00 9.093318578656e-01 7.729000580719e-01 6.854069957774e-01 7.149566287184e-01 8.395429907263e-01 9.785101990614e-01 1.070147241126e+00 1.084017991507e+00 1.015477270393e+00 8.845105298599e-01 7.403313220338e-01 6.633603268689e-01 7.130489002214e-01 8.482032280745e-01 9.868707497019e-01 1.075513450635e+00 1.091620820023e+00 1.036619032918e+00 9.329245539457e-01 8.223099273826e-01 7.566744590800e-01 7.655184185962e-01 8.260129451488e-01 8.891119662802e-01 9.186825486408e-01 9.027042512203e-01 8.515251149906e-01 7.929950470908e-01 7.606038756752e-01 7.705912168958e-01 8.071977436117e-01 8.377287033594e-01 8.366587381512e-01 7.980800834023e-01 7.399863706643e-01 7.023851635906e-01 7.254391900194e-01 8.094767437278e-01 9.133518213997e-01 9.902677861883e-01 1.008371210701e+00 9.553166697254e-01 8.405249478929e-01 7.009804990795e-01 6.093043627422e-01 6.393032699503e-01 7.687397556306e-01 9.126945745291e-01 1.008992168421e+00 1.027615875068e+00 9.645835247466e-01 8.423640377963e-01 7.170756209656e-01 6.761991665892e-01 7.652579213251e-01 9.239265989999e-01 1.069108866915e+00 1.149004604908e+00 1.141797085255e+00 1.051833027834e+00 9.120395556092e-01 7.906123009502e-01 7.752987095341e-01 8.871387953369e-01 1.052023514939e+00 1.190069093835e+00 1.254026461109e+00 1.225763218840e+00 1.112324463067e+00 9.466764840863e-01 7.923484601401e-01 7.335562219008e-01 8.009765277623e-01 9.267953588155e-01 1.030349781701e+00 1.067198879060e+00 1.026525336819e+00 9.265095824576e-01 8.143136761062e-01 7.582728547027e-01 8.001132732456e-01 9.053313360888e-01 1.005556888394e+00 1.051707501100e+00 1.024677202815e+00 9.350834359539e-01 8.260478683309e-01 7.707653955771e-01 8.253008868266e-01 9.614072417502e-01 1.103875545427e+00 1.193289848637e+00 1.199086094345e+00 1.118247894720e+00 9.771990072074e-01 8.387252317602e-01 7.950202091484e-01 8.888270056761e-01 1.054351392343e+00 1.202416699580e+00 1.276635285990e+00 1.253668309688e+00 1.139651901096e+00 9.733312288323e-01 8.347250376027e-01 8.250002068382e-01 9.587487872830e-01 1.143463963876e+00 1.290836283166e+00 1.353045147812e+00 1.316584870148e+00 1.199233134140e+00 1.052904359813e+00 9.619266008686e-01 9.967924541814e-01 1.135222571881e+00 1.291004039158e+00 1.391489056787e+00 1.398742081321e+00 1.307898377105e+00 1.147979307297e+00 9.881967090831e-01 9.302993175726e-01 1.026202474785e+00 1.208387247738e+00 1.376807857559e+00 1.465771769156e+00 1.446305640433e+00 1.321097052560e+00 1.125578977648e+00 9.359689971607e-01 8.640686294690e-01 9.608352696437e-01 1.140637927842e+00 1.296165254067e+00 1.365662557713e+00 1.327434304534e+00 1.192829413262e+00 1.007583417124e+00 8.579211105911e-01 8.428948321407e-01 9.640725295499e-01 1.120907242852e+00 1.224734503547e+00 1.230458800265e+00 1.129074443737e+00 9.456618487409e-01 7.503661679855e-01 6.723096207004e-01 7.893015870118e-01 9.975421524987e-01 1.176428208668e+00 1.263096910805e+00 1.234837661399e+00 1.100885365341e+00 9.065399780330e-01 7.489059577722e-01 7.553756119299e-01 9.237535194575e-01 1.126333453963e+00 1.266328453596e+00 1.296824406095e+00 1.206420248099e+00 1.016716467794e+00 7.938228105067e-01 6.752867298219e-01 7.823744487767e-01 1.017228241215e+00 1.234646414137e+00 1.357845490817e+00 1.355536757167e+00 1.229602854691e+00 1.017223244190e+00 8.078766809049e-01 7.534984426736e-01 9.133292386529e-01 1.152379477787e+00 1.344140633293e+00 1.424708266695e+00 1.371175280772e+00 1.193852972280e+00 9.416493270443e-01 7.284480012157e-01 7.313876874001e-01 9.477242175754e-01 1.199011166015e+00 1.370420311281e+00 1.410102001295e+00 1.303160624865e+00 1.065681203052e+00 7.528156490529e-01 5.151510266185e-01 6.151011138170e-01 9.228080890814e-01 1.206415619034e+00 1.377240044666e+00 1.400908841309e+00 1.274439355928e+00 1.025282166068e+00 7.258690690613e-01 5.552860237734e-01 7.069824020736e-01 1.001122261745e+00 1.250371124528e+00 1.379762399310e+00 1.361805461063e+00 1.200132739607e+00 9.299554451427e-01 6.387839423780e-01 5.355054943654e-01 7.403007856383e-01 1.024061427384e+00 1.236915431846e+00 1.322471584445e+00 1.265007290936e+00 1.080205379473e+00 8.216378351903e-01 6.146751255042e-01 6.522890944922e-01 8.891572146000e-01 1.133029435817e+00 1.285320952453e+00 1.307391863522e+00 1.196349973824e+00 1.007711875499e+00
 4.852427463861e-01 4.831180050780e-01 4.829042519140e-01 4.832597826314e-01 4.867128887600e-01 4.948552395156e-01 5.089868887377e-01 5.263538084674e-01 5.390482544969e-01 5.389732847491e-01 5.227092142769e-01 4.944926727144e-01 4.666134866427e-01 4.550443466592e-01 4.684996815908e-01 4.999802288550e-01 5.321825088802e-01 5.487632032389e-01 5.407817787570e-01 5.086516182453e-01 4.625205102971e-01 4.210295760587e-01 4.043314460524e-01 4.190609729404e-01 4.516960318968e-01 4.816854007077e-01 4.945478969821e-01 4.854229283742e-01 4.583517151884e-01 4.242341185840e-01 3.967919873416e-01 3.853999707118e-01 3.885461384737e-01 3.958757683674e-01 3.965373552086e-01 3.850984596623e-01 3.629656678519e-01 3.372391370454e-01 3.176121647817e-01 3.109403402236e-01 3.164663344795e-01 3.270360088836e-01 3.349156625529e-01 3.390188062141e-01 3.428573187293e-01 3.429672291692e-01 3.367019805419e-01 3.361885508466e-01 3.356402936289e-01 3.343038016908e-01 3.374179207038e-01 3.459001313661e-01 3.554650809987e-01 3.604013000452e-01 3.583663562457e-01 3.528665641884e-01 3.518837395158e-01 3.619922649806e-01 3.816981340755e-01 4.013984759056e-01 4.098007216746e-01 4.003008969278e-01 3.750036704520e-01 3.467296942372e-01 3.361210162767e-01 3.566629921837e-01 3.993698319694e-01 4.418355455277e-01 4.647682352666e-01 4.583879429122e-01 4.237419084335e-01 3.734408864137e-01 3.312618618127e-01 3.222355787544e-01 3.482762901602e-01 3.855045664731e-01 4.097690772881e-01 4.098470710039e-01 3.884327896454e-01 3.606324021368e-01 3.480822418163e-01 3.628858002927e-01 3.949618118289e-01 4.232587067627e-01 4.324905526205e-01 4.199369731739e-01 3.989048806172e-01 3.989940181700e-01 4.321665270065e-01 4.893469591513e-01 5.481813896587e-01 5.891272028530e-01 5.945960494388e-01 5.589501503155e-01 5.041548899616e-01 4.636646658725e-01 4.671787557010e-01 5.101884726342e-01 5.591888297406e-01 5.832611801316e-01 5.685267072993e-01 5.207980621912e-01 4.672209706210e-01 4.504487910043e-01 4.937943290437e-01 5.716574372297e-01 6.408235717839e-01 6.711694863327e-01 6.513468820750e-01 5.895933570818e-01 5.165700271148e-01 4.832162236331e-01 5.241586972800e-01 6.136319120096e-01 7.000366783977e-01 7.471165065518e-01 7.400631709284e-01 6.844475994791e-01 6.072814636537e-01 5.557387098902e-01 5.721495560988e-01 6.481382606695e-01 7.364851410718e-01 7.965802886377e-01 8.093291120165e-01 7.769378397572e-01 7.217374661615e-01 6.815861287412e-01 6.903009766760e-01 7.476907176840e-01 8.205322258717e-01 8.721109216670e-01 8.815527147028e-01 8.799315094564e-01 8.330491081935e-01 7.774107214910e-01 7.356267615895e-01 7.270812146395e-01 7.575016639776e-01 8.082643394345e-01 8.521394037789e-01 8.694314206225e-01 8.542917779087e-01 8.152749336724e-01 7.726466971797e-01 7.504121058132e-01 7.620148944349e-01 8.004593159819e-01 8.452600305040e-01 8.770974300173e-01 8.863852965609e-01 8.748439054563e-01 8.531376982679e-01 8.355954077850e-01 8.328028791877e-01 8.458699219110e-01 8.671067685525e-01 8.862339842736e-01 8.964216885131e-01 8.967044545105e-01 8.909234917236e-01 8.846249937547e-01 8.816403739677e-01 8.823344228937e-01 8.844948452669e-01 8.857862412602e-01 8.857781173947e-01 8.860901355988e-01 8.887172487786e-01 8.939029026838e-01 8.992045529046e-01 9.007183250742e-01 8.956131710527e-01 8.844152415492e-01 8.736258432512e-01 8.832089767391e-01 9.163675516626e-01 9.650108052161e-01 1.016820112525e+00 1.046643317361e+00 1.011778983407e+00 9.538875089579e-01 8.625251544963e-01 7.754615667148e-01 7.371164695487e-01 7.631019263523e-01 8.241256251015e-01 8.765732117974e-01 8.918221934643e-01 8.630842484232e-01 8.037281626010e-01 7.426102346904e-01 7.118243422429e-01 7.241758696794e-01 7.617716307477e-01 7.933321777119e-01 7.957749963299e-01 7.625548571039e-01 7.039882274890e-01 6.440259009773e-01 6.102462286539e-01 6.144641033222e-01 6.415472159774e-01 6.638197365336e-01 6.606472748823e-01 6.263955213598e-01 5.713573371539e-01 5.196378203615e-01 4.992501693027e-01 5.199888668788e-01 5.629047743247e-01 5.994377308597e-01 6.102431673871e-01 5.902921311837e-01 5.484765224498e-01 5.052733340305e-01 4.846366510693e-01 4.968112643598e-01 5.283472483099e-01 5.550696910498e-01 5.620644914912e-01 5.632894590445e-01 5.309047994652e-01 4.784732778496e-01 4.473662332566e-01 4.500017728747e-01 4.783111178139e-01 5.174844471715e-01 5.483062455027e-01 5.576816417959e-01 5.431927233435e-01 5.146445020363e-01 4.924460231634e-01 4.973155523911e-01 5.324107112724e-01 5.791393973606e-01 6.125249259494e-01 6.149306636156e-01 5.815783516487e-01 5.232277323733e-01 4.677405506391e-01 4.519210860197e-01 4.892736452932e-01 5.519891061132e-01 6.010749551220e-01 6.105068391489e-01 5.714719893020e-01 4.933314831017e-01 4.080479272201e-01 3.719329566178e-01 4.193375667201e-01 5.099963766425e-01 5.884042571458e-01 6.234468038837e-01 6.061236222026e-01 5.469430129733e-01 4.772647354866e-01 4.450804472515e-01 4.788802918551e-01 5.511179862613e-01 6.143313765956e-01 6.378827727514e-01 6.129505649901e-01 5.524087983691e-01 4.963223271717e-01 4.944936674894e-01 5.487506231998e-01 6.256763662235e-01 6.823898727357e-01 6.836398996944e-01 6.269698387954e-01 5.407949256629e-01 4.834273215483e-01 5.100304235996e-01 6.030332277893e-01 6.997890633700e-01 7.551871622683e-01 7.514780636825e-01 6.949479512043e-01 6.150084754638e-01 5.600758515413e-01 5.693672057997e-01 6.298618906123e-01 6.933225128388e-01 7.215452861099e-01 7.003267749555e-01 6.387670924361e-01 5.669703400112e-01 5.265798291958e-01 5.396005184060e-01 5.831583245703e-01 6.167331131280e-01 6.157237872123e-01 5.810758017063e-01 5.394548533688e-01 5.325561798837e-01 5.803762625996e-01 6.562272324001e-01 7.159253391436e-01 7.279622087262e-01 6.821873801202e-01 5.935719887653e-01 5.088689969435e-01 4.984525249427e-01 5.825405973128e-01 7.003158565635e-01 7.882978658416e-01 8.114048292013e-01 7.629102413338e-01 6.790447018757e-01 6.048224013554e-01 5.710994293640e-01 5.964189209142e-01 6.688128084159e-01 7.511521182743e-01 8.124480587481e-01 8.381457896763e-01 8.282751300142e-01 7.954191589988e-01 7.611271385493e-01 7.476892181074e-01 7.653778254027e-01 8.056126141038e-01 8.486399956200e-01 8.759891185732e-01 8.774783860169e-01 8.529767267096e-01 8.115722476609e-01 7.690416693258e-01 7.422879783604e-01 7.410051380390e-01 7.618212891395e-01 7.913445804655e-01 8.147527924561e-01 8.222880795203e-01 8.117453190495e-01 7.884575945261e-01 7.636142008701e-01 7.503065574286e-01 7.573565084423e-01 7.840638013027e-01 8.207289514897e-01 8.541651182221e-01 8.733221736627e-01 8.724924235789e-01 8.524805119522e-01 8.204946052233e-01 7.885592677522e-01 7.696165159374e-01 7.714804601036e-01 7.922075426579e-01 8.228116492284e-01 8.577413578015e-01 8.932701725776e-01 9.196549189131e-01 9.300498081536e-01 9.106834515288e-01 8.441688406181e-01 7.593120169111e-01 6.795862972479e-01 6.541066972535e-01 7.010602686828e-01 7.839998014998e-01 8.514100141628e-01 8.694260390893e-01 8.275889891608e-01 7.385305912017e-01 6.390813586129e-01 5.852829583171e-01 6.134199835642e-01 6.949315003952e-01 7.724246753487e-01 8.060384467289e-01 7.811009017561e-01 7.061708573351e-01 6.137690722317e-01 5.587730771089e-01 5.859764988709e-01 6.774679235058e-01 7.782718075695e-01 8.466373910894e-01 8.636660543833e-01 8.300096309310e-01 7.634627515075e-01 6.965619295983e-01 6.668642807474e-01 6.926354374824e-01 7.569195857930e-01 8.263808696840e-01 8.748808139636e-01 8.902218934377e-01 8.728129209146e-01 8.329299860065e-01 7.876137356157e-01 7.560307618266e-01 7.523019178163e-01 7.787499961299e-01 8.310906649436e-01 9.137637142603e-01 9.897167231714e-01 1.055123025622e+00 1.091723408458e+00 1.070975697804e+00 1.016826907971e+00 9.302051823645e-01 8.539734966384e-01 8.358575392800e-01 8.885052176290e-01 9.751393368857e-01 1.045304868230e+00 1.065219177017e+00 1.025807384049e+00 9.436695303253e-01 8.596095907417e-01 8.247861839631e-01 8.616192570850e-01 9.388551574684e-01 1.003572841211e+00 1.017899307171e+00 9.709275801708e-01 8.815341338979e-01 7.993107103605e-01 7.873829976795e-01 8.658258104765e-01 9.870491397509e-01 1.088299347570e+00 1.129378572443e+00 1.098922388848e+00 1.014663690637e+00 9.231293196966e-01 8.865142120393e-01 9.365205276639e-01 1.039454993110e+00 1.133321862665e+00 1.172350198166e+00 1.139646020434e+00 1.048048987447e+00 9.394439671841e-01 8.747996295618e-01 8.939138159235e-01 9.721950439733e-01 1.047696467326e+00 1.071553458622e+00 1.052732687370e+00 9.724000112999e-01 8.794642161979e-01 8.173623322081e-01 8.274960643672e-01 9.030129404514e-01 9.904187473301e-01 1.037090356808e+00 1.015533224912e+00 9.282625832004e-01 8.109407647381e-01 7.322542592338e-01 7.558295185275e-01 8.646877113015e-01 9.833214988993e-01 1.050094624261e+00 1.036583932985e+00 9.464638632300e-01 8.170474392068e-01 7.212409151629e-01 7.327674209464e-01 8.392768415583e-01 9.587532842968e-01 1.023833614035e+00 1.003307431522e+00 8.989413398012e-01 7.467447111185e-01 6.248550607235e-01 6.272402159233e-01 7.448745690949e-01 8.785636163046e-01 9.545937891415e-01 9.415950295316e-01 8.410758636958e-01 6.863721936946e-01 5.516194317731e-01 5.371849918046e-01 6.442829476916e-01 7.704525539854e-01 8.420227817884e-01 8.309851772214e-01 7.437100551243e-01 6.298260855411e-01 5.613913847327e-01 5.833333696622e-01 6.780189136021e-01 7.680571772022e-01 8.141061998837e-01 7.783919627037e-01 6.627129990775e-01 5.193725426127e-01 4.568528022573e-01 5.466086813826e-01 6.971600815145e-01 8.083541005852e-01 8.335827757233e-01 7.633472666289e-01 6.213260889614e-01 4.772812528870e-01 4.553832174940e-01 5.811983315645e-01 7.326775631868e-01 8.234551476314e-01 8.186679502794e-01 7.172792221883e-01 5.517757160322e-01 4.096455186769e-01 4.319068667724e-01 5.877638837933e-01 7.358196151829e-01 8.048554809606e-01 7.706366271118e-01 6.402564622373e-01 4.572561434359e-01 3.427128214756e-01 4.421185996177e-01 6.320273478501e-01 7.793408414568e-01 8.324277915230e-01 7.761378289634e-01 6.218441412675e-01 4.117534598243e-01 2.675258999329e-01 3.710322361929e-01 5.586775109663e-01 6.899809447804e-01 7.244973482777e-01 6.515648221373e-01 5.135634196342e-01 3.550602475165e-01 2.741914416023e-01 3.513614803382e-01 4.758278197239e-01 5.593316847042e-01 5.719014245785e-01 5.144417029353e-01 4.166469874608e-01 3.485823759947e-01 3.884159687854e-01 5.015214793760e-01 6.065844445361e-01 6.601123156160e-01 6.507066922450e-01 5.933504607455e-01 5.296494009861e-01 5.158630946328e-01 5.714745063196e-01 6.545242653405e-01 7.133892234559e-01 7.197427719801e-01 6.723753398349e-01 5.981686264650e-01 5.503126128881e-01 5.760425605186e-01 6.602061147208e-01 7.456447965943e-01 7.867316388272e-01 7.640549720285e-01 6.852708277660e-01 5.886807567842e-01 5.428793740770e-01 5.963051598496e-01 7.111605745232e-01 8.181194395956e-01 8.726965709226e-01 8.591393924061e-01 7.872504102797e-01 6.925380354908e-01 6.325579807315e-01 6.531922217695e-01 7.381147145116e-01 8.416370511888e-01 9.259491802691e-01 9.781831225604e-01 9.908831317255e-01 9.687382988423e-01 9.076402343058e-01 8.205488284903e-01 7.558449008494e-01 7.523252863909e-01 8.063972520184e-01 8.783122329801e-01 9.294927221280e-01 9.408771912663e-01 9.134622875201e-01 8.640290227216e-01 8.180254650212e-01 7.978467721413e-01 8.099023161876e-01 8.428255917417e-01 8.788926285338e-01 9.049103713131e-01 9.150241821863e-01 9.085274530524e-01 8.871541049682e-01 8.545076047924e-01 8.178853024482e-01 7.902340176395e-01 7.876085740433e-01 8.191083710509e-01 8.770741089337e-01 9.396820197560e-01 9.826834019606e-01 9.897985951095e-01 9.590590151271e-01 9.063660067955e-01 8.643214832132e-01 8.679813669760e-01 9.270115183311e-01 1.015506355652e+00 1.094249322129e+00 1.133629899979e+00 1.122774948926e+00 1.071621747354e+00 1.009180555936e+00 9.750432768809e-01 1.008832250031e+00 1.088818612221e+00 1.181368646949e+00 1.254177572926e+00 1.258325817667e+00 1.203147310591e+00 1.082078931503e+00 9.415809266796e-01 8.617458879017e-01 8.948776749466e-01 1.003412222235e+00 1.107995972284e+00 1.153879845167e+00 1.123164674166e+00 1.030625414749e+00 9.191341426339e-01 8.471474831949e-01 8.506737742276e-01 9.065789700951e-01 9.596237341572e-01 9.692639120053e-01 9.254628145744e-01 8.479560309588e-01 7.792861225733e-01 7.618690504891e-01 7.996879996105e-01 8.544372735155e-01 8.841872914630e-01 8.702966390449e-01 8.236919862379e-01 7.814292986622e-01 7.863315439305e-01 8.476207550124e-01 9.299214242963e-01 9.869205879712e-01 9.895789615324e-01 9.358563610398e-01 8.543045827294e-01 8.009006653990e-01 8.268701350014e-01 9.243901456025e-01 1.035549813795e+00 1.105215961603e+00 1.104735879326e+00 1.036032972195e+00 9.371149882034e-01 9.005806097717e-01 9.361962885098e-01 1.043577535097e+00 1.169090635645e+00 1.237725074089e+00 1.224266933961e+00 1.134824192398e+00 1.006107566565e+00 9.045349101411e-01 8.985965703584e-01 9.928704778646e-01 1.123657103001e+00 1.225416190278e+00 1.262099432759e+00 1.227534410267e+00 1.141776347151e+00 1.046472550395e+00 9.915095793479e-01 1.004405362102e+00 1.067128363757e+00 1.136212703663e+00 1.176333295242e+00 1.173899051796e+00 1.136431020074e+00 1.086339518961e+00 1.049703644317e+00 1.041269896942e+00 1.055513845115e+00 1.073477133922e+00 1.077838518228e+00 1.063100184342e+00 1.037268599439e+00 1.016488415414e+00 1.014504666018e+00 1.032587894478e+00 1.058729329872e+00 1.076569013823e+00 1.075561981817e+00 1.056232401032e+00 1.029944584001e+00 1.013243448120e+00 1.018031486441e+00 1.044972391657e+00 1.095831511637e+00 1.159783312203e+00 1.212592269672e+00 1.224426828215e+00 1.170634550547e+00 1.073528006889e+00 9.944994635199e-01 9.973003438871e-01 1.085738349862e+00 1.199230704007e+00 1.272042999468e+00 1.268355666908e+00 1.189469953656e+00 1.075469550916e+00 9.993269244414e-01 1.024238627468e+00 1.136099059927e+00 1.259921878874e+00 1.327954161961e+00 1.307687941976e+00 1.205713754104e+00 1.069917317722e+00 9.846839157761e-01 1.019856540130e+00 1.150760766394e+00 1.289321476672e+00 1.363751879806e+00 1.342505683198e+00 1.234719510948e+00 1.091294472977e+00 9.994871728764e-01 1.030550609112e+00 1.158103534074e+00 1.291293053408e+00 1.356753914781e+00 1.322227377836e+00 1.195987062614e+00 1.027952312737e+00 9.087135595480e-01 9.213504204256e-01 1.042475132653e+00 1.173092828410e+00 1.236837721396e+00 1.199360409780e+00 1.096982209563e+00 9.873508336077e-01 9.178794515905e-01 9.197744515882e-01 9.731830270541e-01 1.035203767563e+00 1.045468127479e+00 9.841727995504e-01 8.737295769062e-01 7.731584398234e-01 7.540958944906e-01 8.297037823411e-01 9.359908454593e-01 1.003334093676e+00 9.940912453278e-01 9.052153134820e-01 7.698947781225e-01 6.633736069850e-01 6.734608503308e-01 7.932122580517e-01 9.312856275181e-01 1.015168635137e+00 1.012621641243e+00 9.266865569677e-01 7.976157508991e-01 7.085875991725e-01 7.456122552277e-01 8.906128614711e-01 1.051252857270e+00 1.156554426393e+00 1.172993962646e+00 1.098867310014e+00 9.635597516482e-01 8.307474593121e-01 7.856560283343e-01 8.613871248042e-01 9.950087304201e-01 1.106303120886e+00 1.147995146956e+00 1.106005444095e+00 9.946267969567e-01 8.555670070207e-01 7.551540949493e-01 7.519448901920e-01 8.340933461078e-01 9.360490840701e-01 1.018197343681e+00 1.051138362635e+00 1.060794292423e+00 1.021296656947e+00 9.500713640410e-01 8.449757210676e-01 7.546296723486e-01 7.307049196527e-01 7.869395098091e-01 8.840217553573e-01 9.713353879743e-01 1.016072218618e+00 1.006686167117e+00 9.509844758687e-01 8.744522654207e-01 8.155395877484e-01 8.086084101897e-01 8.574872362624e-01 9.332859751872e-01 1.000696917770e+00 1.036960899294e+00 1.036036572343e+00 1.006954287415e+00 9.697180599565e-01 9.475800709086e-01 9.553673937570e-01 9.909508633497e-01 1.038530560614e+00 1.079594282071e+00 1.101152951315e+00 1.098538338368e+00 1.075018442341e+00 1.040438460210e+00 1.009267881333e+00 9.971410660583e-01 1.014968587557e+00 1.062753762900e+00 1.128312847504e+00 1.192233993369e+00 1.235026989718e+00 1.243421019712e+00 1.215497047462e+00 1.164995862964e+00 1.122221444464e+00 1.121685013581e+00 1.215386744609e+00 1.364566590203e+00 1.517442979048e+00 1.602106316166e+00 1.593367018145e+00 1.498206272343e+00 1.353325855984e+00 1.222487166207e+00 1.176799716334e+00 1.241600343941e+00 1.370049368684e+00 1.490753818459e+00 1.552123095222e+00 1.532449199072e+00 1.438753176008e+00 1.305419377299e+00 1.189989264175e+00 1.151735241214e+00 1.206506428738e+00 1.310904002328e+00 1.403889403195e+00 1.443412211703e+00 1.415708212923e+00 1.334433452244e+00 1.237043021419e+00 1.173346362313e+00 1.177592744977e+00 1.240551845670e+00 1.319560616840e+00 1.372606744734e+00 1.378564447115e+00 1.341441069241e+00 1.286820962308e+00 1.250561475647e+00 1.257810602115e+00 1.304616887508e+00 1.362842485103e+00 1.402464114576e+00 1.409054935027e+00 1.389424143039e+00 1.367335305572e+00 1.369332794275e+00 1.409075115749e+00 1.512331322635e+00 1.618382263204e+00 1.701635771592e+00 1.702722509611e+00 1.631209096071e+00 1.497959739844e+00 1.375195164325e+00 1.352548619766e+00 1.454311733427e+00 1.613089597734e+00 1.739733979977e+00 1.777400606755e+00 1.712940327218e+00 1.576325221618e+00 1.436162125292e+00 1.375552464677e+00 1.430282668917e+00 1.551933301530e+00 1.659012602102e+00 1.694409890136e+00 1.642482691875e+00 1.528704687822e+00 1.412798785679e+00 1.363855398744e+00 1.409006784598e+00 1.507051461428e+00 1.589439230088e+00 1.607465780903e+00 1.548911589907e+00 1.438986238069e+00 1.333652671181e+00 1.294946654421e+00 1.343793024733e+00 1.440211684139e+00 1.522640091824e+00 1.548906965192e+00 1.509450467114e+00 1.425983537641e+00 1.342450144341e+00 1.303492884085e+00 1.323439887396e+00 1.375876234947e+00 1.419079420949e+00 1.425996716403e+00 1.422780202737e+00 1.412266356369e+00 1.394993694014e+00 1.378901182066e+00 1.361264498721e+00 1.337893967093e+00 1.270978983730e+00 1.177136878797e+00 1.099763033159e+00 1.087734866498e+00 1.152319242332e+00 1.251442794609e+00 1.325605627633e+00 1.332322605558e+00 1.258950278342e+00 1.127783641601e+00 9.998291167919e-01 9.589936477913e-01 1.040127192960e+00 1.183545353403e+00 1.304024981931e+00 1.347256924268e+00 1.299060154845e+00 1.186267815607e+00 1.077664927399e+00 1.061157208274e+00 1.165994898268e+00 1.327319174570e+00 1.458248437925e+00 1.502736619752e+00 1.444564373692e+00 1.308319690911e+00 1.161590053145e+00 1.100379200122e+00 1.175760470778e+00 1.332540037387e+00 1.475835954296e+00 1.540691622494e+00 1.504570794837e+00 1.384894777781e+00 1.236596471536e+00 1.140021518335e+00 1.152019383204e+00 1.247572035242e+00 1.348785820189e+00 1.431476896393e+00 1.446315002521e+00 1.420031852706e+00 1.358274484700e+00 1.265986613768e+00 1.183529709670e+00 1.146835116228e+00 1.159803154589e+00 1.194632291591e+00 1.218142395559e+00 1.213054831176e+00 1.182339581912e+00 1.142314660720e+00 1.109918650803e+00 1.090644834388e+00 1.076846455464e+00 1.058133830277e+00 1.034140702793e+00 1.018692606597e+00 1.030279307554e+00 1.073327278664e+00 1.128855945067e+00 1.165562552611e+00 1.158523244706e+00 1.103299397280e+00 1.024557139147e+00 9.759630233377e-01 1.011162357367e+00 1.129608403884e+00 1.274682871083e+00 1.382514734179e+00 1.410764770306e+00 1.346048313823e+00 1.207801671728e+00 1.054332241204e+00 9.785764441851e-01 1.044687968606e+00 1.208990762693e+00 1.376579112326e+00 1.477885087901e+00 1.481304993512e+00 1.389085454783e+00 1.235505598999e+00 1.081256341469e+00 1.018128108838e+00 1.081306069423e+00 1.213691939913e+00 1.314355995014e+00 1.324849165080e+00 1.248150813688e+00 1.126866675834e+00 1.029146377653e+00 1.011155281490e+00 1.065739219359e+00 1.134158252842e+00 1.164457302871e+00 1.139748167511e+00 1.078554540210e+00 1.022602229756e+00 1.009131066675e+00 1.037978458944e+00 1.072624751722e+00 1.074674828437e+00 1.031067251854e+00 9.632299362662e-01 9.199464669357e-01 9.421153389786e-01 1.017005810280e+00 1.087723240205e+00 1.099529102584e+00 1.025962512189e+00 8.790085280719e-01 7.219325717851e-01 6.726534914297e-01 7.875089966084e-01 9.649064183561e-01 1.091244069801e+00 1.104743860410e+00 9.862175894688e-01 7.571311499726e-01 5.058294276775e-01 4.722776742475e-01 7.195958576761e-01 9.932764547770e-01 1.167198747010e+00 1.192694193238e+00 1.063725749866e+00 8.423363000556e-01 6.289726848488e-01 5.882283455845e-01 7.789138024841e-01 1.040673206655e+00 1.249021872481e+00 1.324829169186e+00 1.248841660979e+00 1.046816397851e+00 8.002868134819e-01 6.778475081798e-01 8.088330685754e-01 1.051800261456e+00 1.245613802080e+00 1.318020899510e+00 1.252033714274e+00 1.074313057778e+00 8.614609435591e-01 7.496362197075e-01 8.338786307006e-01 1.017315882799e+00 1.165292867604e+00 1.210472468994e+00 1.140279569643e+00 9.879741562233e-01 8.362617166589e-01 7.999747070242e-01 9.105999651060e-01 1.070645777035e+00 1.182673753015e+00 1.201190327176e+00 1.126579517580e+00 1.000384759075e+00 8.999616481204e-01 8.989673875007e-01 9.896848697812e-01 1.094305665658e+00 1.145289044282e+00 1.115959421354e+00 1.020839902897e+00 9.123197884034e-01 8.625913309022e-01 9.045087970862e-01 9.916717283038e-01 1.052437475379e+00 1.042790932157e+00 9.899464276656e-01 9.259109675344e-01 9.213142916645e-01 9.837786856638e-01 1.066977989823e+00 1.132020100086e+00 1.147192300762e+00 1.106117398629e+00 1.033470706116e+00 9.836780902390e-01 1.012400620873e+00 1.122435694693e+00 1.259315607710e+00 1.360593047305e+00 1.387142844069e+00 1.331688448840e+00 1.222068583964e+00 1.120704424700e+00 1.101036721988e+00 1.184840000621e+00 1.317326579317e+00 1.424277239169e+00 1.458370535060e+00 1.410100559590e+00 1.308212506208e+00 1.214757216815e+00 1.197404736132e+00 1.272771015443e+00 1.389222733479e+00 1.478571370183e+00 1.499164536584e+00 1.447614204040e+00 1.358346760239e+00 1.292445130785e+00 1.302055266086e+00 1.383493502053e+00 1.481016801237e+00 1.534765291446e+00 1.512947280666e+00 1.421229551607e+00 1.302560169300e+00 1.224278605382e+00 1.235195143231e+00 1.322826249410e+00 1.450419816550e+00 1.530524063401e+00 1.547169182294e+00 1.478855404376e+00 1.341179927457e+00 1.167396163073e+00 1.051998856244e+00 1.075873779214e+00 1.206673930706e+00 1.340913705411e+00 1.401078703656e+00 1.360051426508e+00 1.238387672462e+00 1.101712554642e+00 1.042059667317e+00 1.105191345441e+00 1.236447025764e+00 1.348011303994e+00 1.385834211077e+00 1.342364351143e+00 1.253888650141e+00 1.189211940051e+00 1.209306390955e+00 1.310054467605e+00 1.428928319850e+00 1.503416684237e+00 1.504755503342e+00 1.444995197898e+00 1.372622777097e+00 1.350181191063e+00 1.406766815546e+00 1.509092709125e+00 1.593176286476e+00 1.609796854237e+00 1.546048252426e+00 1.431838894474e+00 1.336157192020e+00 1.333668925901e+00 1.436921583131e+00 1.580703944799e+00 1.683383059705e+00 1.692509400369e+00 1.596816163403e+00 1.428995075038e+00 1.270747129571e+00 1.270580175681e+00 1.372735306864e+00 1.533546118871e+00 1.689124235801e+00 1.732935375768e+00 1.648303424520e+00 1.469480548770e+00 1.276388374931e+00 1.178360368596e+00 1.234349179774e+00 1.382466768012e+00 1.517631493960e+00 1.572417331240e+00 1.527615688038e+00 1.404601544367e+00 1.257299389344e+00 1.155604439297e+00 1.144356790059e+00 1.204465958772e+00 1.278593578050e+00 1.322672160392e+00 1.323841925918e+00 1.293953334436e+00 1.254492916788e+00 1.220157645382e+00 1.190749372415e+00 1.158624502120e+00 1.124991669169e+00 1.109218160438e+00 1.137988948017e+00 1.216733630226e+00 1.315073005677e+00 1.384406883874e+00 1.383886986966e+00 1.297729568230e+00 1.147745978847e+00 1.006269515666e+00 9.829567178656e-01 1.118310002610e+00 1.323290318828e+00 1.486623978301e+00 1.537641633015e+00 1.449277008255e+00 1.272489735190e+00 1.070968170440e+00 9.613142095563e-01 1.019904610946e+00 1.199585547725e+00 1.399125573506e+00 1.503531352942e+00 1.481318909931e+00 1.346360370348e+00 1.157483783288e+00 1.020888371501e+00 1.039818136621e+00 1.194897835143e+00 1.373592632581e+00 1.487362030120e+00 1.498421648454e+00 1.412451658826e+00 1.273073641488e+00 1.153491592621e+00 1.122981996263e+00 1.186365726943e+00 1.281122936781e+00 1.341021167333e+00 1.333802737487e+00 1.264936946328e+00 1.170959151039e+00 1.103218346826e+00 1.094720126053e+00 1.131544616253e+00 1.168851343660e+00 1.169656276449e+00 1.125599321115e+00 1.059322068283e+00 1.013147336864e+00 1.019569795686e+00 1.070139611381e+00 1.123396362086e+00 1.139763094297e+00 1.104203692738e+00 1.032863714884e+00 9.691849056908e-01 9.607125302346e-01 1.016596525364e+00 1.096854765522e+00 1.149700904264e+00 1.169783890886e+00 1.163310671418e+00 1.163688412519e+00 1.166795083296e+00 1.155547370420e+00 1.155670883266e+00 1.175901156774e+00 1.207777950798e+00 1.232854113671e+00 1.237478217520e+00 1.223174391649e+00 1.207489083837e+00 1.213612387273e+00 1.252136733115e+00 1.310220512408e+00 1.360062121645e+00 1.377022420295e+00 1.353145528583e+00 1.302582835904e+00 1.257855219023e+00 1.252791695166e+00 1.296624291049e+00 1.364787475013e+00 1.418368654844e+00 1.428740279683e+00 1.390721591402e+00 1.325482421305e+00 1.273355126012e+00 1.271146015398e+00 1.322087104218e+00 1.391803117143e+00 1.435657385836e+00 1.425013508264e+00 1.358843920242e+00 1.265885130091e+00 1.196605692399e+00 1.194727931903e+00 1.258483493951e+00 1.341098514273e+00 1.389632522116e+00 1.373393025374e+00 1.293049168027e+00 1.182617077459e+00 1.101483224008e+00 1.130262506132e+00 1.253454747226e+00 1.397049679658e+00 1.489511809548e+00 1.471404735988e+00 1.330259333068e+00 1.136214897905e+00 1.014897855519e+00 1.069335992304e+00 1.245141366718e+00 1.410315249282e+00 1.478575750598e+00 1.424972765278e+00 1.280514893910e+00 1.131688045691e+00 1.093506504816e+00 1.202357531556e+00 1.368044134646e+00 1.482832755482e+00 1.488873860267e+00 1.384925783803e+00 1.227563452972e+00 1.126918275460e+00 1.178966731616e+00 1.350246129476e+00 1.523054151083e+00 1.605756629841e+00 1.562046322137e+00 1.412541648392e+00 1.240166923300e+00 1.177268913654e+00 1.296124266147e+00 1.512241988334e+00 1.694395849667e+00 1.758963252196e+00 1.680403965969e+00 1.490829418016e+00 1.287075796896e+00 1.215811124114e+00 1.346011966784e+00 1.572594192360e+00 1.753551430460e+00 1.804826652152e+00 1.704781501660e+00 1.519901078708e+00 1.362745699061e+00 1.350960206760e+00 1.493556647161e+00 1.700120613955e+00 1.851270543479e+00 1.848012792862e+00 1.696512918893e+00 1.452690982139e+00 1.244104382477e+00 1.231504448044e+00 1.429320886077e+00 1.683891471772e+00 1.857065555721e+00 1.879810012991e+00 1.741445734334e+00 1.485769616183e+00 1.220412171865e+00 1.112324533322e+00 1.242586796512e+00 1.482246621893e+00 1.676147977798e+00 1.743955074241e+00 1.668280548853e+00 1.483218136379e+00 1.273023255514e+00 1.159093937852e+00 1.214268454195e+00 1.373410892795e+00 1.521112153150e+00 1.586993365032e+00 1.556148650990e+00 1.459360889475e+00 1.359764517618e+00 1.322069625201e+00 1.363305331156e+00 1.440144668136e+00 1.494973432726e+00 1.498235860617e+00 1.460659489471e+00 1.425308655339e+00 1.438863475229e+00 1.510542154847e+00 1.600972661344e+00 1.654342217427e+00 1.634474465662e+00 1.601526388246e+00 1.519010827973e+00 1.451696924309e+00 1.461995463270e+00 1.563335115879e+00 1.707172077477e+00 1.817186206929e+00 1.834801792258e+00 1.739785985096e+00 1.560311891523e+00 1.381292817159e+00 1.326099760174e+00 1.450936445158e+00 1.669954849215e+00 1.855946778418e+00 1.923627099625e+00 1.841011601898e+00 1.629193020435e+00 1.370314390798e+00 1.213727558869e+00 1.285383299515e+00 1.517581990219e+00 1.746274025470e+00 1.860252348234e+00 1.814474274066e+00 1.619907903017e+00 1.346209642568e+00 1.134956157918e+00 1.147008441167e+00 1.358877723453e+00 1.597971938185e+00 1.737699164535e+00 1.724534222084e+00 1.562010773116e+00 1.308590686755e+00 1.088500009961e+00 1.060558187602e+00 1.236741165848e+00 1.462611300804e+00 1.610730182547e+00 1.625691207955e+00 1.508765825846e+00 1.344673945096e+00 1.229594193060e+00 1.237444882563e+00 1.351579073837e+00 1.483402346436e+00 1.566198913078e+00 1.546418388982e+00 1.441052327886e+00 1.325050613836e+00 1.295641525904e+00 1.390549886736e+00 1.545129396511e+00 1.663762260736e+00 1.684375328765e+00 1.594575973583e+00 1.434560594369e+00 1.295712751724e+00 1.281972356264e+00 1.408638620498e+00 1.582637475940e+00 1.701612879465e+00 1.708959093545e+00 1.600148643702e+00 1.422981384661e+00 1.275268773937e+00 1.261507131898e+00 1.387072634414e+00 1.550213275132e+00 1.648774353343e+00 1.630908968298e+00 1.499338753004e+00 1.313168593391e+00 1.185992547467e+00 1.222570188996e+00 1.395091005345e+00 1.579868385833e+00 1.676226414426e+00 1.638034897740e+00 1.471443366011e+00 1.238063855654e+00 1.063603664666e+00 1.082891042260e+00 1.270147847973e+00 1.476683798963e+00 1.591761744095e+00 1.563341510488e+00 1.425961585264e+00 1.245885538580e+00 1.080524132968e+00 1.003222766526e+00 1.041088905465e+00 1.136054502215e+00 1.206563512192e+00 1.201441201626e+00 1.110647396619e+00 9.648621093713e-01 8.363285986479e-01 8.135848594634e-01 9.097572937650e-01 1.043412859963e+00 1.134045037783e+00 1.142012730021e+00 1.066571777483e+00 9.435666628571e-01 8.435788544460e-01 8.408518518913e-01 9.374492512444e-01 1.062662283424e+00 1.149822093086e+00 1.167582915635e+00 1.119116283711e+00 1.037756169308e+00 9.772509167447e-01 9.824370931322e-01 1.050714667351e+00 1.138101469620e+00 1.200351512110e+00 1.216351486852e+00 1.190876949850e+00 1.148543710106e+00 1.120467336903e+00 1.124746171071e+00 1.154504388666e+00 1.186892839579e+00 1.202584733024e+00 1.197594298354e+00 1.183034661141e+00 1.175011640528e+00 1.180274229384e+00 1.207020922632e+00 1.244534574433e+00 1.277752163258e+00 1.279813994841e+00 1.223238299581e+00 1.119034716774e+00 1.013614429762e+00 9.866083362498e-01 1.063332829579e+00 1.180411784334e+00 1.253400784863e+00 1.229220476811e+00 1.096924450904e+00 8.934507697535e-01 7.220515213506e-01 7.307680486984e-01 9.101802523866e-01 1.106341329270e+00 1.213430873752e+00 1.186996517213e+00 1.027984961938e+00 7.854000215056e-01 5.897345174667e-01 6.375219106698e-01 8.656104836971e-01 1.075625963590e+00 1.170308431884e+00 1.118334449949e+00 9.363188280294e-01 7.036573400940e-01 6.101267978242e-01 7.897650055264e-01 1.064639909641e+00 1.270680277619e+00 1.334145315199e+00 1.232745721904e+00 9.887080416208e-01 6.890576629991e-01 5.688933315144e-01 8.001666345030e-01 1.127021779834e+00 1.368496894261e+00 1.455135014028e+00 1.369361909415e+00 1.136585135345e+00 8.642078525488e-01 7.314520414593e-01 8.291410536566e-01 1.061154461452e+00 1.258974190538e+00 1.349164402648e+00 1.312980769458e+00 1.172883746409e+00 9.931232169654e-01 8.784261181347e-01 9.113753603641e-01 1.047586298770e+00 1.179604949391e+00 1.237371533906e+00 1.200915301899e+00 1.094063430183e+00 9.811322450370e-01 9.452270670605e-01 1.016688512015e+00 1.135771933060e+00 1.220850726726e+00 1.221890034599e+00 1.129701082872e+00 9.781286972721e-01 8.488628143036e-01 8.423418325210e-01 9.652307703903e-01 1.118577002649e+00 1.211180266611e+00 1.197264511663e+00 1.073821254719e+00 8.841356674295e-01 7.356025735834e-01 7.667697442061e-01 9.566849320987e-01 1.160954813632e+00 1.279453216014e+00 1.266436892952e+00 1.117036871383e+00 8.695414182378e-01 6.368596652920e-01 6.391520441091e-01 8.890884439932e-01 1.170316355250e+00 1.359420818364e+00 1.417375698369e+00 1.346714284932e+00 1.168398916976e+00 9.410969478940e-01 7.822071902631e-01 8.255700427441e-01 1.033706742170e+00 1.263636200560e+00 1.423676376224e+00 1.473780113131e+00 1.409625346765e+00 1.259655475970e+00 1.089211639138e+00 9.970979354734e-01 1.053217760165e+00 1.214657679429e+00 1.382942368775e+00 1.486230872563e+00 1.492359647895e+00 1.404130775630e+00 1.258405741431e+00 1.126181953371e+00 1.091054538632e+00 1.179572233803e+00 1.330117766570e+00 1.459582902552e+00 1.512497176661e+00 1.467706463365e+00 1.336895909380e+00 1.166361907553e+00 1.037725940414e+00 1.034186020635e+00 1.155392442747e+00 1.317084047382e+00 1.436357217155e+00 1.465162640023e+00 1.388414601138e+00 1.220905454998e+00 1.010110858204e+00 8.444685980249e-01 8.274613480454e-01 9.586931681313e-01 1.132157165204e+00 1.260120412630e+00 1.300347583758e+00 1.244159054877e+00 1.110100512234e+00 9.434252852002e-01 8.155575020057e-01 7.951951133525e-01 8.772136019901e-01 9.900703706388e-01 1.072975160530e+00 1.101188071266e+00 1.081205365240e+00 1.043118089550e+00 1.027006208419e+00 1.057518001387e+00 1.123677971876e+00 1.189563381451e+00 1.220440579951e+00 1.199452395276e+00 1.134365614546e+00 1.059276169371e+00 1.026169073348e+00 1.072178279082e+00 1.183506692978e+00 1.308676170237e+00 1.396575263875e+00 1.415476047538e+00 1.357580081016e+00 1.240961195623e+00 1.111563890742e+00 1.036711310437e+00 1.065986643071e+00 1.180393835166e+00 1.313060671008e+00 1.403333696308e+00 1.417006878118e+00 1.347397404776e+00 1.215518129614e+00 1.072380995292e+00 9.937288887093e-01 1.035087518480e+00 1.171660839735e+00 1.328979505804e+00 1.444555259999e+00 1.484408924398e+00 1.440453926334e+00 1.327565132576e+00 1.182351155364e+00 1.059694650760e+00 1.013905282528e+00 1.058140738679e+00 1.151850920059e+00 1.240730125897e+00 1.288337166445e+00 1.281035394920e+00 1.224114035485e+00 1.137091314278e+00 1.048030676079e+00 9.848787976782e-01 9.636185706350e-01 9.810459811878e-01 1.020920909813e+00 1.066357847901e+00 1.106198415224e+00 1.134342296307e+00 1.146919594337e+00 1.141040247927e+00 1.116375100352e+00 1.078756417304e+00 1.043308430885e+00 1.032690534909e+00 1.065865251565e+00 1.142535067097e+00 1.239965807187e+00 1.325103548827e+00 1.368057087592e+00 1.350162465505e+00 1.268677245640e+00 1.140960991708e+00 1.008866986724e+00 9.351939668899e-01 9.666713862080e-01 1.082810304068e+00 1.217455226864e+00 1.311503229424e+00 1.330237460928e+00 1.263300440935e+00 1.124527429535e+00 9.553646463245e-01 8.288468585046e-01 8.215297002321e-01 9.292983010858e-01 1.070318500422e+00 1.170479204319e+00 1.189536415607e+00 1.116447286701e+00 9.668971832155e-01 7.884840176615e-01 6.716626551344e-01 7.075016185317e-01 8.620823812668e-01 1.029949148331e+00 1.140426886474e+00 1.161059441317e+00 1.086699661403e+00 9.370179297935e-01 7.613998335054e-01 6.481019945626e-01 6.806534778551e-01 8.224939698679e-01 9.743639334743e-01 1.072896926131e+00 1.092953235164e+00 1.037549337846e+00 9.351641086766e-01 8.387314369309e-01 8.092683343782e-01 8.663246394452e-01 9.658112110792e-01 1.047371942191e+00 1.071038172275e+00 1.023140460368e+00 9.157970129511e-01 7.892139937300e-01 7.110718848840e-01 7.381806612527e-01 8.488001722404e-01 9.714337115759e-01 1.049790478724e+00 1.056161785505e+00 9.879105129584e-01 8.667878087667e-01 7.423753016125e-01 6.875383192870e-01 7.443988227933e-01 8.700468981147e-01 9.933739076155e-01 1.067526846219e+00 1.072938964849e+00 1.012295705134e+00 9.081756223967e-01 8.013706522953e-01 7.411471862674e-01 7.534629472676e-01 8.148352657099e-01 8.790237292149e-01 9.128582116902e-01 9.056111510552e-01 8.663898364506e-01 8.183517801555e-01 7.876581684802e-01 7.866972900923e-01 8.047602053359e-01 8.186041432847e-01 8.107349336094e-01 7.806947463879e-01 7.480265365883e-01 7.446532694714e-01 7.908775780205e-01 8.737461677792e-01 9.572079243534e-01 1.005637717077e+00 9.966062057337e-01 9.256662455015e-01 8.103937743988e-01 6.965050988097e-01 6.542096862810e-01 7.215163266361e-01 8.519969391669e-01 9.743318313869e-01 1.041151880177e+00 1.032045070588e+00 9.515542602730e-01 8.322612490619e-01 7.401017604582e-01 7.512197213314e-01 8.711141916555e-01 1.028529934078e+00 1.153596517437e+00 1.205283077224e+00 1.169408292123e+00 1.057623851968e+00 9.115834535649e-01 8.078507413408e-01 8.258263886192e-01 9.584612997701e-01 1.123036263152e+00 1.246792796222e+00 1.289775822872e+00 1.240136785423e+00 1.111516754471e+00 9.448450263311e-01 8.113320801877e-01 7.880872124515e-01 8.776221821324e-01 1.002392292253e+00 1.090241446656e+00 1.104958753716e+00 1.042475345580e+00 9.283737590388e-01 8.185983636599e-01 7.849699316099e-01 8.541519433993e-01 9.741197885975e-01 1.074805371993e+00 1.111958647247e+00 1.072035647887e+00 9.719089842476e-01 8.619262336063e-01 8.190691955492e-01 8.902575388723e-01 1.035103688801e+00 1.176639562267e+00 1.258048245949e+00 1.252176015036e+00 1.160407222267e+00 1.015097945984e+00 8.853619337463e-01 8.609272321657e-01 9.679487780700e-01 1.133493846645e+00 1.271972664638e+00 1.330879226446e+00 1.290681718373e+00 1.162615613545e+00 9.929387121685e-01 8.698839810187e-01 8.881907736272e-01 1.039218534543e+00 1.224261537294e+00 1.359952676253e+00 1.403213510635e+00 1.345515285786e+00 1.211637688464e+00 1.063855014780e+00 9.955934663800e-01 1.066864819402e+00 1.231631437425e+00 1.395728791219e+00 1.488887943985e+00 1.476925861204e+00 1.359280430629e+00 1.171231452845e+00 9.932567374549e-01 9.422423389285e-01 1.065869019089e+00 1.273953406095e+00 1.456101961183e+00 1.545604328280e+00 1.514933694621e+00 1.369561234984e+00 1.149850222709e+00 9.422240175143e-01 8.752205858047e-01 9.988407320691e-01 1.205492400907e+00 1.377661669289e+00 1.451871006495e+00 1.406658918120e+00 1.254471481935e+00 1.043587418786e+00 8.679429599647e-01 8.443836190020e-01 9.803804664381e-01 1.159571824318e+00 1.282428192045e+00 1.299952140418e+00 1.201687876942e+00 1.011805601379e+00 7.986905118340e-01 6.929811809184e-01 7.934375713483e-01 1.004599256842e+00 1.194171780084e+00 1.291895382376e+00 1.271664426912e+00 1.140755705771e+00 9.424526854677e-01 7.708736255218e-01 7.575016019109e-01 9.159694036314e-01 1.119111262930e+00 1.263839013500e+00 1.299833091835e+00 1.214173959725e+00 1.027764124229e+00 8.059744448538e-01 6.843568559977e-01 7.854535794345e-01 1.016928196441e+00 1.233442158158e+00 1.357160998225e+00 1.356797938111e+00 1.235303621734e+00 1.032145817594e+00 8.390879782269e-01 7.998301789075e-01 9.590791809601e-01 1.189329673812e+00 1.370874030478e+00 1.441420313037e+00 1.379168828648e+00 1.196446986931e+00 9.461785813899e-01 7.483925659494e-01 7.717320812620e-01 9.932189140658e-01 1.239673622050e+00 1.401787936087e+00 1.429760236733e+00 1.310396964003e+00 1.062093639939e+00 7.445552973877e-01 5.204941400621e-01 6.433374150253e-01 9.550668751387e-01 1.233276847520e+00 1.393503501886e+00 1.403373431855e+00 1.262101725652e+00 1.000327777345e+00 6.976555091862e-01 5.518077254388e-01 7.355252185717e-01 1.036457821960e+00 1.278553643032e+00 1.392876262191e+00 1.355089347076e+00 1.171886571335e+00 8.829470677989e-01 5.887446688818e-01 5.318503918145e-01 7.810450669424e-01 1.074095648950e+00 1.277734121843e+00 1.342235852686e+00 1.255142703405e+00 1.034962279289e+00 7.405048991984e-01 5.257485420021e-01 6.305793336849e-01 9.245034161600e-01 1.191555830317e+00 1.345491399105e+00 1.353762762137e+00 1.216854323740e+00 9.903652656199e-01
 4.781610982065e-01 4.800833870448e-01 4.834951417546e-01 4.886658231037e-01 4.905501836288e-01 4.962207428082e-01 5.090626055172e-01 5.261593662064e-01 5.390070696120e-01 5.389454632338e-01 5.223347479070e-01 4.935627431071e-01 4.652324167603e-01 4.534134113141e-01 4.663600097116e-01 4.963192490055e-01 5.255820312484e-01 5.379546378875e-01 5.250793198934e-01 4.883644401168e-01 4.394216666354e-01 3.986181875209e-01 3.864812490995e-01 4.065387635294e-01 4.414109935206e-01 4.695456660916e-01 4.775931241186e-01 4.626377217964e-01 4.311158381677e-01 3.965228047483e-01 3.741605578394e-01 3.716780703380e-01 3.829865082217e-01 3.944745945821e-01 3.952514450430e-01 3.820217190821e-01 3.594157039291e-01 3.378594001129e-01 3.284446525734e-01 3.352560065597e-01 3.523442121694e-01 3.693595857109e-01 3.784022823024e-01 3.833079005801e-01 3.914326807021e-01 3.921306205738e-01 3.891095860057e-01 3.898502437338e-01 3.890803320599e-01 3.869219378983e-01 3.889254949389e-01 3.967004806014e-01 4.065418414316e-01 4.126849949121e-01 4.119697780039e-01 4.064460183808e-01 4.025429905265e-01 4.064671153624e-01 4.184035163757e-01 4.311725145038e-01 4.349148179761e-01 4.232260650907e-01 3.975696433302e-01 3.693017167523e-01 3.568403049473e-01 3.726869917685e-01 4.096857939556e-01 4.473729802164e-01 4.669883866917e-01 4.585283218327e-01 4.225181072958e-01 3.708366068723e-01 3.265442753371e-01 3.149282042664e-01 3.393841063423e-01 3.768992352515e-01 4.034218885757e-01 4.076889498724e-01 3.919919039681e-01 3.699369201214e-01 3.601763396646e-01 3.727199838493e-01 3.993703778697e-01 4.227230494599e-01 4.303107643514e-01 4.214610783681e-01 4.112073618851e-01 4.247432713477e-01 4.669716070848e-01 5.267328635814e-01 5.839404383351e-01 6.110786107930e-01 6.060381531756e-01 5.616621314663e-01 5.033388108690e-01 4.680200307325e-01 4.822903547548e-01 5.333713715496e-01 5.843675109129e-01 6.059608867100e-01 5.872034307976e-01 5.371283307617e-01 4.857904696371e-01 4.754684290049e-01 5.238819186663e-01 6.019806617644e-01 6.675990489911e-01 6.926524479875e-01 6.680121475340e-01 6.045139612949e-01 5.353914816617e-01 5.107270149168e-01 5.579207939045e-01 6.472297358573e-01 7.291846267469e-01 7.701596974535e-01 7.575629176429e-01 6.992005077693e-01 6.240988385430e-01 5.790910486432e-01 6.009826808313e-01 6.766514147581e-01 7.602159160614e-01 8.140212517553e-01 8.215077555341e-01 7.870713528391e-01 7.344140444806e-01 7.001086302443e-01 7.126949110504e-01 7.671963981233e-01 8.308294199695e-01 8.702365198664e-01 8.702425361576e-01 8.567655877074e-01 8.055135738177e-01 7.522680025199e-01 7.172838696340e-01 7.175761356640e-01 7.532546271784e-01 8.025028146395e-01 8.391494497336e-01 8.467317349968e-01 8.233344340029e-01 7.815995159317e-01 7.449030090006e-01 7.365124901863e-01 7.635499311696e-01 8.117479607531e-01 8.580794514243e-01 8.851448324264e-01 8.872121074455e-01 8.702012425838e-01 8.481241349836e-01 8.362891429829e-01 8.428565257034e-01 8.645177611124e-01 8.903675450257e-01 9.097956725535e-01 9.179453558911e-01 9.166471796440e-01 9.119220702546e-01 9.097393523551e-01 9.124039629330e-01 9.178582353678e-01 9.221752574508e-01 9.229710381942e-01 9.212593363188e-01 9.206138775241e-01 9.242593779718e-01 9.321818510113e-01 9.404704580199e-01 9.436204658097e-01 9.380479675704e-01 9.247023795493e-01 9.120974065126e-01 9.257468104482e-01 9.583791445094e-01 1.008351284109e+00 1.058451646815e+00 1.078820351938e+00 1.042540361297e+00 9.696757775260e-01 8.657521855201e-01 7.742935481975e-01 7.425683103561e-01 7.805307537816e-01 8.493420099804e-01 9.012569865901e-01 9.082642401317e-01 8.663941887961e-01 7.934933009746e-01 7.245232726671e-01 6.965721394244e-01 7.200119156446e-01 7.682402830234e-01 8.039103438946e-01 8.028782558952e-01 7.606081759856e-01 6.914771917177e-01 6.253080675261e-01 5.949580115612e-01 6.107533298332e-01 6.495990448893e-01 6.779651358826e-01 6.740916196148e-01 6.340250239163e-01 5.714194357959e-01 5.151303923356e-01 4.972091279257e-01 5.256480801192e-01 5.753212869843e-01 6.140054573669e-01 6.219025426722e-01 5.948913299109e-01 5.431638260594e-01 4.887261824130e-01 4.575883845798e-01 4.616512164688e-01 4.868492935782e-01 5.075901750148e-01 5.106743193439e-01 5.090360056896e-01 4.728561203337e-01 4.276110573471e-01 4.081220926025e-01 4.166541103038e-01 4.422608867100e-01 4.711296551557e-01 4.891944339063e-01 4.892241450060e-01 4.737983074027e-01 4.555093795023e-01 4.521784977712e-01 4.741048516900e-01 5.136166408644e-01 5.508772512703e-01 5.668636827832e-01 5.512030377808e-01 5.057937942854e-01 4.476767719474e-01 4.092267483544e-01 4.205692196051e-01 4.752550541864e-01 5.370238836351e-01 5.729547132329e-01 5.651538690035e-01 5.115509256161e-01 4.278586428167e-01 3.540912295976e-01 3.484272041125e-01 4.193345909600e-01 5.115495282626e-01 5.783910348020e-01 5.978504068879e-01 5.672866545635e-01 5.025718963317e-01 4.400042090025e-01 4.267443201883e-01 4.761930850233e-01 5.500338227859e-01 6.047478085211e-01 6.165844236650e-01 5.825187295847e-01 5.195909939074e-01 4.752222342367e-01 4.894141422478e-01 5.533092648620e-01 6.287207256310e-01 6.795902161794e-01 6.666177918073e-01 6.016575885190e-01 5.197253679234e-01 4.831309304757e-01 5.327852028140e-01 6.328594695633e-01 7.224323081930e-01 7.636620495856e-01 7.450061876857e-01 6.788013575472e-01 6.009987114546e-01 5.631088390839e-01 5.937213379504e-01 6.643757605593e-01 7.246844799697e-01 7.414390139291e-01 7.060923061701e-01 6.336607676329e-01 5.607849325459e-01 5.324475617780e-01 5.626443121248e-01 6.171137426575e-01 6.530695953492e-01 6.491098487222e-01 6.106230889021e-01 5.685082410578e-01 5.655839032980e-01 6.176012872256e-01 6.936460100387e-01 7.489350573473e-01 7.534562893559e-01 6.999683446049e-01 6.081482098940e-01 5.307309062919e-01 5.365457401678e-01 6.316258446456e-01 7.501308809717e-01 8.314570522535e-01 8.438127451046e-01 7.831027234937e-01 6.982740824119e-01 6.272534444360e-01 6.080348735271e-01 6.468222587788e-01 7.270852571818e-01 8.106302556777e-01 8.700936951518e-01 8.936995846529e-01 8.836612326306e-01 8.536489120267e-01 8.242586790876e-01 8.144479407799e-01 8.310126744662e-01 8.649659162572e-01 8.991429276446e-01 9.184653290691e-01 9.156905211920e-01 8.926563445276e-01 8.588348203385e-01 8.278797872202e-01 8.118422792292e-01 8.151498975975e-01 8.325958547204e-01 8.532856980737e-01 8.668323231319e-01 8.675721112865e-01 8.560111507433e-01 8.382513871012e-01 8.237550152622e-01 8.214607270894e-01 8.353763206866e-01 8.623021509499e-01 8.935179325293e-01 9.187900093042e-01 9.300427444267e-01 9.236094742388e-01 9.011674236009e-01 8.696616859377e-01 8.397763283951e-01 8.224765376405e-01 8.239155700951e-01 8.417987488084e-01 8.680958368989e-01 9.007866135612e-01 9.316569298212e-01 9.550538702601e-01 9.607411528764e-01 9.324915689443e-01 8.612537318380e-01 7.643835897375e-01 6.778862220906e-01 6.574698910998e-01 7.182288644257e-01 8.137487497175e-01 8.874884759456e-01 9.052922329941e-01 8.583498410374e-01 7.621255093305e-01 6.574892713041e-01 6.045472727605e-01 6.386076322408e-01 7.253732802978e-01 8.043863315513e-01 8.357741445542e-01 8.062261286271e-01 7.265087964568e-01 6.318679903920e-01 5.787619479568e-01 6.091496493516e-01 7.009976251189e-01 7.988788297910e-01 8.623641598252e-01 8.743463425348e-01 8.374439839482e-01 7.711289468063e-01 7.081429463766e-01 6.830567282925e-01 7.093379865195e-01 7.687270762380e-01 8.304895201727e-01 8.716750074705e-01 8.823480988101e-01 8.638657898778e-01 8.259582396890e-01 7.836412852631e-01 7.535339083333e-01 7.485873534530e-01 7.726465207411e-01 8.302983681002e-01 9.156326093238e-01 9.917482731857e-01 1.056142434880e+00 1.080505004607e+00 1.063343691209e+00 1.002551312300e+00 9.129344673312e-01 8.401074989314e-01 8.306049295768e-01 8.906748890523e-01 9.787003609296e-01 1.044639711230e+00 1.057541523395e+00 1.011816872746e+00 9.278144074582e-01 8.495054484862e-01 8.269178642806e-01 8.745020912557e-01 9.544280646645e-01 1.014136406365e+00 1.019341359873e+00 9.634926965635e-01 8.706040791501e-01 7.955121108780e-01 8.005693553846e-01 8.944858119252e-01 1.021688720135e+00 1.120232704376e+00 1.153160816498e+00 1.112308083792e+00 1.018439848333e+00 9.210586539778e-01 8.840309657271e-01 9.365705191194e-01 1.040334196326e+00 1.131606750171e+00 1.165468614722e+00 1.126645019703e+00 1.029519242622e+00 9.170802935290e-01 8.505768699557e-01 8.683957008469e-01 9.437253557079e-01 1.014299872174e+00 1.033346092297e+00 1.021580686645e+00 9.480944663922e-01 8.659028161613e-01 8.174892551077e-01 8.363091183175e-01 9.107092421098e-01 9.899504522539e-01 1.026473437554e+00 9.967226607957e-01 9.061540144014e-01 7.925733740933e-01 7.240489170602e-01 7.563344020675e-01 8.648410889086e-01 9.760764992098e-01 1.033166275780e+00 1.011179893028e+00 9.160268639732e-01 7.861487862692e-01 6.938043696499e-01 7.079738552006e-01 8.107076120321e-01 9.210358005935e-01 9.756662563121e-01 9.468837445260e-01 8.391588158705e-01 6.910658239986e-01 5.833855379535e-01 6.037504694673e-01 7.270472272378e-01 8.547428948372e-01 9.207930448413e-01 8.990654653731e-01 7.943179332563e-01 6.422980068133e-01 5.192268180330e-01 5.199284234647e-01 6.302421430199e-01 7.490100609853e-01 8.102600604287e-01 7.907809618626e-01 7.002562529457e-01 5.909529372513e-01 5.282518900333e-01 5.536912844206e-01 6.435761571242e-01 7.244535229276e-01 7.623816857767e-01 7.204764614692e-01 6.052747831694e-01 4.725974400372e-01 4.303169505497e-01 5.287019020476e-01 6.693356165157e-01 7.634892603013e-01 7.720259848589e-01 6.895395565963e-01 5.423753427995e-01 4.053834111305e-01 4.079786055615e-01 5.458620891786e-01 6.887605108371e-01 7.631168996849e-01 7.425252475737e-01 6.315286226078e-01 4.687318486761e-01 3.558816662172e-01 4.225491926711e-01 5.852026572370e-01 7.165838576455e-01 7.619753734309e-01 7.051873603979e-01 5.590061407100e-01 3.763326485152e-01 3.086123321411e-01 4.575246073088e-01 6.488775799650e-01 7.781033805459e-01 8.068895090320e-01 7.265254730273e-01 5.526000320515e-01 3.323230604916e-01 2.233796002243e-01 3.829841430592e-01 5.728059376066e-01 6.877927896465e-01 6.999547892776e-01 6.103161306283e-01 4.600360202690e-01 3.023007141639e-01 2.581962665995e-01 3.693229451446e-01 4.973235150011e-01 5.702930670782e-01 5.676876375292e-01 4.971807459370e-01 3.977049312397e-01 3.513400129259e-01 4.193956063132e-01 5.396850789020e-01 6.355484253685e-01 6.706772358400e-01 6.390800249161e-01 5.625912926988e-01 4.942967978284e-01 4.998565405054e-01 5.834362882066e-01 6.832619531343e-01 7.447607737545e-01 7.431132698903e-01 6.821238671224e-01 5.961361989498e-01 5.492753131476e-01 5.921596008389e-01 6.959947542987e-01 7.934225164236e-01 8.372496294873e-01 8.094757235746e-01 7.205448039052e-01 6.135303947366e-01 5.643358939484e-01 6.243335675270e-01 7.483351865640e-01 8.604041532297e-01 9.134743103128e-01 8.911831815023e-01 8.040967650161e-01 6.908742679969e-01 6.176456047738e-01 6.406854779214e-01 7.397505530831e-01 8.582847543266e-01 9.500983662035e-01 1.004311837383e+00 1.012340068598e+00 9.793005871633e-01 9.023352975617e-01 8.039141060621e-01 7.388657042628e-01 7.478625677652e-01 8.172368512852e-01 8.973413503089e-01 9.475288954973e-01 9.512662861223e-01 9.142157946926e-01 8.589480270660e-01 8.158975957490e-01 8.075598931895e-01 8.337717691264e-01 8.754244810586e-01 9.116244788776e-01 9.308160331403e-01 9.315624455133e-01 9.183583693802e-01 8.969963130746e-01 8.724158464870e-01 8.500253722274e-01 8.382376269631e-01 8.476255127689e-01 8.839976811440e-01 9.407876990797e-01 9.996362180280e-01 1.038917465327e+00 1.043316910875e+00 1.010889471601e+00 9.574254931715e-01 9.155444581094e-01 9.202827748791e-01 9.811765249365e-01 1.071767246486e+00 1.151436683617e+00 1.188722131600e+00 1.171156640508e+00 1.108056892660e+00 1.029808996298e+00 9.809986921017e-01 1.014197345949e+00 1.094796918285e+00 1.196818358144e+00 1.280027566033e+00 1.276729783404e+00 1.225594215962e+00 1.100171406973e+00 9.552775089198e-01 8.754403669812e-01 9.127091900087e-01 1.024291569943e+00 1.127482133235e+00 1.167293340211e+00 1.127435451491e+00 1.026025691168e+00 9.112588009777e-01 8.467603355863e-01 8.659251104110e-01 9.353262230864e-01 9.935446746852e-01 9.996322876918e-01 9.456422195135e-01 8.551506968026e-01 7.769726004704e-01 7.599494494954e-01 8.068769593906e-01 8.715869209198e-01 9.063648748810e-01 8.904590016417e-01 8.349668131289e-01 7.796493073943e-01 7.734155197372e-01 8.304111217016e-01 9.132318931515e-01 9.707493979147e-01 9.707085642799e-01 9.099402895184e-01 8.182387040344e-01 7.569889401422e-01 7.845567728038e-01 8.910101298546e-01 1.010709066555e+00 1.084839710215e+00 1.084650221341e+00 1.014088453957e+00 9.206988401356e-01 8.798809772212e-01 9.184905013397e-01 1.034116421339e+00 1.154699672349e+00 1.215781330552e+00 1.193332925711e+00 1.094696878010e+00 9.595786947819e-01 8.602143590535e-01 8.683347516975e-01 9.791491555063e-01 1.118571264576e+00 1.218975218923e+00 1.245750283981e+00 1.195328592748e+00 1.092145642532e+00 9.855125806673e-01 9.347767278056e-01 9.681559696402e-01 1.055143908010e+00 1.140763880165e+00 1.185877812027e+00 1.177767349893e+00 1.127482870388e+00 1.063268924613e+00 1.018166952391e+00 1.010904479911e+00 1.033210858278e+00 1.059469464369e+00 1.067117709101e+00 1.049078786277e+00 1.015426488927e+00 9.870704824090e-01 9.825295954371e-01 1.003992275949e+00 1.035718771094e+00 1.056277697184e+00 1.051952520522e+00 1.023338265198e+00 9.854392651834e-01 9.611405060153e-01 9.677967443030e-01 1.007170472829e+00 1.072814608943e+00 1.145696313950e+00 1.199413048389e+00 1.211602044551e+00 1.149537574029e+00 1.047293479707e+00 9.697621903321e-01 9.791232261789e-01 1.071716831543e+00 1.182740017258e+00 1.248512236906e+00 1.237828655675e+00 1.157234385538e+00 1.051465485758e+00 9.931595048721e-01 1.033816191376e+00 1.146886558438e+00 1.258239090073e+00 1.307434966522e+00 1.269545691761e+00 1.158612908720e+00 1.029861796531e+00 9.690654357356e-01 1.029118978544e+00 1.165587492746e+00 1.290694784423e+00 1.341710796779e+00 1.296091640333e+00 1.171723824247e+00 1.028950548158e+00 9.602143887116e-01 1.021082213974e+00 1.160337290908e+00 1.283608578380e+00 1.326055245599e+00 1.264887103275e+00 1.117961232304e+00 9.469870768007e-01 8.540752794122e-01 9.087488414270e-01 1.053002307230e+00 1.180643798791e+00 1.225237520998e+00 1.160817393718e+00 1.038380371997e+00 9.163187238136e-01 8.507657756621e-01 8.703910579186e-01 9.416157120882e-01 1.014015942278e+00 1.016723374873e+00 9.413580508685e-01 8.188542733281e-01 7.180771461352e-01 7.159832130019e-01 8.109403630474e-01 9.238143759162e-01 9.846072350784e-01 9.606484046481e-01 8.551018637732e-01 7.100639850246e-01 6.152088866129e-01 6.595756082895e-01 8.054047282624e-01 9.490683578103e-01 1.023860573772e+00 1.004524611448e+00 9.010279764468e-01 7.628467954386e-01 6.853070873897e-01 7.503117550298e-01 9.137161230317e-01 1.075197577994e+00 1.168647528976e+00 1.166499289944e+00 1.073313505642e+00 9.263010454902e-01 7.993360973827e-01 7.806040103627e-01 8.820737729008e-01 1.023152518471e+00 1.125532788978e+00 1.148767028233e+00 1.085677595295e+00 9.582175884324e-01 8.177902118394e-01 7.391271257071e-01 7.703060496155e-01 8.736401556085e-01 9.736953945080e-01 1.050206870239e+00 1.071787417225e+00 1.066842916801e+00 1.014712137046e+00 9.192087382881e-01 8.088476374441e-01 7.352975644033e-01 7.423305020225e-01 8.207676668475e-01 9.200169323435e-01 9.941148203775e-01 1.018589567268e+00 9.896528406788e-01 9.221099746995e-01 8.472206168403e-01 8.047770279368e-01 8.207929931219e-01 8.857380766381e-01 9.656304767045e-01 1.028743632114e+00 1.058028910974e+00 1.052085593234e+00 1.022543571025e+00 9.893220078580e-01 9.727882087056e-01 9.837735981557e-01 1.018273886298e+00 1.061861680575e+00 1.098817146043e+00 1.118316744727e+00 1.116455926578e+00 1.096057180215e+00 1.065912846902e+00 1.039580283331e+00 1.032250867355e+00 1.054589458965e+00 1.105917526534e+00 1.172828701321e+00 1.234761453547e+00 1.272019015678e+00 1.272746898859e+00 1.238373112250e+00 1.187629142497e+00 1.156064151013e+00 1.179082376094e+00 1.282900016457e+00 1.445511732201e+00 1.593648350372e+00 1.651726473104e+00 1.612466264682e+00 1.491486652992e+00 1.335860683161e+00 1.219225165792e+00 1.209584568420e+00 1.308798860817e+00 1.451162179303e+00 1.564672996351e+00 1.605109067134e+00 1.559867386955e+00 1.446116232963e+00 1.309262717913e+00 1.214663791345e+00 1.214639962698e+00 1.302449633795e+00 1.420069023513e+00 1.507886965933e+00 1.531677170070e+00 1.486561643609e+00 1.394976090400e+00 1.301320229351e+00 1.255577631910e+00 1.281579331816e+00 1.357411213710e+00 1.436391576417e+00 1.479744689951e+00 1.471887989932e+00 1.422442685528e+00 1.361472842786e+00 1.326396372079e+00 1.339750228745e+00 1.393055716256e+00 1.455694684281e+00 1.497991140531e+00 1.507002964055e+00 1.490372936044e+00 1.470788941274e+00 1.472259612704e+00 1.509087358023e+00 1.600281523699e+00 1.702021321011e+00 1.780763994614e+00 1.757447043185e+00 1.679515114155e+00 1.549316545397e+00 1.444817437749e+00 1.446062371081e+00 1.559143656682e+00 1.710704021871e+00 1.817335160649e+00 1.830141996554e+00 1.744199122909e+00 1.598211894516e+00 1.467927062738e+00 1.433432431856e+00 1.513068799617e+00 1.644591229719e+00 1.746854822075e+00 1.769343764024e+00 1.703851944325e+00 1.582713944216e+00 1.469766119638e+00 1.431085813090e+00 1.483998408849e+00 1.581134568732e+00 1.655766356915e+00 1.664718219731e+00 1.602010545327e+00 1.497918811545e+00 1.408578502114e+00 1.386688992734e+00 1.439842154619e+00 1.524426988387e+00 1.584847903033e+00 1.587159401575e+00 1.529510965409e+00 1.439946762359e+00 1.364619029652e+00 1.341936743774e+00 1.373434854867e+00 1.424114895756e+00 1.452799613009e+00 1.439651765030e+00 1.431970123733e+00 1.401856176357e+00 1.382890665071e+00 1.360815113087e+00 1.354125745421e+00 1.325422502556e+00 1.248376065809e+00 1.144884244143e+00 1.063729916160e+00 1.056804410673e+00 1.130709114754e+00 1.235525055840e+00 1.308501183305e+00 1.308141149452e+00 1.224634701956e+00 1.084390882680e+00 9.545288109315e-01 9.242797963596e-01 1.021829446548e+00 1.175537394936e+00 1.297585105420e+00 1.336093948789e+00 1.279766455195e+00 1.158031532777e+00 1.042628383535e+00 1.024532119995e+00 1.131416154763e+00 1.293300944176e+00 1.421669555522e+00 1.461669093545e+00 1.398743241151e+00 1.258742402500e+00 1.110141875119e+00 1.049475611754e+00 1.125773364417e+00 1.280249854794e+00 1.418186096722e+00 1.477272492173e+00 1.437575117315e+00 1.318329579278e+00 1.175281278890e+00 1.087666859603e+00 1.107742514415e+00 1.206381741923e+00 1.309300749583e+00 1.383721892426e+00 1.404196729164e+00 1.377499491315e+00 1.313070183714e+00 1.218225933581e+00 1.136467306140e+00 1.103546004603e+00 1.120738403514e+00 1.157763925435e+00 1.181136211280e+00 1.174709338648e+00 1.142713017908e+00 1.102253571718e+00 1.070495848338e+00 1.052816428082e+00 1.041602822734e+00 1.026801388141e+00 1.008039494835e+00 9.977573583959e-01 1.011490413128e+00 1.051108154573e+00 1.097978299614e+00 1.123962218932e+00 1.108484531056e+00 1.051609509843e+00 9.815804666383e-01 9.509890345660e-01 1.002519806467e+00 1.123007675038e+00 1.254809213580e+00 1.340234408345e+00 1.343782440540e+00 1.258490580330e+00 1.110927699901e+00 9.684066778993e-01 9.275926498125e-01 1.030731414248e+00 1.209004598891e+00 1.368126952509e+00 1.447751218428e+00 1.424043894551e+00 1.305516298452e+00 1.133578138954e+00 9.815299525857e-01 9.432663900326e-01 1.034826861282e+00 1.179139343915e+00 1.280646647910e+00 1.284629649672e+00 1.199134245979e+00 1.070967865979e+00 9.723196108580e-01 9.606674571234e-01 1.023755799650e+00 1.097931841440e+00 1.131294569893e+00 1.109112375646e+00 1.051594573465e+00 1.000427485139e+00 9.907033860154e-01 1.020091382045e+00 1.052677768783e+00 1.052902615157e+00 1.010785096610e+00 9.493990705394e-01 9.153362751885e-01 9.425695705668e-01 1.013504777407e+00 1.073401360134e+00 1.072787262340e+00 9.906959017624e-01 8.450632292680e-01 7.057777320851e-01 6.858020735899e-01 8.132500380345e-01 9.812891746347e-01 1.088035299947e+00 1.079968400439e+00 9.442314491561e-01 7.104031945616e-01 4.867989336388e-01 5.168995701092e-01 7.780561916665e-01 1.036617599418e+00 1.186592262670e+00 1.186521362393e+00 1.037151124081e+00 8.125267016041e-01 6.162965305655e-01 6.187558180158e-01 8.299372353568e-01 1.086828661517e+00 1.278636895440e+00 1.324755504033e+00 1.218643978189e+00 9.939685087183e-01 7.456641621568e-01 6.634816691697e-01 8.396507415171e-01 1.092644291244e+00 1.274280832397e+00 1.323577040722e+00 1.230629593263e+00 1.028950230774e+00 8.063684427300e-01 7.171888020811e-01 8.409713212689e-01 1.044428258986e+00 1.193186557618e+00 1.228383412512e+00 1.144277238255e+00 9.809598907771e-01 8.298173959423e-01 8.098509147623e-01 9.376266319588e-01 1.103944227338e+00 1.213064630519e+00 1.223658634622e+00 1.140290198115e+00 1.008987982115e+00 9.109217146159e-01 9.178421394015e-01 1.014109148217e+00 1.118270992605e+00 1.164096751512e+00 1.127589996745e+00 1.026423309615e+00 9.163141135418e-01 8.708251918044e-01 9.188528182362e-01 1.009223546676e+00 1.070157175258e+00 1.059448858961e+00 1.008718120366e+00 9.578860612253e-01 9.597934887530e-01 1.017309831183e+00 1.089387259317e+00 1.146438447571e+00 1.159990650189e+00 1.124484912575e+00 1.063848675476e+00 1.028090117553e+00 1.064278043440e+00 1.170823055491e+00 1.297132662411e+00 1.385863152669e+00 1.401209689494e+00 1.338519620230e+00 1.228548432389e+00 1.136205214694e+00 1.132484212935e+00 1.230299122443e+00 1.369331113756e+00 1.475865051577e+00 1.504656903336e+00 1.448390717717e+00 1.338605699265e+00 1.241187055464e+00 1.227075236202e+00 1.311646964241e+00 1.438496049184e+00 1.535629342632e+00 1.559307461608e+00 1.505059595126e+00 1.407197401640e+00 1.328862202332e+00 1.327748608014e+00 1.405695429506e+00 1.506947547437e+00 1.567712328867e+00 1.551912977580e+00 1.461669494217e+00 1.337557822400e+00 1.247787866825e+00 1.248085806037e+00 1.336635137869e+00 1.466854260503e+00 1.561920157674e+00 1.592927051372e+00 1.517850725672e+00 1.379022186482e+00 1.190256956573e+00 1.059760164306e+00 1.082236825963e+00 1.225555163281e+00 1.375028215608e+00 1.445311089548e+00 1.405553312556e+00 1.274923529976e+00 1.120847100311e+00 1.044604158022e+00 1.105596220025e+00 1.249236622881e+00 1.377709772492e+00 1.428884065989e+00 1.389961664706e+00 1.294002150186e+00 1.210896781051e+00 1.211687406146e+00 1.305058846487e+00 1.430256571388e+00 1.518276103821e+00 1.532926262019e+00 1.479600116172e+00 1.401532153259e+00 1.361134353538e+00 1.396466568382e+00 1.485226677657e+00 1.566676288402e+00 1.588694780242e+00 1.533664342258e+00 1.426501059401e+00 1.331663182633e+00 1.322710797918e+00 1.417128019222e+00 1.555057370869e+00 1.655896813750e+00 1.665698068037e+00 1.571178642760e+00 1.403729475747e+00 1.250201083416e+00 1.239267351387e+00 1.340282698627e+00 1.505532277271e+00 1.661729022485e+00 1.704341024732e+00 1.619378747820e+00 1.439760390973e+00 1.244047023849e+00 1.142769395988e+00 1.198733070912e+00 1.350313002043e+00 1.489924836218e+00 1.547958137537e+00 1.502940099873e+00 1.373835472874e+00 1.213641763060e+00 1.096784544240e+00 1.078876878180e+00 1.145749504113e+00 1.233873149258e+00 1.290720744715e+00 1.296867703697e+00 1.260425141775e+00 1.204237129745e+00 1.151189293308e+00 1.112935051348e+00 1.089873881775e+00 1.081901870411e+00 1.096658152961e+00 1.143457755632e+00 1.217409033602e+00 1.292836856620e+00 1.333906651429e+00 1.311648601938e+00 1.218560910704e+00 1.081279182243e+00 9.707035798313e-01 9.774162796955e-01 1.115474092706e+00 1.299104375990e+00 1.433897771343e+00 1.461092501898e+00 1.362188647738e+00 1.187981932049e+00 1.010086181117e+00 9.265434704383e-01 9.932510759556e-01 1.172947686167e+00 1.345143408675e+00 1.425793362201e+00 1.389800773636e+00 1.254174854249e+00 1.078627319656e+00 9.650713512527e-01 1.000525221505e+00 1.152514454273e+00 1.315812974131e+00 1.413175677816e+00 1.413723539231e+00 1.326286557143e+00 1.194479547656e+00 1.087684124682e+00 1.066857272399e+00 1.129932037539e+00 1.216552438269e+00 1.267148300945e+00 1.254517800319e+00 1.186159821644e+00 1.097552075853e+00 1.036086698755e+00 1.029813622068e+00 1.063308984798e+00 1.095038149887e+00 1.092679319572e+00 1.050971743981e+00 9.927542370576e-01 9.566920924232e-01 9.688456853105e-01 1.017305260721e+00 1.063503436332e+00 1.073526396640e+00 1.037054130024e+00 9.725140989083e-01 9.216724795790e-01 9.250978974726e-01 9.847008464304e-01 1.061252887389e+00 1.108510095784e+00 1.126762168207e+00 1.136142619883e+00 1.151176990386e+00 1.155543609587e+00 1.141749549895e+00 1.133550419881e+00 1.144615834055e+00 1.171872625780e+00 1.200053941940e+00 1.215216002118e+00 1.215341703240e+00 1.211826770052e+00 1.221331759732e+00 1.251948334561e+00 1.294793756209e+00 1.329426995689e+00 1.337654734305e+00 1.315066421340e+00 1.275699190453e+00 1.247276674354e+00 1.254824117194e+00 1.300521073297e+00 1.360414263651e+00 1.402032668162e+00 1.404054181155e+00 1.366810550391e+00 1.313545252382e+00 1.280768474513e+00 1.294989234115e+00 1.349880002719e+00 1.410374519814e+00 1.438175099159e+00 1.412740818409e+00 1.340595754548e+00 1.255984953205e+00 1.208777906858e+00 1.231409489590e+00 1.307747502833e+00 1.386806376557e+00 1.420293788491e+00 1.384581197399e+00 1.287553646348e+00 1.171048586846e+00 1.107121032020e+00 1.157275165654e+00 1.295057042296e+00 1.444831652857e+00 1.520583243781e+00 1.485391783908e+00 1.326256254395e+00 1.122844862017e+00 1.009928554613e+00 1.084388564359e+00 1.272456585620e+00 1.437760340650e+00 1.498580758720e+00 1.435532391561e+00 1.285356576828e+00 1.139643307187e+00 1.112072325315e+00 1.227909787837e+00 1.391224323281e+00 1.497535268716e+00 1.494546176450e+00 1.387418767779e+00 1.239502431403e+00 1.161867886942e+00 1.234589997220e+00 1.409009074792e+00 1.570585070008e+00 1.636004054611e+00 1.576955950061e+00 1.422977568943e+00 1.266106940604e+00 1.235622393238e+00 1.377918607941e+00 1.594510973683e+00 1.760589047392e+00 1.801210721377e+00 1.698954574863e+00 1.495511275721e+00 1.299249004963e+00 1.258267839096e+00 1.415719584298e+00 1.648289744641e+00 1.817921158371e+00 1.848622752768e+00 1.725823559614e+00 1.533841911834e+00 1.391900439190e+00 1.404616358542e+00 1.569662662399e+00 1.757747187972e+00 1.891154624887e+00 1.867270996918e+00 1.700624566688e+00 1.461718530789e+00 1.289073135099e+00 1.324397518784e+00 1.541939503769e+00 1.786077293792e+00 1.932650572182e+00 1.923604626567e+00 1.758595356467e+00 1.494524439141e+00 1.255482778150e+00 1.205305392814e+00 1.376642500811e+00 1.621132855790e+00 1.797956706920e+00 1.839219355837e+00 1.737367744768e+00 1.537010370915e+00 1.333475226290e+00 1.248877225196e+00 1.332442477599e+00 1.500360216158e+00 1.640598731497e+00 1.691167477762e+00 1.645079110298e+00 1.540532165593e+00 1.445065772810e+00 1.419490266632e+00 1.469732717148e+00 1.545449598785e+00 1.590128958915e+00 1.579574922811e+00 1.531388926037e+00 1.494379214624e+00 1.515254284710e+00 1.596094726902e+00 1.689675391603e+00 1.736936334390e+00 1.704627476805e+00 1.670481103597e+00 1.578599455562e+00 1.505456572530e+00 1.514265753822e+00 1.616613093272e+00 1.759848814701e+00 1.865033353402e+00 1.873461280438e+00 1.767271648567e+00 1.579552045591e+00 1.402026433993e+00 1.360299083648e+00 1.499259205296e+00 1.721647349861e+00 1.899064045969e+00 1.949206142272e+00 1.844729833674e+00 1.613826621769e+00 1.350347303991e+00 1.216987542114e+00 1.326899746725e+00 1.581036959584e+00 1.810088680419e+00 1.909231850724e+00 1.840294517735e+00 1.622068314187e+00 1.335499596807e+00 1.137903234401e+00 1.186812016402e+00 1.424107394638e+00 1.666550349968e+00 1.793748709922e+00 1.758963895829e+00 1.572739368862e+00 1.302621949954e+00 1.085332477836e+00 1.081582963768e+00 1.276517353568e+00 1.502042748859e+00 1.635025716860e+00 1.626757277201e+00 1.488095981329e+00 1.307375748022e+00 1.199210516014e+00 1.227485637756e+00 1.360147297323e+00 1.492707676771e+00 1.572630631856e+00 1.540517763084e+00 1.421238342916e+00 1.298471452117e+00 1.275487003385e+00 1.383867908209e+00 1.547051026280e+00 1.665510516793e+00 1.679637376598e+00 1.581896520779e+00 1.418513617444e+00 1.286384102934e+00 1.287198974751e+00 1.423576412851e+00 1.595561062471e+00 1.703424960529e+00 1.696019848126e+00 1.575049499344e+00 1.395398348082e+00 1.260575937892e+00 1.268923386624e+00 1.407278129414e+00 1.566764523949e+00 1.650202215678e+00 1.612893718507e+00 1.464854394520e+00 1.273421472829e+00 1.159050406326e+00 1.217780256109e+00 1.400467788226e+00 1.578248180271e+00 1.656639855175e+00 1.596974408088e+00 1.413046217416e+00 1.175901963453e+00 1.021881267303e+00 1.075691761469e+00 1.278777873499e+00 1.477511557765e+00 1.572514431262e+00 1.521415890903e+00 1.366683912092e+00 1.175332023607e+00 1.006202142802e+00 9.418397333858e-01 1.001042981735e+00 1.107808042758e+00 1.176256215944e+00 1.159202985040e+00 1.051843873338e+00 8.906724292754e-01 7.572158588955e-01 7.488270621451e-01 8.651191474462e-01 1.007762347708e+00 1.096229257051e+00 1.096315878200e+00 1.012919299985e+00 8.878212011337e-01 7.974526660092e-01 8.136220342041e-01 9.236499515432e-01 1.050295189649e+00 1.131173603772e+00 1.141153791436e+00 1.089034743007e+00 1.012407987154e+00 9.650137081762e-01 9.837069013612e-01 1.055891065170e+00 1.135825018836e+00 1.184002974036e+00 1.185461467194e+00 1.150647035745e+00 1.108029214878e+00 1.088306695727e+00 1.103503307692e+00 1.139170952418e+00 1.169230364701e+00 1.176177282407e+00 1.160598182533e+00 1.138685626462e+00 1.129855237685e+00 1.139649351367e+00 1.178376483995e+00 1.224737964152e+00 1.259249291415e+00 1.255187161321e+00 1.197381595966e+00 1.084130059480e+00 9.816369973132e-01 9.680392037371e-01 1.055703478755e+00 1.171484391051e+00 1.232452458247e+00 1.191068443321e+00 1.042509155815e+00 8.315689469042e-01 6.751297417150e-01 7.206231923263e-01 9.194277525215e-01 1.111436637171e+00 1.202202073488e+00 1.155732932806e+00 9.801506059142e-01 7.343758885689e-01 5.688796119277e-01 6.655047245347e-01 9.061931148722e-01 1.105263365534e+00 1.180106888650e+00 1.107845183476e+00 9.138292526448e-01 6.922394992422e-01 6.434635635469e-01 8.496940218381e-01 1.118791877314e+00 1.304196182298e+00 1.340657434408e+00 1.212218471622e+00 9.493528774524e-01 6.579168732548e-01 6.018123622457e-01 8.745568676128e-01 1.200568517844e+00 1.423591171233e+00 1.483122469663e+00 1.367691142576e+00 1.108334823485e+00 8.329161438078e-01 7.277242569037e-01 8.705632489913e-01 1.121447145522e+00 1.319074381868e+00 1.398144253782e+00 1.345246434579e+00 1.187564163157e+00 9.953269706839e-01 8.812642882701e-01 9.283481708276e-01 1.079688969337e+00 1.221651489620e+00 1.285215862116e+00 1.252749958313e+00 1.149771818991e+00 1.039771481072e+00 1.001192231564e+00 1.062568214083e+00 1.169727279057e+00 1.245959372431e+00 1.243725665107e+00 1.156042990679e+00 1.018612895640e+00 9.095789846263e-01 9.127212820428e-01 1.024843041776e+00 1.157907734367e+00 1.230403053102e+00 1.201783820331e+00 1.074097305283e+00 8.976155263536e-01 7.829101685184e-01 8.419764021996e-01 1.030111251847e+00 1.216439386610e+00 1.311864868933e+00 1.276386439198e+00 1.110841358985e+00 8.631517783195e-01 6.645053572085e-01 7.188555514676e-01 9.821699239652e-01 1.255026476342e+00 1.427860264125e+00 1.467651387984e+00 1.381098257371e+00 1.192881710896e+00 9.688934326079e-01 8.325682940647e-01 9.005851384934e-01 1.115441305256e+00 1.339985072085e+00 1.488253115989e+00 1.523033417963e+00 1.442856047017e+00 1.280288530066e+00 1.106892688122e+00 1.026766573729e+00 1.102974741619e+00 1.279212731741e+00 1.453188169655e+00 1.554267568490e+00 1.551996518670e+00 1.451073276797e+00 1.291024266830e+00 1.147278899606e+00 1.109332169698e+00 1.204986047847e+00 1.367077621181e+00 1.507703178418e+00 1.569677022386e+00 1.531841779460e+00 1.406600014353e+00 1.240643144745e+00 1.113547272593e+00 1.104433340719e+00 1.215282351951e+00 1.367839919231e+00 1.480732538981e+00 1.505297326048e+00 1.426269355474e+00 1.259405092855e+00 1.054249340527e+00 8.998485285884e-01 8.919924361507e-01 1.023631840943e+00 1.193136877323e+00 1.315520495376e+00 1.348601800805e+00 1.283423903292e+00 1.138570118659e+00 9.599870663701e-01 8.215493028268e-01 7.968071139433e-01 8.817764942269e-01 1.000214253573e+00 1.087653146099e+00 1.117946794014e+00 1.097407919052e+00 1.056927772863e+00 1.038491928678e+00 1.069043209169e+00 1.138495861455e+00 1.209965335240e+00 1.247158569473e+00 1.231865043954e+00 1.170761452541e+00 1.096899594828e+00 1.061615270828e+00 1.103340626594e+00 1.211421248143e+00 1.336076074696e+00 1.425694249773e+00 1.447302254395e+00 1.391944604285e+00 1.276763174572e+00 1.146838912440e+00 1.068744771784e+00 1.092935216102e+00 1.203061158467e+00 1.333131459440e+00 1.421160295686e+00 1.431198256945e+00 1.355301343347e+00 1.214293274007e+00 1.061362881697e+00 9.787644774018e-01 1.028286356592e+00 1.180857860039e+00 1.353808091664e+00 1.480015756908e+00 1.523054958331e+00 1.473276011819e+00 1.344974380557e+00 1.176481271522e+00 1.030142271177e+00 9.752703254521e-01 1.033642126652e+00 1.154497381315e+00 1.269507563635e+00 1.333893045630e+00 1.329767874277e+00 1.260936611718e+00 1.148916581818e+00 1.029411294978e+00 9.447853902624e-01 9.250276891468e-01 9.661831740068e-01 1.036495385446e+00 1.102641341742e+00 1.143968296832e+00 1.152955499505e+00 1.131734295883e+00 1.089082806366e+00 1.038747877042e+00 9.983051441470e-01 9.861907931528e-01 1.014614546464e+00 1.081657761902e+00 1.170533965657e+00 1.256737688070e+00 1.316199621365e+00 1.330959456127e+00 1.293092068885e+00 1.208183115493e+00 1.098679051277e+00 1.004880014246e+00 9.731652352733e-01 1.022452317160e+00 1.123511861867e+00 1.224700625020e+00 1.282971708528e+00 1.274429991147e+00 1.195968864579e+00 1.066611013714e+00 9.300212230803e-01 8.500272878249e-01 8.720305970166e-01 9.713398392665e-01 1.080291038666e+00 1.142850005348e+00 1.129540781321e+00 1.036182462427e+00 8.844644066721e-01 7.290521153152e-01 6.606948471781e-01 7.360347897517e-01 8.935027198316e-01 1.042081343213e+00 1.126469057418e+00 1.122675640677e+00 1.030884523739e+00 8.751338713343e-01 7.099801644209e-01 6.263912122056e-01 6.880399639223e-01 8.366661687265e-01 9.803286325512e-01 1.066232344707e+00 1.075533142113e+00 1.015155798192e+00 9.159760779151e-01 8.307280928224e-01 8.142437570403e-01 8.767273439642e-01 9.728650263272e-01 1.047570931883e+00 1.065987703003e+00 1.017985487384e+00 9.177312958493e-01 8.047807268528e-01 7.393397426817e-01 7.652727198411e-01 8.604808557688e-01 9.636358668363e-01 1.025547746168e+00 1.022399870876e+00 9.543111102694e-01 8.451804265645e-01 7.442027210854e-01 7.138557967387e-01 7.780030221472e-01 8.928468370764e-01 9.981788826426e-01 1.054620682355e+00 1.046449326563e+00 9.784071507702e-01 8.740188535390e-01 7.738157419830e-01 7.241550927751e-01 7.451312910147e-01 8.103684681049e-01 8.762556283622e-01 9.132465333302e-01 9.124224732242e-01 8.820488741151e-01 8.414140801736e-01 8.110720639911e-01 8.006967648779e-01 8.035540112980e-01 8.043991791191e-01 7.932343551954e-01 7.742646720031e-01 7.660122489127e-01 7.896896909250e-01 8.497007318017e-01 9.264339507863e-01 9.890347193826e-01 1.010798228936e+00 9.778566568555e-01 8.940303156777e-01 7.857407494960e-01 7.052749380736e-01 7.101331211525e-01 8.034984851241e-01 9.289475318713e-01 1.028008479065e+00 1.065347361411e+00 1.029833773366e+00 9.353416316652e-01 8.253904346050e-01 7.720216623243e-01 8.301348787102e-01 9.721728936774e-01 1.124672679112e+00 1.228849513042e+00 1.252813203570e+00 1.189923099037e+00 1.059684422550e+00 9.130456475608e-01 8.327298444902e-01 8.828754986281e-01 1.030381036414e+00 1.189584285709e+00 1.295474833952e+00 1.315299253472e+00 1.243920207613e+00 1.102495300563e+00 9.411472216497e-01 8.375084050897e-01 8.537839718972e-01 9.634455755493e-01 1.084593666215e+00 1.154290102284e+00 1.144532677294e+00 1.058530457865e+00 9.303250038717e-01 8.258220636442e-01 8.183075381273e-01 9.153565873590e-01 1.049031312002e+00 1.149260330994e+00 1.176668700143e+00 1.123202408139e+00 1.012081956547e+00 9.009379643807e-01 8.699015311028e-01 9.565080004932e-01 1.109508760932e+00 1.250269874963e+00 1.324094567194e+00 1.306975406259e+00 1.204559807402e+00 1.054940013194e+00 9.328287229161e-01 9.247537445064e-01 1.042798483163e+00 1.208444112781e+00 1.338597104711e+00 1.383937923870e+00 1.328544917874e+00 1.188688128150e+00 1.017908756405e+00 9.109278044717e-01 9.534566098759e-01 1.117498818087e+00 1.301100278856e+00 1.424981874393e+00 1.450001878861e+00 1.372183969948e+00 1.223079355932e+00 1.075135636717e+00 1.029374919297e+00 1.133213179143e+00 1.320126862324e+00 1.490678129545e+00 1.576668900535e+00 1.546921240934e+00 1.404489585786e+00 1.190170435295e+00 9.950649722228e-01 9.510692525494e-01 1.100594156739e+00 1.331753369969e+00 1.525732505699e+00 1.615300391755e+00 1.574299166383e+00 1.410744919417e+00 1.169578473824e+00 9.470919934186e-01 8.878301640159e-01 1.038112088088e+00 1.269192168976e+00 1.455847562480e+00 1.533636597319e+00 1.481352736909e+00 1.312275667448e+00 1.076575592322e+00 8.746754028875e-01 8.414401422651e-01 9.918733242699e-01 1.193082549574e+00 1.334782921667e+00 1.364464302377e+00 1.270413576259e+00 1.075981650209e+00 8.478059602411e-01 7.161549838244e-01 7.977783744977e-01 1.009390507098e+00 1.208364598655e+00 1.316814474273e+00 1.305130612463e+00 1.178600434556e+00 9.785222874718e-01 7.958065091257e-01 7.636470475238e-01 9.108695990253e-01 1.113615124696e+00 1.263153361030e+00 1.305672286603e+00 1.226576283888e+00 1.045789270454e+00 8.271307168487e-01 7.014884171785e-01 7.913577525326e-01 1.015017487007e+00 1.228635469673e+00 1.352717102005e+00 1.355455825657e+00 1.240373889770e+00 1.048428439042e+00 8.717309064346e-01 8.441204309760e-01 9.996567880955e-01 1.219657074319e+00 1.390783239792e+00 1.452224130461e+00 1.383063844388e+00 1.197205104579e+00 9.506580608721e-01 7.670699929124e-01 8.051607368818e-01 1.028136950860e+00 1.268823661031e+00 1.422394538845e+00 1.440784885004e+00 1.312255830952e+00 1.057181408387e+00 7.391756448466e-01 5.296191397411e-01 6.675926390593e-01 9.784514287985e-01 1.249468812890e+00 1.399307824695e+00 1.397217187060e+00 1.244275286830e+00 9.738976472712e-01 6.723607117049e-01 5.525199682646e-01 7.605189068168e-01 1.063317444780e+00 1.296535561278e+00 1.396183383783e+00 1.340601967880e+00 1.139109992599e+00 8.354005339220e-01 5.436342849341e-01 5.363759228666e-01 8.196621935400e-01 1.116712076131e+00 1.309864782324e+00 1.354585849954e+00 1.240941306472e+00 9.892525959134e-01 6.612627436808e-01 4.426641416763e-01 6.212941910251e-01 9.601874110543e-01 1.242171163844e+00 1.394089808707e+00 1.388246449056e+00 1.227687502421e+00 9.650155029135e-01
 4.735334032554e-01 4.786229154729e-01 4.849798123892e-01 4.891778364907e-01 4.888793290692e-01 4.914852779033e-01 5.025214964729e-01 5.192482778512e-01 5.325935656568e-01 5.333196299492e-01 5.175222495417e-01 4.895458155268e-01 4.618884038405e-01 4.501479017668e-01 4.618701330443e-01 4.889984343946e-01 5.141435520173e-01 5.218072806753e-01 5.045217937380e-01 4.648035615817e-01 4.156136401103e-01 3.783933841116e-01 3.724326896247e-01 3.969545568412e-01 4.317105324258e-01 4.556699064194e-01 4.574574075649e-01 4.365238246800e-01 4.019631134831e-01 3.698514333904e-01 3.559919081430e-01 3.641303183033e-01 3.828487148914e-01 3.966107504728e-01 3.959778601698e-01 3.807015405621e-01 3.590449933204e-01 3.443206456247e-01 3.470314416087e-01 3.664257290869e-01 3.918738289624e-01 4.118203998586e-01 4.197610666490e-01 4.237259313020e-01 4.345352766415e-01 4.369543739640e-01 4.377386825546e-01 4.402555876895e-01 4.387218490215e-01 4.352410395591e-01 4.360226782761e-01 4.434822227579e-01 4.543549393632e-01 4.625786219636e-01 4.639801251181e-01 4.591454405098e-01 4.530898676699e-01 4.516256155910e-01 4.563378080976e-01 4.624237734150e-01 4.617846102070e-01 4.485462150993e-01 4.236312610961e-01 3.967709020359e-01 3.837276191230e-01 3.953433362861e-01 4.260347583129e-01 4.578592132814e-01 4.732373082488e-01 4.623036924564e-01 4.252338128271e-01 3.732277940623e-01 3.283259546667e-01 3.150685187967e-01 3.376889638676e-01 3.746942891540e-01 4.027649044175e-01 4.107623618265e-01 4.004668227141e-01 3.837963885191e-01 3.764372230692e-01 3.864976763190e-01 4.075682565822e-01 4.258364487961e-01 4.318082594129e-01 4.269109651157e-01 4.271386634937e-01 4.528977795217e-01 5.026183351552e-01 5.640210551902e-01 6.190041663163e-01 6.340579435144e-01 6.165373693824e-01 5.630041149328e-01 5.018827452258e-01 4.727108839117e-01 4.978173868362e-01 5.564062292461e-01 6.092353916674e-01 6.288626991818e-01 6.071712858204e-01 5.561233496800e-01 5.078811394254e-01 5.031280597603e-01 5.543743420223e-01 6.307340027513e-01 6.917138664476e-01 7.113868768327e-01 6.829308115591e-01 6.198178945975e-01 5.573540005979e-01 5.430502829949e-01 5.961381473319e-01 6.840720396218e-01 7.603865606426e-01 7.945014855180e-01 7.763371941321e-01 7.161203993781e-01 6.447743091288e-01 6.078673283886e-01 6.356617056104e-01 7.106037801674e-01 7.887017005460e-01 8.355455523449e-01 8.372473956091e-01 8.003717826156e-01 7.497253619631e-01 7.201942885520e-01 7.351890777511e-01 7.857131462455e-01 8.397334951143e-01 8.675276815749e-01 8.635505189998e-01 8.335028269863e-01 7.771858351379e-01 7.262658496689e-01 6.975157071272e-01 7.059238797369e-01 7.461791247280e-01 7.937685991402e-01 8.235701006341e-01 8.220560397977e-01 7.910063146962e-01 7.470754387396e-01 7.166236868244e-01 7.215449287021e-01 7.622419831456e-01 8.180916553384e-01 8.645370889993e-01 8.862551490505e-01 8.810856252622e-01 8.588866311447e-01 8.368461571448e-01 8.309743010841e-01 8.466774992073e-01 8.763009617394e-01 9.061550128988e-01 9.256182882815e-01 9.317882973358e-01 9.291139153781e-01 9.255630712747e-01 9.273363504197e-01 9.351823089100e-01 9.448501737112e-01 9.510865871815e-01 9.517092633200e-01 9.491925080148e-01 9.488343448087e-01 9.547062078211e-01 9.661568366519e-01 9.776358543681e-01 9.821483447707e-01 9.756747435724e-01 9.600368441802e-01 9.464338051553e-01 9.586224605503e-01 9.930112544212e-01 1.045391034916e+00 1.094418275577e+00 1.103383097768e+00 1.065694925459e+00 9.801987413369e-01 8.651572944126e-01 7.706496347621e-01 7.467966267752e-01 7.969672357790e-01 8.730441113963e-01 9.240114963636e-01 9.227056579691e-01 8.677631283184e-01 7.811642042746e-01 7.039593390052e-01 6.786420657261e-01 7.128939225415e-01 7.711407012149e-01 8.105439927131e-01 8.062959873038e-01 7.557656698410e-01 6.770505594439e-01 6.056323855889e-01 5.795860529266e-01 6.070541567535e-01 6.568145811707e-01 6.905108372644e-01 6.859936140952e-01 6.410760302936e-01 5.724626521582e-01 5.131523859573e-01 4.982945970054e-01 5.334215326583e-01 5.880257607648e-01 6.274200069934e-01 6.319263065317e-01 5.984832405162e-01 5.385566803720e-01 4.754330419108e-01 4.364886585882e-01 4.344048364713e-01 4.542771571928e-01 4.696655498013e-01 4.681469002683e-01 4.557669364451e-01 4.188186866787e-01 3.846634944294e-01 3.776742419732e-01 3.917057894358e-01 4.136740850829e-01 4.309993763090e-01 4.346717308624e-01 4.236286627275e-01 4.063265170534e-01 3.986255305201e-01 4.141444969317e-01 4.513019213640e-01 4.935495292126e-01 5.212383286848e-01 5.205390410019e-01 4.874236386963e-01 4.304819699975e-01 3.744476343537e-01 3.568714853506e-01 3.955805050076e-01 4.634609959436e-01 5.215349427284e-01 5.439486981539e-01 5.200094768534e-01 4.539691583369e-01 3.687107964302e-01 3.138176717071e-01 3.412480237046e-01 4.283228446642e-01 5.162015020376e-01 5.687147953609e-01 5.715891102810e-01 5.279194739967e-01 4.590185164737e-01 4.062554946132e-01 4.130657261444e-01 4.754331902419e-01 5.480846679356e-01 5.929707042645e-01 5.928869880133e-01 5.505365147864e-01 4.872689395455e-01 4.563642189320e-01 4.866864655492e-01 5.586556308229e-01 6.325165261639e-01 6.730952001446e-01 6.483346780937e-01 5.777873295753e-01 5.041120986047e-01 4.903815733782e-01 5.590893387454e-01 6.614191125671e-01 7.409396081075e-01 7.667276111500e-01 7.333221727799e-01 6.594927227734e-01 5.880578326529e-01 5.711603882679e-01 6.225042528195e-01 7.002367186735e-01 7.547368696805e-01 7.583621245443e-01 7.084678405335e-01 6.266953154029e-01 5.570851841905e-01 5.462000611194e-01 5.957376766714e-01 6.603209458428e-01 6.969125050735e-01 6.879751466675e-01 6.434672330523e-01 5.986703511933e-01 5.980560803525e-01 6.538882955406e-01 7.310333976449e-01 7.835246427652e-01 7.823969964791e-01 7.230385810862e-01 6.293867637208e-01 5.587398176816e-01 5.767345412239e-01 6.786481309449e-01 7.962704529062e-01 8.712770732814e-01 8.750353052333e-01 8.080956945647e-01 7.257715029246e-01 6.612233961091e-01 6.536542873634e-01 7.019495642171e-01 7.849297645979e-01 8.656243823407e-01 9.202816341817e-01 9.399695596826e-01 9.289779094285e-01 9.017523173654e-01 8.774893305009e-01 8.715999720851e-01 8.874838752790e-01 9.157078689431e-01 9.416026617659e-01 9.536560584051e-01 9.478598160244e-01 9.280617135847e-01 9.036541928257e-01 8.853309332314e-01 8.799338025322e-01 8.872311531233e-01 9.008738387845e-01 9.125834901883e-01 9.163686000524e-01 9.107782752428e-01 8.990676130963e-01 8.877238268168e-01 8.837952857149e-01 8.917348303167e-01 9.112296748663e-01 9.373159358393e-01 9.625056630024e-01 9.794308321335e-01 9.829630010660e-01 9.715099233019e-01 9.475849194226e-01 9.176993219348e-01 8.909825719409e-01 8.762450193130e-01 8.779141750658e-01 8.932361267473e-01 9.152667514912e-01 9.442418955561e-01 9.707388649679e-01 9.916051462387e-01 9.930516385401e-01 9.562698793009e-01 8.790127525148e-01 7.718934792366e-01 6.805842232834e-01 6.673003031122e-01 7.423681263614e-01 8.493885884678e-01 9.279903472674e-01 9.444183489802e-01 8.919231231255e-01 7.892800121486e-01 6.818397217071e-01 6.330707208751e-01 6.749213285983e-01 7.667661158845e-01 8.462081762911e-01 8.741537963106e-01 8.391555961388e-01 7.546759328079e-01 6.590067906238e-01 6.094876986389e-01 6.434536495774e-01 7.344831968115e-01 8.275241518255e-01 8.840590107838e-01 8.892496534298e-01 8.482501287768e-01 7.827504178969e-01 7.257144984014e-01 7.077012782525e-01 7.359228708982e-01 7.901940210948e-01 8.427500182706e-01 8.747539944610e-01 8.795711465424e-01 8.603173673015e-01 8.263880611004e-01 7.901281256928e-01 7.641104184702e-01 7.583907729274e-01 7.783374739843e-01 8.401793502054e-01 9.202470034820e-01 9.929458329560e-01 1.054165039951e+00 1.063380656498e+00 1.047846007309e+00 9.840643854669e-01 8.942857836213e-01 8.266412263874e-01 8.259801000277e-01 8.925747849578e-01 9.813406892983e-01 1.043294657648e+00 1.050213271533e+00 9.995988879588e-01 9.151039554826e-01 8.432814464690e-01 8.324460071640e-01 8.897261826250e-01 9.723522152363e-01 1.028579021057e+00 1.027123469628e+00 9.648575006571e-01 8.695890300742e-01 7.995167702735e-01 8.152880153216e-01 9.176623455328e-01 1.046893974123e+00 1.142135443388e+00 1.168660093568e+00 1.120395066729e+00 1.019942661974e+00 9.182489769488e-01 8.794933084483e-01 9.310469056423e-01 1.032276115137e+00 1.119131814077e+00 1.147754958351e+00 1.104235248315e+00 1.004071623901e+00 8.907180200170e-01 8.246808298993e-01 8.420134147208e-01 9.142186760433e-01 9.805084872700e-01 9.989648650995e-01 9.836160850564e-01 9.206523294812e-01 8.494735934169e-01 8.142736811195e-01 8.412911622671e-01 9.150202397892e-01 9.873073128152e-01 1.015150429234e+00 9.786473416592e-01 8.859680103159e-01 7.766921885002e-01 7.175799149798e-01 7.566808115536e-01 8.635769371834e-01 9.673766422703e-01 1.015560530030e+00 9.862910657484e-01 8.873617408244e-01 7.578768599314e-01 6.687201979064e-01 6.838838903963e-01 7.811847291934e-01 8.816395315173e-01 9.259533675298e-01 8.896287427250e-01 7.796322832132e-01 6.370158810159e-01 5.448332005523e-01 5.822294636854e-01 7.089663753655e-01 8.295153428878e-01 8.854647550635e-01 8.555852605136e-01 7.477100050467e-01 5.999710946211e-01 4.903521240763e-01 5.057710659198e-01 6.172594267641e-01 7.273368863713e-01 7.776827205823e-01 7.494809460684e-01 6.554093295848e-01 5.514894160668e-01 4.936448964052e-01 5.229621891978e-01 6.075819633411e-01 6.814546663809e-01 7.104978804691e-01 6.618525798249e-01 5.471067438188e-01 4.257714847196e-01 4.048669683456e-01 5.114180193037e-01 6.423460670026e-01 7.202601531673e-01 7.129432310910e-01 6.186500020263e-01 4.658662192028e-01 3.353463709991e-01 3.636204485183e-01 5.108583071288e-01 6.436028542953e-01 7.014407108212e-01 6.655532492204e-01 5.455528820361e-01 3.868621158978e-01 3.100268723320e-01 4.179778336395e-01 5.815634935200e-01 6.950285216387e-01 7.174641078073e-01 6.395833829574e-01 4.795129334531e-01 3.024991412075e-01 2.955170836499e-01 4.800864446327e-01 6.652878788581e-01 7.744038035081e-01 7.791245491648e-01 6.762170342375e-01 4.853089550656e-01 2.609358070058e-01 2.144221522693e-01 4.131009659948e-01 5.958022888431e-01 6.917427986717e-01 6.803358288407e-01 5.752137891845e-01 4.145368229687e-01 2.628852132584e-01 2.624479046586e-01 3.968396904196e-01 5.226303190980e-01 5.837902342232e-01 5.669179579239e-01 4.860398049400e-01 3.896379620367e-01 3.673770766501e-01 4.561147553364e-01 5.774097634567e-01 6.613964037809e-01 6.772406917767e-01 6.234156461845e-01 5.282660573707e-01 4.576455898861e-01 4.858643912447e-01 5.954945120187e-01 7.078733719908e-01 7.689353160860e-01 7.579136188841e-01 6.835102357090e-01 5.875946523883e-01 5.453117358654e-01 6.075694807231e-01 7.296427872255e-01 8.363827340488e-01 8.807809758928e-01 8.469433349649e-01 7.484448003479e-01 6.332968750671e-01 5.839289362351e-01 6.518632543761e-01 7.836811420498e-01 8.985409416757e-01 9.481192424543e-01 9.162495643403e-01 8.148218441077e-01 6.859376093552e-01 6.040474429325e-01 6.337656889618e-01 7.478250080199e-01 8.736087359852e-01 9.714691972127e-01 1.025798599610e+00 1.030030754708e+00 9.812683072855e-01 8.902271217428e-01 7.830127500567e-01 7.220924222309e-01 7.468409132309e-01 8.307542806725e-01 9.159761910147e-01 9.620505506071e-01 9.561333303214e-01 9.091357598156e-01 8.496978436943e-01 8.126568210358e-01 8.184263703596e-01 8.583394404196e-01 9.061034128095e-01 9.393524813231e-01 9.494181723441e-01 9.400462197908e-01 9.213789571106e-01 9.030900756445e-01 8.902704187522e-01 8.846014472533e-01 8.887075244285e-01 9.080289402988e-01 9.465874266677e-01 1.000067710162e+00 1.053944454602e+00 1.089189232659e+00 1.091267193393e+00 1.057960533823e+00 1.004564761765e+00 9.632648620013e-01 9.687768719455e-01 1.030596275476e+00 1.122122797020e+00 1.201780304627e+00 1.236560764517e+00 1.212609905544e+00 1.138692400668e+00 1.046418409906e+00 9.855450183092e-01 1.012646404679e+00 1.094961695687e+00 1.206190083336e+00 1.295102654451e+00 1.297027375899e+00 1.243485939911e+00 1.112535460042e+00 9.653530495706e-01 8.896037352650e-01 9.343221678905e-01 1.049880519089e+00 1.151111242279e+00 1.183903974897e+00 1.134286285020e+00 1.024260740998e+00 9.078373411674e-01 8.534320087374e-01 8.897742204369e-01 9.724649722004e-01 1.035089455387e+00 1.037053775627e+00 9.726481492396e-01 8.691922631010e-01 7.816510288244e-01 7.653253397713e-01 8.216113388341e-01 8.964280249978e-01 9.365972772996e-01 9.193285809104e-01 8.554817104713e-01 7.865602483998e-01 7.669231258586e-01 8.169309254166e-01 8.987132990162e-01 9.565588563265e-01 9.546912460416e-01 8.882676787783e-01 7.874061317276e-01 7.178627435566e-01 7.454415439717e-01 8.591875431402e-01 9.863922521598e-01 1.064934977640e+00 1.065666879208e+00 9.939355186639e-01 9.116283873235e-01 8.667728187160e-01 9.054493198704e-01 1.020006859754e+00 1.134503941313e+00 1.188254537801e+00 1.158832168255e+00 1.054571510432e+00 9.172584855849e-01 8.230096138659e-01 8.439539198445e-01 9.661406827042e-01 1.108995023127e+00 1.205054685954e+00 1.221512477929e+00 1.157011456466e+00 1.039575055059e+00 9.253136486897e-01 8.821224570500e-01 9.366762254246e-01 1.045115989268e+00 1.143599499645e+00 1.191500163629e+00 1.177634073971e+00 1.116125161003e+00 1.040018562703e+00 9.883444073654e-01 9.832556389324e-01 1.013674845598e+00 1.047922787557e+00 1.059105679980e+00 1.038947150186e+00 9.990307095301e-01 9.638834662789e-01 9.559247784384e-01 9.783394722416e-01 1.012637724876e+00 1.033634980130e+00 1.025375333580e+00 9.886401117142e-01 9.413065130881e-01 9.113413210111e-01 9.207694711168e-01 9.715578834346e-01 1.048612215233e+00 1.127071186474e+00 1.180577163383e+00 1.186972339646e+00 1.118139455840e+00 1.012852177596e+00 9.396170281856e-01 9.575119894185e-01 1.054201090423e+00 1.161446671770e+00 1.218644240987e+00 1.199720847797e+00 1.116707807602e+00 1.019063015175e+00 9.785879054648e-01 1.034576890413e+00 1.148852703109e+00 1.248311765666e+00 1.279277775222e+00 1.224031807254e+00 1.104022423744e+00 9.820585981845e-01 9.448999606558e-01 1.027904773525e+00 1.169255706331e+00 1.282219558999e+00 1.311988837015e+00 1.243983875914e+00 1.104204965653e+00 9.623949336161e-01 9.158560893766e-01 1.003065525422e+00 1.150981470518e+00 1.264255097100e+00 1.285923928596e+00 1.201506182082e+00 1.037682252590e+00 8.680829605697e-01 8.053077462110e-01 8.986552035959e-01 1.059162802963e+00 1.180308745368e+00 1.206015349531e+00 1.118787124595e+00 9.791593454652e-01 8.484253543931e-01 7.907202634527e-01 8.311098374976e-01 9.146782407675e-01 9.881898757019e-01 9.804795800241e-01 8.916236614469e-01 7.605588101050e-01 6.662161954665e-01 6.866205985588e-01 7.995252244537e-01 9.144210155129e-01 9.649688929792e-01 9.248751645427e-01 8.042933794837e-01 6.557250799030e-01 5.838048313034e-01 6.665446416761e-01 8.319592446325e-01 9.742171665313e-01 1.035176169178e+00 9.966882273152e-01 8.757335140737e-01 7.314834107392e-01 6.704777833920e-01 7.632165300119e-01 9.397051006566e-01 1.097136461510e+00 1.175606546175e+00 1.153658026643e+00 1.042307338411e+00 8.870967458545e-01 7.721885645693e-01 7.836090210146e-01 9.075143063189e-01 1.051046034323e+00 1.141087036559e+00 1.144564380469e+00 1.061463515400e+00 9.220324997854e-01 7.881436998239e-01 7.397274834374e-01 8.055504936883e-01 9.253680375525e-01 1.021917158222e+00 1.080111038782e+00 1.092763489447e+00 1.071040808211e+00 1.005790801236e+00 8.934898479028e-01 7.848973020302e-01 7.353059916919e-01 7.730183425606e-01 8.666029076394e-01 9.612138528355e-01 1.017862131463e+00 1.020328617869e+00 9.725594550254e-01 8.965433520810e-01 8.287866533797e-01 8.073359768081e-01 8.457389796807e-01 9.220762367567e-01 1.000947974373e+00 1.055969300598e+00 1.076190416826e+00 1.064856078044e+00 1.035840304257e+00 1.008175837143e+00 9.983450544565e-01 1.012707252489e+00 1.045613245228e+00 1.084589527204e+00 1.117289935749e+00 1.135487213660e+00 1.136146034523e+00 1.121317123054e+00 1.098055811421e+00 1.078072044549e+00 1.075273105821e+00 1.099887903105e+00 1.151388050699e+00 1.216565270768e+00 1.274892934001e+00 1.307034824582e+00 1.302402776612e+00 1.264849444340e+00 1.215840086452e+00 1.191115755843e+00 1.244567525807e+00 1.354593328851e+00 1.517062900642e+00 1.648544696764e+00 1.681647982340e+00 1.615392207208e+00 1.475259245885e+00 1.318862806220e+00 1.226625768454e+00 1.255466595761e+00 1.381944122478e+00 1.529031369667e+00 1.628979215598e+00 1.646117642521e+00 1.577245568022e+00 1.449854114580e+00 1.319633032712e+00 1.255238296903e+00 1.294244101278e+00 1.407449966274e+00 1.529312497302e+00 1.605571230269e+00 1.610784010483e+00 1.549191398767e+00 1.451787988480e+00 1.368211622045e+00 1.344710209577e+00 1.391770029557e+00 1.476363090784e+00 1.550706621183e+00 1.580945198671e+00 1.557963158299e+00 1.497472266918e+00 1.433686293111e+00 1.403955195231e+00 1.425903537718e+00 1.485373054537e+00 1.549845481213e+00 1.591321859742e+00 1.599633910455e+00 1.584168887251e+00 1.566998372727e+00 1.569573037738e+00 1.607818362118e+00 1.691821219396e+00 1.782853868489e+00 1.845526263704e+00 1.812922589525e+00 1.722140141159e+00 1.593240830172e+00 1.508130517139e+00 1.534374643740e+00 1.658889974506e+00 1.802369997532e+00 1.886970211662e+00 1.872330148918e+00 1.763011081054e+00 1.608075816860e+00 1.491171901786e+00 1.486992679488e+00 1.593298619643e+00 1.734191599529e+00 1.829838478004e+00 1.837119951269e+00 1.756351270487e+00 1.627999296803e+00 1.520754369415e+00 1.496670923694e+00 1.561053035756e+00 1.658983416039e+00 1.725462296240e+00 1.723661929933e+00 1.655069223223e+00 1.556168724613e+00 1.483556542958e+00 1.480114598721e+00 1.539725242869e+00 1.614053344941e+00 1.652133141033e+00 1.628138204911e+00 1.549126166681e+00 1.451429273445e+00 1.384993135996e+00 1.381732144811e+00 1.428897116296e+00 1.481571327697e+00 1.497641781511e+00 1.464271990906e+00 1.445929931433e+00 1.397977603758e+00 1.378111655523e+00 1.349548992783e+00 1.354610236188e+00 1.323349215720e+00 1.239738858338e+00 1.128954149103e+00 1.044006017952e+00 1.039410992846e+00 1.118641924091e+00 1.226280862686e+00 1.297365287288e+00 1.291172171025e+00 1.200083031886e+00 1.053819060434e+00 9.243970847406e-01 9.042967963407e-01 1.014469091108e+00 1.174433032131e+00 1.295734478317e+00 1.328913742988e+00 1.264994981702e+00 1.135289876117e+00 1.013521650437e+00 9.928125131484e-01 1.099647663812e+00 1.260217858659e+00 1.385083253887e+00 1.420689362850e+00 1.354068576606e+00 1.212197435074e+00 1.064025379824e+00 1.005408826306e+00 1.082027823781e+00 1.232107227696e+00 1.362310736719e+00 1.413512903076e+00 1.368645338928e+00 1.249138634303e+00 1.112166348458e+00 1.036104439984e+00 1.067207256046e+00 1.170950972139e+00 1.279951071274e+00 1.351792288605e+00 1.370102974186e+00 1.335360063379e+00 1.262254079454e+00 1.163027729346e+00 1.083566210355e+00 1.058914104243e+00 1.085348760290e+00 1.127813554749e+00 1.151736789746e+00 1.142387949213e+00 1.106133979141e+00 1.062210158622e+00 1.029443435367e+00 1.013859500198e+00 1.007393960871e+00 9.989667075027e-01 9.867218240932e-01 9.807602706917e-01 9.938997354625e-01 1.026886104683e+00 1.062902998009e+00 1.077558655939e+00 1.054452733211e+00 9.974905167349e-01 9.372966766830e-01 9.234327499493e-01 9.871120508799e-01 1.105408348938e+00 1.221711873320e+00 1.284520938759e+00 1.264752357446e+00 1.161607968683e+00 1.008878815755e+00 8.830984529611e-01 8.805444569519e-01 1.015378704318e+00 1.199580328953e+00 1.344473123417e+00 1.399265322872e+00 1.347483523690e+00 1.203535957439e+00 1.015433117451e+00 8.800009034525e-01 8.758568965955e-01 9.988844859684e-01 1.154914679684e+00 1.251608996463e+00 1.244283841255e+00 1.146012998126e+00 1.008774448417e+00 9.103780197446e-01 9.096258706807e-01 9.857684246824e-01 1.068033158730e+00 1.104629906774e+00 1.083453467474e+00 1.026930224961e+00 9.776601371037e-01 9.699676760894e-01 1.000155298961e+00 1.032389651594e+00 1.032792211347e+00 9.933183180019e-01 9.376572227212e-01 9.098512351051e-01 9.385648406912e-01 1.003774754745e+00 1.053561194450e+00 1.043158184806e+00 9.564212812459e-01 8.165445599683e-01 6.978822158454e-01 7.032262265062e-01 8.365933834178e-01 9.924789734096e-01 1.080031860939e+00 1.053145989611e+00 9.052448105855e-01 6.752140791232e-01 4.918889219171e-01 5.746748709773e-01 8.370003708398e-01 1.076454021920e+00 1.201895696726e+00 1.178133871603e+00 1.013513126381e+00 7.899268205009e-01 6.174305318043e-01 6.593546203872e-01 8.822794016493e-01 1.126558263083e+00 1.294547376938e+00 1.311938644485e+00 1.178142519171e+00 9.352185898530e-01 6.936583432922e-01 6.601938652927e-01 8.737820497577e-01 1.128386462335e+00 1.293018904559e+00 1.317238690159e+00 1.198164885677e+00 9.767615467636e-01 7.542239659032e-01 7.013002323468e-01 8.649400872845e-01 1.081372554300e+00 1.225008932151e+00 1.246706315520e+00 1.147892211865e+00 9.760247889188e-01 8.311328988856e-01 8.316184268389e-01 9.745301894985e-01 1.142649468875e+00 1.244552161812e+00 1.243909131204e+00 1.150065003740e+00 1.014228908603e+00 9.216012868704e-01 9.400101506645e-01 1.043417350402e+00 1.146760577365e+00 1.186011662637e+00 1.140622631567e+00 1.032203274350e+00 9.207467199124e-01 8.816890173443e-01 9.388260419161e-01 1.034992389077e+00 1.098454420793e+00 1.089593569500e+00 1.042003347705e+00 9.982221872781e-01 9.998772601973e-01 1.045249829525e+00 1.107375144841e+00 1.159365142058e+00 1.175173020794e+00 1.148662724421e+00 1.100963638143e+00 1.075984803902e+00 1.113463479640e+00 1.210974465575e+00 1.323683635196e+00 1.399502609427e+00 1.405624491692e+00 1.339492243213e+00 1.233873043020e+00 1.154250788966e+00 1.166620632678e+00 1.275245040021e+00 1.417048667597e+00 1.520566620147e+00 1.543201167341e+00 1.479923921200e+00 1.364884544672e+00 1.266998589350e+00 1.258670425251e+00 1.352525918143e+00 1.487914951714e+00 1.590415404409e+00 1.615158607832e+00 1.557135037094e+00 1.450777358412e+00 1.361080585323e+00 1.350482927707e+00 1.425523378779e+00 1.530260232051e+00 1.597232549013e+00 1.586510818166e+00 1.497153962537e+00 1.367838591702e+00 1.267828956355e+00 1.259611161163e+00 1.352527050934e+00 1.487467942088e+00 1.596905543659e+00 1.643443315874e+00 1.562462612257e+00 1.415761848500e+00 1.211543712406e+00 1.067639121783e+00 1.090760932455e+00 1.247360225960e+00 1.411506177704e+00 1.490949582676e+00 1.451837505773e+00 1.312318256408e+00 1.141434238599e+00 1.048839368086e+00 1.107386309865e+00 1.262872440018e+00 1.407477350594e+00 1.471271232579e+00 1.436566338378e+00 1.333291575525e+00 1.231802579264e+00 1.212171365682e+00 1.296522361681e+00 1.426943398664e+00 1.527901724356e+00 1.555577792869e+00 1.508720225981e+00 1.425323634546e+00 1.367110642287e+00 1.380385217333e+00 1.454569283318e+00 1.533304755491e+00 1.561851890679e+00 1.517609556184e+00 1.419918192270e+00 1.327646754451e+00 1.311834473193e+00 1.394745045451e+00 1.523587033586e+00 1.620433768160e+00 1.630633687345e+00 1.539255067816e+00 1.376676520537e+00 1.239367673440e+00 1.218798976938e+00 1.314331397327e+00 1.487805742297e+00 1.634451264823e+00 1.671186811773e+00 1.584287663682e+00 1.405460659221e+00 1.211739998828e+00 1.112654023450e+00 1.170505780504e+00 1.323003978612e+00 1.462615605347e+00 1.519794268673e+00 1.472300742629e+00 1.337776686952e+00 1.168707665244e+00 1.042835525105e+00 1.023357284595e+00 1.098055768706e+00 1.197143242504e+00 1.261884851922e+00 1.268884071677e+00 1.224506517057e+00 1.153634753922e+00 1.086504012223e+00 1.044930536519e+00 1.034858268152e+00 1.051581307382e+00 1.089780155326e+00 1.145284898452e+00 1.208459307243e+00 1.259983613408e+00 1.275545858794e+00 1.236695892835e+00 1.143101043227e+00 1.024336532226e+00 9.453551186094e-01 9.741815474145e-01 1.105889456696e+00 1.263733511138e+00 1.369590544618e+00 1.375489342107e+00 1.270616780820e+00 1.111540659644e+00 9.606677299990e-01 9.043161572417e-01 9.760803263213e-01 1.142388158141e+00 1.286822929179e+00 1.342917318287e+00 1.294050031061e+00 1.160880527628e+00 1.003466083105e+00 9.163421904591e-01 9.661706311525e-01 1.109894262850e+00 1.253232098289e+00 1.331256665629e+00 1.320273765560e+00 1.232330547342e+00 1.110720912250e+00 1.019755051867e+00 1.009875058598e+00 1.071365223250e+00 1.147255671308e+00 1.185987572268e+00 1.166359071269e+00 1.098575908626e+00 1.017429993168e+00 9.659012069414e-01 9.655347959240e-01 9.979547737438e-01 1.024753083937e+00 1.018901978945e+00 9.790220688328e-01 9.287409245953e-01 9.032134845098e-01 9.218295377838e-01 9.689422681187e-01 1.008612841635e+00 1.012388904849e+00 9.746974387604e-01 9.164120403858e-01 8.777729960976e-01 8.926611133102e-01 9.565327561175e-01 1.031399251660e+00 1.074572733992e+00 1.095511679921e+00 1.115246104411e+00 1.138931025191e+00 1.140275098072e+00 1.121062149866e+00 1.104660034402e+00 1.109012899752e+00 1.135223097598e+00 1.169465367805e+00 1.196011773010e+00 1.208682413627e+00 1.213443099065e+00 1.222401250400e+00 1.243074498858e+00 1.271031308122e+00 1.292562411983e+00 1.294971957751e+00 1.276339109198e+00 1.249390942060e+00 1.236235475692e+00 1.253808894238e+00 1.299286289383e+00 1.350602009739e+00 1.381555930974e+00 1.377348030864e+00 1.342799870446e+00 1.301863422558e+00 1.286064182216e+00 1.312439539049e+00 1.367986299716e+00 1.418840611075e+00 1.433066163838e+00 1.397629969358e+00 1.325725820732e+00 1.255270824022e+00 1.232138174136e+00 1.275675160025e+00 1.358642225357e+00 1.429699903081e+00 1.446587339619e+00 1.392910760182e+00 1.283665499890e+00 1.167057918147e+00 1.127483947213e+00 1.196792128251e+00 1.344029607492e+00 1.491518837423e+00 1.558770677198e+00 1.499763458278e+00 1.321460568051e+00 1.111083144724e+00 1.011376469718e+00 1.107715034069e+00 1.305933127620e+00 1.468081963509e+00 1.518119718353e+00 1.442591100294e+00 1.284343978709e+00 1.140794796604e+00 1.124869035007e+00 1.250006634072e+00 1.413402392050e+00 1.513302651863e+00 1.502903519600e+00 1.393664142316e+00 1.255095082157e+00 1.197820606567e+00 1.287162691894e+00 1.463146954218e+00 1.614756414594e+00 1.665998785374e+00 1.595947677454e+00 1.442280735128e+00 1.303606896073e+00 1.301522404691e+00 1.459228816853e+00 1.671062528158e+00 1.819543195495e+00 1.837711076055e+00 1.715910711635e+00 1.505117109048e+00 1.323309316893e+00 1.313619180497e+00 1.492142209606e+00 1.724761003025e+00 1.880312624692e+00 1.891189411293e+00 1.751932992149e+00 1.552707195097e+00 1.431345736191e+00 1.467635931784e+00 1.647655321173e+00 1.826039976308e+00 1.928754448283e+00 1.881553143410e+00 1.703880406364e+00 1.478577488515e+00 1.348978529227e+00 1.427723875999e+00 1.655433332232e+00 1.881684265435e+00 1.996895160041e+00 1.954551688843e+00 1.765867963637e+00 1.502470639894e+00 1.303215933378e+00 1.315146503728e+00 1.520181758434e+00 1.761873779517e+00 1.915441911863e+00 1.925703298289e+00 1.795912664527e+00 1.582524784963e+00 1.392292217456e+00 1.343672484959e+00 1.457527965142e+00 1.633242675966e+00 1.763688361900e+00 1.796001291516e+00 1.732008261822e+00 1.618204500975e+00 1.527022686260e+00 1.514993752781e+00 1.576326219642e+00 1.653065900341e+00 1.689089028178e+00 1.665021765799e+00 1.605078313966e+00 1.563902477012e+00 1.589009026198e+00 1.676799330730e+00 1.773688136807e+00 1.819233966016e+00 1.791766963137e+00 1.737924725875e+00 1.639442717383e+00 1.561221078239e+00 1.564853961607e+00 1.663617936872e+00 1.803509121632e+00 1.903734514841e+00 1.905089135627e+00 1.791331028117e+00 1.599415367489e+00 1.426039166678e+00 1.396504074385e+00 1.545068346248e+00 1.766898193847e+00 1.934054840747e+00 1.967264652692e+00 1.843579214257e+00 1.598073169156e+00 1.335961873505e+00 1.230127187391e+00 1.375050914050e+00 1.645146336834e+00 1.870793507839e+00 1.953914396728e+00 1.862854012954e+00 1.624060689169e+00 1.329815939397e+00 1.151530217478e+00 1.236378890982e+00 1.493586368500e+00 1.735399591506e+00 1.848307324289e+00 1.791976758042e+00 1.583755016599e+00 1.300273329778e+00 1.090184921959e+00 1.111688279023e+00 1.322328643719e+00 1.545016422512e+00 1.661837453039e+00 1.630108698032e+00 1.468814582888e+00 1.279069607982e+00 1.176676782123e+00 1.225031394806e+00 1.375869703307e+00 1.503603376640e+00 1.578147004248e+00 1.532303386110e+00 1.398457362593e+00 1.268530072145e+00 1.251523413187e+00 1.372208621611e+00 1.542341336983e+00 1.659296715703e+00 1.666322071461e+00 1.560891866758e+00 1.395435425955e+00 1.272298117596e+00 1.289653096927e+00 1.436272067749e+00 1.605938970499e+00 1.702165405800e+00 1.679457639617e+00 1.545897197179e+00 1.363804051754e+00 1.242729561502e+00 1.274082840116e+00 1.426026717019e+00 1.583395386982e+00 1.653843782803e+00 1.599327445142e+00 1.436633199729e+00 1.240690949599e+00 1.137714747976e+00 1.214371890939e+00 1.403379518493e+00 1.573088055622e+00 1.634818804505e+00 1.556554829911e+00 1.359050164104e+00 1.122133977919e+00 9.904841460159e-01 1.073595232332e+00 1.284664674655e+00 1.470137895276e+00 1.539566587692e+00 1.474867522664e+00 1.305529038997e+00 1.106431593818e+00 9.310383966209e-01 8.839307553655e-01 9.642229772853e-01 1.080394815209e+00 1.145338750864e+00 1.116740909993e+00 9.947770867626e-01 8.211616460474e-01 6.863059241001e-01 6.946866163411e-01 8.285489483777e-01 9.758251939824e-01 1.059170988295e+00 1.050387177346e+00 9.599147683902e-01 8.352659845411e-01 7.576628760042e-01 7.929093566285e-01 9.128541018478e-01 1.037127884539e+00 1.109212953914e+00 1.110444577869e+00 1.055251669374e+00 9.851380807500e-01 9.524377490440e-01 9.843372731364e-01 1.058645878639e+00 1.129153402081e+00 1.161685465770e+00 1.147823743834e+00 1.104178213742e+00 1.063321793560e+00 1.054671505360e+00 1.082446119185e+00 1.123869162809e+00 1.150072068344e+00 1.146014758968e+00 1.117623366325e+00 1.087380604704e+00 1.079274632081e+00 1.099262989590e+00 1.147049303324e+00 1.207194277851e+00 1.246130919288e+00 1.239975098997e+00 1.173221139583e+00 1.052184411491e+00 9.498037061249e-01 9.451219710576e-01 1.040375218880e+00 1.154562622189e+00 1.205977275534e+00 1.151749942602e+00 9.925492384357e-01 7.807420419422e-01 6.451653690581e-01 7.230914073012e-01 9.319072483681e-01 1.114904597713e+00 1.188471534796e+00 1.123925608073e+00 9.361360101871e-01 6.945022095473e-01 5.668267640334e-01 7.027008245821e-01 9.462789371159e-01 1.130748800079e+00 1.185565198606e+00 1.095329569294e+00 8.938766528185e-01 6.892662560308e-01 6.817530857298e-01 9.037163755369e-01 1.161896664702e+00 1.325117193811e+00 1.335811471441e+00 1.184568332256e+00 9.112563649718e-01 6.435738972868e-01 6.546444042038e-01 9.513697924319e-01 1.266648038167e+00 1.465602637522e+00 1.495475358246e+00 1.351382969298e+00 1.072870061401e+00 8.072686003804e-01 7.427110600553e-01 9.285288539502e-01 1.189597969311e+00 1.379056592515e+00 1.440631597815e+00 1.366683969555e+00 1.190092449691e+00 9.888811555811e-01 8.849160061084e-01 9.553197051216e-01 1.124549884512e+00 1.274695432463e+00 1.340073574622e+00 1.306495663963e+00 1.201926604906e+00 1.090317272056e+00 1.047867535773e+00 1.101987239042e+00 1.201455540744e+00 1.272653167257e+00 1.270146563779e+00 1.188978514263e+00 1.065867132917e+00 9.740702871949e-01 9.829369692717e-01 1.083292302745e+00 1.196855706752e+00 1.250866736526e+00 1.210087648966e+00 1.081693275157e+00 9.218502743676e-01 8.389559357264e-01 9.175521238262e-01 1.099157515890e+00 1.265964217320e+00 1.338455892152e+00 1.282386169583e+00 1.104858573256e+00 8.643940279145e-01 7.067027171665e-01 8.042943898977e-01 1.073032069710e+00 1.333448331565e+00 1.487712840759e+00 1.509684082642e+00 1.409275110460e+00 1.215754019792e+00 1.002152455526e+00 8.937256677966e-01 9.840722649936e-01 1.200754679453e+00 1.415439484879e+00 1.548436658583e+00 1.565727000008e+00 1.468931848092e+00 1.294884724350e+00 1.121209977326e+00 1.055681071516e+00 1.151800175396e+00 1.340670901458e+00 1.518158945006e+00 1.615730227919e+00 1.605013234853e+00 1.492712317005e+00 1.320715201768e+00 1.167803229399e+00 1.127378946336e+00 1.227558431449e+00 1.397121227527e+00 1.545108141673e+00 1.613600411087e+00 1.581919380556e+00 1.463396905094e+00 1.304995539603e+00 1.183569403534e+00 1.172366499571e+00 1.273222559236e+00 1.413959112650e+00 1.516744574307e+00 1.533953868003e+00 1.451280281529e+00 1.286396089586e+00 1.091741582108e+00 9.565718771000e-01 9.653478858008e-01 1.100482075238e+00 1.265036565771e+00 1.379084892029e+00 1.402242857066e+00 1.326423132257e+00 1.171187038315e+00 9.839956222980e-01 8.409064908499e-01 8.167223229787e-01 9.050324849456e-01 1.026193169694e+00 1.114099265333e+00 1.142150039137e+00 1.116958700197e+00 1.070715956354e+00 1.047953481446e+00 1.078313692602e+00 1.152190925895e+00 1.230882273998e+00 1.275893459423e+00 1.267284751454e+00 1.210265158130e+00 1.136401281773e+00 1.096126575477e+00 1.129773439743e+00 1.231166909723e+00 1.353138289285e+00 1.443783483689e+00 1.468792508758e+00 1.417904213171e+00 1.307076817576e+00 1.179962799275e+00 1.101195773515e+00 1.120651707383e+00 1.224720228044e+00 1.349870785416e+00 1.434091197251e+00 1.440350398691e+00 1.359707784363e+00 1.212631316882e+00 1.053537520203e+00 9.688883690451e-01 1.024420142262e+00 1.187725560833e+00 1.370689124586e+00 1.503332854017e+00 1.547695593989e+00 1.493047943892e+00 1.353186955324e+00 1.167454202335e+00 1.003530454306e+00 9.428314448519e-01 1.013937334897e+00 1.156245679462e+00 1.290284481852e+00 1.365843583580e+00 1.362633433269e+00 1.283803003159e+00 1.152471266155e+00 1.010109342739e+00 9.109684270185e-01 8.970874518943e-01 9.614550483483e-01 1.056866581555e+00 1.137574869088e+00 1.177368055102e+00 1.168448074657e+00 1.117378630299e+00 1.042123256140e+00 9.693647644724e-01 9.287924483810e-01 9.406350928688e-01 1.003062359186e+00 1.094622955641e+00 1.188033406018e+00 1.260018147352e+00 1.294616215750e+00 1.284265416540e+00 1.231106279694e+00 1.148775518027e+00 1.063404239419e+00 1.009425549540e+00 1.013150156360e+00 1.071633871261e+00 1.153407819681e+00 1.219970061274e+00 1.242455140372e+00 1.207783474177e+00 1.120798128127e+00 1.006020754248e+00 9.072959460617e-01 8.734486459029e-01 9.197116825798e-01 1.009371023513e+00 1.087993254558e+00 1.115033708033e+00 1.071580745152e+00 9.609146775267e-01 8.114021867465e-01 6.839874175361e-01 6.611442186252e-01 7.620634110681e-01 9.129502774852e-01 1.038693730516e+00 1.096695547457e+00 1.070546418484e+00 9.656880693097e-01 8.108023579642e-01 6.653687035778e-01 6.170999144658e-01 7.017710466325e-01 8.483392448037e-01 9.775285893320e-01 1.047178918986e+00 1.044587186877e+00 9.805472589946e-01 8.880220374849e-01 8.181474984950e-01 8.168800186082e-01 8.841055488722e-01 9.747223267701e-01 1.040340450154e+00 1.052181708577e+00 1.004281731741e+00 9.130452566473e-01 8.167247904230e-01 7.665998786840e-01 7.928500283478e-01 8.723804803429e-01 9.539893749721e-01 9.969174829215e-01 9.825925041417e-01 9.148965696562e-01 8.203127096975e-01 7.463849583998e-01 7.420833266539e-01 8.132494133929e-01 9.163408633228e-01 1.001679895716e+00 1.037876359781e+00 1.013982636974e+00 9.377364377566e-01 8.345427193975e-01 7.451322180487e-01 7.115600819712e-01 7.449950343973e-01 8.149287918752e-01 8.811184934252e-01 9.185788767974e-01 9.208917660920e-01 8.961239665791e-01 8.606496108454e-01 8.306977290774e-01 8.136716205362e-01 8.055299417593e-01 7.973898433548e-01 7.857717919212e-01 7.784146401215e-01 7.909110447767e-01 8.338694635441e-01 9.004984496297e-01 9.682485568392e-01 1.010804347923e+00 1.008702780286e+00 9.559105874636e-01 8.646850453892e-01 7.702033232722e-01 7.268594592277e-01 7.716721723540e-01 8.809839465249e-01 9.971564063749e-01 1.072542685105e+00 1.081709862475e+00 1.022397192444e+00 9.182989780296e-01 8.237275874748e-01 8.110407571516e-01 9.081628805530e-01 1.064284847408e+00 1.208564261194e+00 1.291458359990e+00 1.289061529471e+00 1.202133961342e+00 1.058420463292e+00 9.181700689331e-01 8.662810482802e-01 9.456135643519e-01 1.101840114032e+00 1.250918508491e+00 1.335845033819e+00 1.331066720408e+00 1.238661313548e+00 1.088349644431e+00 9.403778800266e-01 8.751751743979e-01 9.316928591728e-01 1.057779944155e+00 1.172387235394e+00 1.221860521711e+00 1.186162549001e+00 1.076116930435e+00 9.351003613789e-01 8.394658149583e-01 8.604261093669e-01 9.836061475561e-01 1.128383075775e+00 1.226271061410e+00 1.242720237867e+00 1.175077751676e+00 1.053021008090e+00 9.414816373231e-01 9.228873961808e-01 1.024619742108e+00 1.185384390308e+00 1.325160127045e+00 1.391203176436e+00 1.362523674955e+00 1.248931115200e+00 1.094096177406e+00 9.779866337717e-01 9.840626973803e-01 1.112270379296e+00 1.278964309921e+00 1.402554180664e+00 1.436348071957e+00 1.367796472141e+00 1.217990695643e+00 1.047240434770e+00 9.550985739126e-01 1.017597846042e+00 1.191539287566e+00 1.373210394822e+00 1.486424046436e+00 1.495193960550e+00 1.399515786307e+00 1.237059698304e+00 1.089443514481e+00 1.063326101118e+00 1.193497588361e+00 1.397404362384e+00 1.572268134406e+00 1.651492413626e+00 1.606210811276e+00 1.442446960167e+00 1.205695297976e+00 9.964516565553e-01 9.598674593356e-01 1.131907034501e+00 1.381758047650e+00 1.584579120211e+00 1.673112160351e+00 1.622517889966e+00 1.443151446368e+00 1.184213326678e+00 9.513105627550e-01 9.029616657600e-01 1.078421923651e+00 1.330271751072e+00 1.528404301776e+00 1.608143278130e+00 1.548599772440e+00 1.363709650612e+00 1.104989531081e+00 8.780311856538e-01 8.348774220968e-01 9.989387421142e-01 1.220732022124e+00 1.379971165589e+00 1.421275337573e+00 1.331995091358e+00 1.134906772446e+00 8.952455141439e-01 7.418141699241e-01 8.046482771383e-01 1.014430858755e+00 1.220794274946e+00 1.338668880049e+00 1.335096701578e+00 1.213518291322e+00 1.013515652990e+00 8.230866545754e-01 7.751909627627e-01 9.112578844756e-01 1.112894505536e+00 1.267020206358e+00 1.316562925939e+00 1.245257331118e+00 1.071936520602e+00 8.583792940813e-01 7.288447423817e-01 8.035815758424e-01 1.015148109982e+00 1.223570745002e+00 1.347332544382e+00 1.353561715113e+00 1.245783102492e+00 1.065543514040e+00 9.036402758690e-01 8.839467295584e-01 1.033571312881e+00 1.242835010694e+00 1.404120620401e+00 1.457923709732e+00 1.383956831446e+00 1.197183544707e+00 9.555533183062e-01 7.837364774867e-01 8.305354675409e-01 1.051443651643e+00 1.285547415816e+00 1.431514161617e+00 1.442674028003e+00 1.308465502144e+00 1.050897923675e+00 7.368226258896e-01 5.424469993313e-01 6.885938508252e-01 9.942820796794e-01 1.256586627054e+00 1.396476449619e+00 1.384467804301e+00 1.223136317354e+00 9.481824824034e-01 6.516400882610e-01 5.563007221672e-01 7.801564688692e-01 1.080577435195e+00 1.303842168532e+00 1.389918093901e+00 1.319395930569e+00 1.103841839080e+00 7.906304942755e-01 5.081524748250e-01 5.491266852995e-01 8.548421091915e-01 1.150850589218e+00 1.332482600803e+00 1.359135174340e+00 1.222828075802e+00 9.449906490554e-01 5.882912206371e-01 3.727843991888e-01 6.243693797288e-01 9.940093729734e-01 1.283237471317e+00 1.429967075088e+00 1.410146717346e+00 1.228789470811e+00 9.338678694114e-01
 4.700395883230e-01 4.783680693806e-01 4.841692787335e-01 4.850914065094e-01 4.806119321282e-01 4.796344529590e-01 4.888646051370e-01 5.055929540529e-01 5.200624021984e-01 5.224150121777e-01 5.084512125341e-01 4.823286569049e-01 4.561286750567e-01 4.445918108706e-01 4.544838885588e-01 4.778657557769e-01 4.982538327039e-01 5.012656897019e-01 4.805827103309e-01 4.399461363474e-01 3.935181442776e-01 3.628942133260e-01 3.642409904979e-01 3.918991438290e-01 4.242933439204e-01 4.422641151478e-01 4.370094094034e-01 4.106574023152e-01 3.751591775155e-01 3.488265025756e-01 3.460953150482e-01 3.647483439508e-01 3.887184723695e-01 4.024727020412e-01 3.992017455206e-01 3.822338581255e-01 3.634609238528e-01 3.578933739773e-01 3.730855094199e-01 4.026399384962e-01 4.328186455679e-01 4.525051950198e-01 4.578153632713e-01 4.597652413054e-01 4.714498296261e-01 4.766688140547e-01 4.815329934421e-01 4.860457412009e-01 4.837282891759e-01 4.789226181422e-01 4.787036273904e-01 4.863221411384e-01 4.988150027624e-01 5.096180326238e-01 5.134324436971e-01 5.094473158066e-01 5.014920075127e-01 4.951407399496e-01 4.932876507677e-01 4.934256950385e-01 4.893513947264e-01 4.758861167595e-01 4.533920470811e-01 4.297241706415e-01 4.175971374801e-01 4.257021332366e-01 4.497189241307e-01 4.746400804295e-01 4.847819676820e-01 4.709033067353e-01 4.330895171404e-01 3.819332330513e-01 3.381151064400e-01 3.243101370535e-01 3.447416243885e-01 3.800736512305e-01 4.085237036541e-01 4.193437508484e-01 4.137829944868e-01 4.020207195321e-01 3.969370211431e-01 4.048540071260e-01 4.207730517413e-01 4.341366517403e-01 4.384063635310e-01 4.371584843241e-01 4.473219700439e-01 4.827132608176e-01 5.376999790258e-01 5.990506731708e-01 6.488449332574e-01 6.572070015343e-01 6.263473932144e-01 5.639895058223e-01 5.012080457479e-01 4.790070100180e-01 5.142454249413e-01 5.789644103384e-01 6.328469383171e-01 6.506386023235e-01 6.269675887320e-01 5.763977408562e-01 5.323039574345e-01 5.325937506131e-01 5.848729106193e-01 6.576605025262e-01 7.127810587489e-01 7.267731841934e-01 6.953511763677e-01 6.347000961366e-01 5.815568951253e-01 5.791179629509e-01 6.378962299426e-01 7.235197495095e-01 7.931095431139e-01 8.195591226480e-01 7.956683826872e-01 7.343536662985e-01 6.683222036909e-01 6.409704109896e-01 6.752387404664e-01 7.493839911832e-01 8.215321221838e-01 8.606677851650e-01 8.557141816871e-01 8.154565684702e-01 7.657401979856e-01 7.397416427684e-01 7.561543553608e-01 8.023713620607e-01 8.466297381656e-01 8.620077190785e-01 8.582543780819e-01 8.131141690235e-01 7.525841510590e-01 7.019580033064e-01 6.785662027040e-01 6.941127469475e-01 7.382592605114e-01 7.842291885344e-01 8.078421799895e-01 7.980835227173e-01 7.600449838513e-01 7.142000827402e-01 6.897337750107e-01 7.067511391986e-01 7.590280997299e-01 8.206606343313e-01 8.662729913424e-01 8.825135975577e-01 8.703765516998e-01 8.432836980757e-01 8.213640293246e-01 8.211164389518e-01 8.450950801180e-01 8.816002671655e-01 9.146576347511e-01 9.338479427418e-01 9.380987456078e-01 9.341913816363e-01 9.317425606213e-01 9.370063642709e-01 9.492278078107e-01 9.622973639493e-01 9.700294236236e-01 9.707027946433e-01 9.682342800120e-01 9.693672355962e-01 9.785805517204e-01 9.941828198797e-01 1.008855565122e+00 1.014275563422e+00 1.006318213132e+00 9.880713477603e-01 9.728642764167e-01 9.813231886386e-01 1.019175385515e+00 1.074827360171e+00 1.123680179913e+00 1.120462014164e+00 1.080053321817e+00 9.835926376286e-01 8.595848200714e-01 7.642055278140e-01 7.498296594169e-01 8.121799649274e-01 8.945821819524e-01 9.438747197689e-01 9.341167677280e-01 8.664154452285e-01 7.665381716276e-01 6.814379819249e-01 6.590869784407e-01 7.038960279009e-01 7.711969427274e-01 8.135168631371e-01 8.059465666835e-01 7.477914206234e-01 6.606044742565e-01 5.852388479170e-01 5.645587495334e-01 6.034752568911e-01 6.627541517599e-01 7.004808949565e-01 6.949046972981e-01 6.457800070409e-01 5.726680246073e-01 5.120840974384e-01 5.009949128410e-01 5.415813141749e-01 5.988632399898e-01 6.369222999416e-01 6.368807985695e-01 5.971467810719e-01 5.308365958473e-01 4.627806233163e-01 4.211192184934e-01 4.172789021322e-01 4.339821085179e-01 4.443339577111e-01 4.357313578960e-01 4.093418560483e-01 3.730318414837e-01 3.500957899129e-01 3.548396383690e-01 3.746492868011e-01 3.935762466221e-01 3.998408525517e-01 3.885592007934e-01 3.646348596359e-01 3.436237290951e-01 3.458709081129e-01 3.791412657248e-01 4.291520763709e-01 4.728148344523e-01 4.915407212964e-01 4.756691593195e-01 4.263149846306e-01 3.585418220031e-01 3.067950401466e-01 3.138555999014e-01 3.775546387679e-01 4.534976105298e-01 5.053541389285e-01 5.142263787759e-01 4.755875090838e-01 3.997385219678e-01 3.180232159559e-01 2.897139634228e-01 3.478257156445e-01 4.429748331988e-01 5.221465822781e-01 5.586800555467e-01 5.446593895711e-01 4.884456940571e-01 4.170169734035e-01 3.767900672418e-01 4.036760062214e-01 4.756345005074e-01 5.445706688408e-01 5.786201233327e-01 5.666394117502e-01 5.167303300970e-01 4.554397509831e-01 4.400620765518e-01 4.864158738044e-01 5.643189680251e-01 6.362615424804e-01 6.640568649468e-01 6.294904341156e-01 5.562132602501e-01 4.942904231762e-01 5.034759582551e-01 5.865500130026e-01 6.872093401205e-01 7.546939323353e-01 7.644802739535e-01 7.171099629358e-01 6.381737826915e-01 5.773037530727e-01 5.837436484093e-01 6.535194831206e-01 7.349610376477e-01 7.813585748576e-01 7.708101413614e-01 7.067865658652e-01 6.183068935389e-01 5.572861841515e-01 5.684921720135e-01 6.375836858208e-01 7.102547248278e-01 7.451644770687e-01 7.289919215463e-01 6.762966522473e-01 6.270081860031e-01 6.278710272811e-01 6.880174046821e-01 7.676820385124e-01 8.191749632052e-01 8.142652778514e-01 7.506936865905e-01 6.561075594161e-01 5.909938311675e-01 6.172969284823e-01 7.228571597296e-01 8.385940724609e-01 9.078425856017e-01 9.046405162798e-01 8.390517101867e-01 7.610448303139e-01 7.044628911458e-01 7.049908859907e-01 7.590623766420e-01 8.401116866510e-01 9.141801547040e-01 9.611832671969e-01 9.751244808326e-01 9.623490533844e-01 9.378768979785e-01 9.191952104509e-01 9.179856980102e-01 9.342504312211e-01 9.579881366141e-01 9.768064664396e-01 9.827349382884e-01 9.750657418181e-01 9.595698728531e-01 9.451105292508e-01 9.389784811302e-01 9.430767211888e-01 9.534508645470e-01 9.632547448544e-01 9.667583603215e-01 9.620311272177e-01 9.515440521545e-01 9.409562662123e-01 9.365623156322e-01 9.424945037834e-01 9.588725195011e-01 9.819373038768e-01 1.005787208736e+00 1.024437573867e+00 1.033268718221e+00 1.029916934434e+00 1.014663365674e+00 9.906331347475e-01 9.636029442042e-01 9.409309752222e-01 9.292755237281e-01 9.315616356325e-01 9.449480905935e-01 9.637630527429e-01 9.850127556131e-01 1.009413054989e+00 1.028843299564e+00 1.026610912752e+00 9.829956810038e-01 8.991054134250e-01 7.828380912185e-01 6.893564374302e-01 6.854566591348e-01 7.745334509722e-01 8.910396936134e-01 9.722501395305e-01 9.854765838672e-01 9.264626665978e-01 8.178108953332e-01 7.097978979464e-01 6.683721475081e-01 7.196906160940e-01 8.163306518910e-01 8.949421795202e-01 9.179763922884e-01 8.764790856439e-01 7.873084423163e-01 6.923658288712e-01 6.492748193088e-01 6.886911204723e-01 7.788802638279e-01 8.655923723359e-01 9.128808526745e-01 9.088759916778e-01 8.621032782173e-01 7.973143441701e-01 7.479569573646e-01 7.396813713521e-01 7.720596011178e-01 8.220590830437e-01 8.646945872462e-01 8.858209698264e-01 8.831713388371e-01 8.626625207310e-01 8.337829633131e-01 8.057475119051e-01 7.858722570440e-01 7.799006032936e-01 7.950859692679e-01 8.564529101617e-01 9.264446169420e-01 9.931917086285e-01 1.049675912149e+00 1.046307341412e+00 1.029267508438e+00 9.634274630991e-01 8.752680839151e-01 8.141728867627e-01 8.224462042821e-01 8.948019983212e-01 9.838967564718e-01 1.042275875927e+00 1.044280051374e+00 9.900826441508e-01 9.061234637227e-01 8.409098665110e-01 8.407062860677e-01 9.064205791172e-01 9.918734339553e-01 1.046361513426e+00 1.040976014580e+00 9.750158269888e-01 8.785628507441e-01 8.110414491053e-01 8.309502682469e-01 9.349641702456e-01 1.062368680250e+00 1.153533692320e+00 1.175156536941e+00 1.122345613999e+00 1.018498044674e+00 9.145561907911e-01 8.735349117412e-01 9.212546018258e-01 1.016892873453e+00 1.097485105947e+00 1.120584214640e+00 1.073550976949e+00 9.727198626177e-01 8.615142790223e-01 7.986373063502e-01 8.165291650915e-01 8.851347290798e-01 9.466059190293e-01 9.684041225807e-01 9.489485962266e-01 8.915106239004e-01 8.301995157726e-01 8.066206341749e-01 8.410091139563e-01 9.145472103186e-01 9.812558708296e-01 1.002070873478e+00 9.603854094007e-01 8.667770467386e-01 7.621479819168e-01 7.113366995294e-01 7.552217192086e-01 8.592587117271e-01 9.555129642996e-01 9.954424981202e-01 9.599913793593e-01 8.586082623964e-01 7.308325118895e-01 6.456988634741e-01 6.617217921314e-01 7.530515623846e-01 8.434138984539e-01 8.776030530941e-01 8.342386687812e-01 7.226650328971e-01 5.863962302063e-01 5.102702949245e-01 5.629680921403e-01 6.909440146752e-01 8.034730137861e-01 8.494118568533e-01 8.120442831377e-01 7.021198809560e-01 5.601363558700e-01 4.653290594577e-01 4.943668186307e-01 6.050135990304e-01 7.053761044175e-01 7.445225642936e-01 7.077602304805e-01 6.113579125211e-01 5.107625576211e-01 4.584609266622e-01 4.930940498043e-01 5.732980137620e-01 6.397920600861e-01 6.597160838727e-01 6.037846581110e-01 4.887107939307e-01 3.787607819576e-01 3.802851731518e-01 4.948817648279e-01 6.169560140600e-01 6.800501508309e-01 6.582542933847e-01 5.530090076374e-01 3.942315194183e-01 2.695154622535e-01 3.246888439288e-01 4.778643207389e-01 5.990272700166e-01 6.404887379528e-01 5.899416454840e-01 4.613616922171e-01 3.079869280044e-01 2.748146888711e-01 4.169534046525e-01 5.761684628930e-01 6.711262464853e-01 6.719855081659e-01 5.754225255282e-01 4.050114533430e-01 2.446780545460e-01 3.069046222312e-01 5.090216677074e-01 6.815563953916e-01 7.687127690197e-01 7.495352070932e-01 6.255127025947e-01 4.204327977709e-01 2.020790872916e-01 2.391708990340e-01 4.546983931698e-01 6.248846658619e-01 7.009917671024e-01 6.681109457034e-01 5.454272599127e-01 3.778846924241e-01 2.397190530721e-01 2.819690384910e-01 4.289346873340e-01 5.488991330545e-01 5.977804989384e-01 5.677242518850e-01 4.787325403013e-01 3.885231292443e-01 3.891832570861e-01 4.922263159004e-01 6.112972690227e-01 6.827534341135e-01 6.799880533277e-01 6.051517937678e-01 4.925445485995e-01 4.218077453290e-01 4.742457813185e-01 6.061591075252e-01 7.268439490903e-01 7.850751580460e-01 7.641638522147e-01 6.774051679363e-01 5.739851394539e-01 5.394601602245e-01 6.213698456411e-01 7.586410093349e-01 8.713872849317e-01 9.141668582484e-01 8.736689456751e-01 7.668604813540e-01 6.467538297030e-01 6.011188125682e-01 6.782167487164e-01 8.160308495678e-01 9.309781813472e-01 9.749152102233e-01 9.327262183306e-01 8.182774237493e-01 6.776394588423e-01 5.932463364763e-01 6.339200605855e-01 7.610099195476e-01 8.912299438359e-01 9.906546179423e-01 1.041313280536e+00 1.038770921473e+00 9.769439050219e-01 8.721619211890e-01 7.592997141246e-01 7.073749826008e-01 7.504046630150e-01 8.471093940557e-01 9.340135004009e-01 9.729030852749e-01 9.555251997295e-01 8.985537693106e-01 8.369412102495e-01 8.090353938861e-01 8.306192691114e-01 8.830913122423e-01 9.341589601143e-01 9.615875194337e-01 9.605990711205e-01 9.407918459982e-01 9.183685756720e-01 9.064490543347e-01 9.086390759775e-01 9.209993318003e-01 9.397149033246e-01 9.660745752801e-01 1.003832071074e+00 1.051866634871e+00 1.099747613457e+00 1.130996650794e+00 1.131598742021e+00 1.098684505936e+00 1.046551234129e+00 1.006406109834e+00 1.012258627729e+00 1.073677961692e+00 1.164491949257e+00 1.242761433785e+00 1.274374738773e+00 1.244415198976e+00 1.161319117100e+00 1.058044364652e+00 9.880611703626e-01 1.003866624833e+00 1.091640326591e+00 1.209312944648e+00 1.300488446892e+00 1.318648026601e+00 1.255881709097e+00 1.118085548100e+00 9.702731696165e-01 9.025183658507e-01 9.581258319537e-01 1.078949846679e+00 1.178089623377e+00 1.203293325086e+00 1.143573534283e+00 1.025310599371e+00 9.086557076989e-01 8.661238797723e-01 9.198911797622e-01 1.014754400786e+00 1.080658838386e+00 1.077945745252e+00 1.003257903839e+00 8.876116373405e-01 7.918960907367e-01 7.773246709536e-01 8.431902011499e-01 9.276747941576e-01 9.727887290471e-01 9.540003497383e-01 8.818119179406e-01 7.988665163724e-01 7.643707372690e-01 8.057230705457e-01 8.858254545731e-01 9.445006450013e-01 9.422155794869e-01 8.721246350501e-01 7.639812218594e-01 6.866263352059e-01 7.128711128731e-01 8.319310336549e-01 9.651968635407e-01 1.047687469130e+00 1.049457411715e+00 9.764997520580e-01 9.073119724033e-01 8.589363074806e-01 8.928496097035e-01 1.002729384126e+00 1.109654072148e+00 1.156700039070e+00 1.122564391511e+00 1.016151318827e+00 8.803576809065e-01 7.930246144116e-01 8.241969307297e-01 9.524097158096e-01 1.094345425313e+00 1.184115977686e+00 1.190733238656e+00 1.114611375334e+00 9.865618082358e-01 8.684560680220e-01 8.352762247249e-01 9.098640985713e-01 1.035613705488e+00 1.142993636760e+00 1.191638722048e+00 1.172171770888e+00 1.101263668352e+00 1.015758476268e+00 9.595917942604e-01 9.576175536703e-01 9.959319209197e-01 1.037603614330e+00 1.052413211880e+00 1.031241121238e+00 9.866755658817e-01 9.456875972252e-01 9.335946603158e-01 9.546711769639e-01 9.888005962257e-01 1.008384847158e+00 9.960796524817e-01 9.529426050734e-01 8.989660186549e-01 8.656429892241e-01 8.783541413601e-01 9.399716669860e-01 1.024038503576e+00 1.103950736635e+00 1.154817521722e+00 1.152311447705e+00 1.076857212779e+00 9.706236480636e-01 9.048905743664e-01 9.336215083806e-01 1.034481051905e+00 1.136639219078e+00 1.183507512046e+00 1.154556258860e+00 1.067537995959e+00 9.769622293815e-01 9.537956888698e-01 1.024918584390e+00 1.141063676318e+00 1.230018495279e+00 1.244168565238e+00 1.172410822454e+00 1.043289095423e+00 9.273584640707e-01 9.122310711493e-01 1.015675607671e+00 1.160928140031e+00 1.262998335903e+00 1.274005489135e+00 1.186240476923e+00 1.032945445655e+00 8.929620218788e-01 8.679052263465e-01 9.778986527641e-01 1.131413333817e+00 1.234468488470e+00 1.237540712233e+00 1.133504585951e+00 9.571134813627e-01 7.938586163851e-01 7.642470980184e-01 8.908169393916e-01 1.060421127389e+00 1.171581817183e+00 1.178159371271e+00 1.074283820394e+00 9.204228173889e-01 7.854201477952e-01 7.385979159772e-01 7.987106622694e-01 8.969067680039e-01 9.609313008364e-01 9.392792820763e-01 8.373970644947e-01 7.019996904767e-01 6.217414418677e-01 6.688037090906e-01 7.961596188017e-01 9.079847870169e-01 9.448331025047e-01 8.877141235899e-01 7.547095475468e-01 6.107403983155e-01 5.732382670607e-01 6.933535452246e-01 8.702957279171e-01 1.004829985267e+00 1.048131153587e+00 9.889979057255e-01 8.515818275569e-01 7.052753262034e-01 6.655559652820e-01 7.838317317018e-01 9.677006456399e-01 1.116587177556e+00 1.177431121778e+00 1.134968258979e+00 1.006922446535e+00 8.477678901641e-01 7.513889975715e-01 7.947973271172e-01 9.364538130497e-01 1.077587311812e+00 1.152453360461e+00 1.135619944612e+00 1.034570172643e+00 8.885803428040e-01 7.700908640347e-01 7.578376108763e-01 8.540732667222e-01 9.837355967000e-01 1.074428938078e+00 1.116905251668e+00 1.121124840633e+00 1.075756732923e+00 9.919122000865e-01 8.722002954839e-01 7.747190148694e-01 7.547635758886e-01 8.196905162472e-01 9.210878670696e-01 1.005528924893e+00 1.041821944804e+00 1.021770503731e+00 9.571186405865e-01 8.771350814022e-01 8.222784455513e-01 8.245985606873e-01 8.824745831670e-01 9.646493241592e-01 1.037540325614e+00 1.081107156536e+00 1.090693667232e+00 1.074156544972e+00 1.047202698472e+00 1.027021775326e+00 1.025150242773e+00 1.043086021381e+00 1.073826326009e+00 1.107395841151e+00 1.135409065006e+00 1.152684681836e+00 1.157174049035e+00 1.149837254411e+00 1.135337853034e+00 1.122731485111e+00 1.124011839776e+00 1.148876436886e+00 1.197667339267e+00 1.258528063113e+00 1.311981337369e+00 1.339512907813e+00 1.331665655500e+00 1.293962637128e+00 1.249108403728e+00 1.229557421810e+00 1.303714519332e+00 1.425178278630e+00 1.576210232300e+00 1.685949041538e+00 1.693957225523e+00 1.604733724817e+00 1.453149569769e+00 1.306425635234e+00 1.246709369444e+00 1.312405625644e+00 1.457432439125e+00 1.600949863174e+00 1.682521949761e+00 1.675645575188e+00 1.586743698712e+00 1.453547887989e+00 1.340126842211e+00 1.312049671288e+00 1.386400175124e+00 1.515765726102e+00 1.633484820238e+00 1.692957726463e+00 1.678016665264e+00 1.602144499485e+00 1.504333837427e+00 1.436999608107e+00 1.438498592970e+00 1.504426112372e+00 1.593174270770e+00 1.658465968127e+00 1.672756998473e+00 1.634232946963e+00 1.565091933823e+00 1.503049273103e+00 1.483258854820e+00 1.515962374700e+00 1.580559990095e+00 1.643531825926e+00 1.680014360511e+00 1.683989298326e+00 1.667529301839e+00 1.652240872938e+00 1.656840500864e+00 1.705475119902e+00 1.783134259562e+00 1.861035897951e+00 1.902473188176e+00 1.865965058871e+00 1.757600505080e+00 1.628729253508e+00 1.563395139362e+00 1.614854516707e+00 1.750611076695e+00 1.885608499459e+00 1.947236134598e+00 1.903953230487e+00 1.770787054694e+00 1.608570385433e+00 1.509020373258e+00 1.538171145688e+00 1.670781221532e+00 1.818759143651e+00 1.904931863663e+00 1.894316470397e+00 1.796719706665e+00 1.661956485757e+00 1.564072716039e+00 1.559425468835e+00 1.638813192701e+00 1.738784078081e+00 1.796222640134e+00 1.781389293241e+00 1.704385227906e+00 1.609092748766e+00 1.553045855256e+00 1.569094918169e+00 1.637240414403e+00 1.703560463062e+00 1.720405955917e+00 1.669593315651e+00 1.567831425593e+00 1.461401885870e+00 1.405322277114e+00 1.424303762324e+00 1.490092452793e+00 1.547708468165e+00 1.554322814472e+00 1.504506971395e+00 1.457637254003e+00 1.398548945113e+00 1.378029462346e+00 1.351847590929e+00 1.364841061845e+00 1.332253516205e+00 1.244804979551e+00 1.129526242031e+00 1.041984836478e+00 1.038058587650e+00 1.119144997660e+00 1.226707095734e+00 1.294751685914e+00 1.283335910193e+00 1.186645890268e+00 1.037108818450e+00 9.102785106246e-01 8.992978286523e-01 1.017834882901e+00 1.180002727358e+00 1.298252815070e+00 1.325417273531e+00 1.254430783548e+00 1.118016146019e+00 9.910817661292e-01 9.677051711268e-01 1.072996393005e+00 1.230533868812e+00 1.350807853280e+00 1.381815697717e+00 1.312253412142e+00 1.170293599301e+00 1.025138577902e+00 9.706565802409e-01 1.047449570431e+00 1.191295094163e+00 1.311486837370e+00 1.352637996487e+00 1.300845893991e+00 1.180188743435e+00 1.049972954539e+00 9.877695199469e-01 1.031660111673e+00 1.139988158372e+00 1.261555081827e+00 1.329786153130e+00 1.343540166962e+00 1.290581011854e+00 1.206824080885e+00 1.101833970524e+00 1.026274598765e+00 1.014206664625e+00 1.054263653719e+00 1.104643547547e+00 1.129379920899e+00 1.115550257837e+00 1.072370999046e+00 1.022312951848e+00 9.870853660958e-01 9.739752266294e-01 9.739036924302e-01 9.735401771389e-01 9.684332986329e-01 9.658897401937e-01 9.764655738503e-01 1.000846551150e+00 1.024870582164e+00 1.028083424950e+00 9.979454143940e-01 9.415591592332e-01 8.908859583376e-01 8.912793597304e-01 9.631610327877e-01 1.076484172605e+00 1.176751978844e+00 1.218234217732e+00 1.177666948368e+00 1.060010016414e+00 9.062277798179e-01 8.018436953293e-01 8.373943250032e-01 9.959993477361e-01 1.178382154946e+00 1.304553248869e+00 1.332885723417e+00 1.253854220754e+00 1.088056061371e+00 8.914786324809e-01 7.798241465049e-01 8.211351823546e-01 9.747111169415e-01 1.141874414456e+00 1.226915970302e+00 1.203139937161e+00 1.088545983147e+00 9.409947532398e-01 8.455895869511e-01 8.615112897438e-01 9.548108518157e-01 1.046199027563e+00 1.084920379161e+00 1.062235734940e+00 1.003453028965e+00 9.531474200847e-01 9.462087088823e-01 9.779941842714e-01 1.011891530183e+00 1.014476218670e+00 9.785802030648e-01 9.277048652484e-01 9.033783928159e-01 9.306645346185e-01 9.890621277791e-01 1.029850783153e+00 1.012427909296e+00 9.247869389612e-01 7.944338090676e-01 6.974170888448e-01 7.227791816755e-01 8.564932691596e-01 9.985498667295e-01 1.068162452979e+00 1.025995514604e+00 8.718388770391e-01 6.548682195742e-01 5.192725162541e-01 6.388692004256e-01 8.931008448635e-01 1.110555038759e+00 1.211348623294e+00 1.165979844349e+00 9.905266831664e-01 7.727342300352e-01 6.289905669891e-01 7.045321609358e-01 9.339231421178e-01 1.158848101425e+00 1.300104122939e+00 1.288138630535e+00 1.128989120323e+00 8.730822162629e-01 6.484615733379e-01 6.690320973407e-01 9.097266589299e-01 1.158024580204e+00 1.301439036754e+00 1.299300978159e+00 1.155842379104e+00 9.204630170241e-01 7.103962284653e-01 7.057239214785e-01 9.041760063790e-01 1.125366691830e+00 1.258201131597e+00 1.263461176949e+00 1.149970074498e+00 9.730956722325e-01 8.408325431427e-01 8.648074829576e-01 1.019777740190e+00 1.185012752048e+00 1.275477980553e+00 1.260550752293e+00 1.154978527630e+00 1.015876160727e+00 9.323581055886e-01 9.656444608606e-01 1.077157384016e+00 1.178832985870e+00 1.209871824766e+00 1.153973404396e+00 1.037508637925e+00 9.257495112684e-01 8.960714095579e-01 9.652428445007e-01 1.068622178109e+00 1.134418478309e+00 1.132329848445e+00 1.089435306343e+00 1.048219542455e+00 1.038377755530e+00 1.068780561380e+00 1.120955632296e+00 1.170667464649e+00 1.192307541766e+00 1.177331229808e+00 1.142242548008e+00 1.124184098419e+00 1.157443464290e+00 1.241574159970e+00 1.338764199602e+00 1.402295777157e+00 1.401985643075e+00 1.336672842386e+00 1.239874935865e+00 1.175392954256e+00 1.202255917468e+00 1.317548739588e+00 1.458312148878e+00 1.556678899913e+00 1.573000084866e+00 1.504463671189e+00 1.387379223900e+00 1.292504471976e+00 1.291655831857e+00 1.393673343885e+00 1.534872764244e+00 1.639968748978e+00 1.663879310207e+00 1.601483807579e+00 1.487422873140e+00 1.388139222476e+00 1.369748404332e+00 1.442481262442e+00 1.550168859118e+00 1.622287527677e+00 1.615718795296e+00 1.527022043713e+00 1.393305878635e+00 1.284520862565e+00 1.268732054430e+00 1.369725218248e+00 1.510079874185e+00 1.630679658780e+00 1.684411573509e+00 1.612727386205e+00 1.451472645006e+00 1.231244024236e+00 1.076122398405e+00 1.102121754662e+00 1.272061567846e+00 1.449363272307e+00 1.536256151862e+00 1.496771137939e+00 1.348495438345e+00 1.161997338043e+00 1.054254625081e+00 1.110531548394e+00 1.276975262373e+00 1.436216123311e+00 1.511220872287e+00 1.479996063204e+00 1.369634128451e+00 1.250507725708e+00 1.210430522155e+00 1.284826183073e+00 1.419434053132e+00 1.532359435434e+00 1.572232117330e+00 1.531443304802e+00 1.443009103793e+00 1.367597460619e+00 1.358890599197e+00 1.418255912418e+00 1.494628762643e+00 1.530844231071e+00 1.499081235812e+00 1.412673153811e+00 1.324148825984e+00 1.301006872892e+00 1.370051357954e+00 1.486952278159e+00 1.577943298023e+00 1.588309362642e+00 1.501284972430e+00 1.345778300446e+00 1.235640970518e+00 1.209524381244e+00 1.301077266980e+00 1.471411380240e+00 1.604748266313e+00 1.632623726775e+00 1.542808399527e+00 1.366589082021e+00 1.179521133879e+00 1.087986652691e+00 1.149459821659e+00 1.300281788077e+00 1.435619266254e+00 1.488131557560e+00 1.436191724013e+00 1.297134967092e+00 1.123448609184e+00 9.952413329927e-01 9.796745030395e-01 1.062926623800e+00 1.169599537071e+00 1.237554664955e+00 1.241836257537e+00 1.188624330689e+00 1.105304800924e+00 1.028681715770e+00 9.888128628757e-01 9.941208053860e-01 1.032437805125e+00 1.086175664241e+00 1.142134470102e+00 1.189838464843e+00 1.217044327137e+00 1.209979276543e+00 1.159708197760e+00 1.071924658808e+00 9.766856502789e-01 9.283360364378e-01 9.714501774314e-01 1.089547902752e+00 1.218194912281e+00 1.294948626673e+00 1.282333056952e+00 1.180105062231e+00 1.040811466930e+00 9.225825878616e-01 8.926562924631e-01 9.655608701479e-01 1.111528763031e+00 1.225650391874e+00 1.256594729418e+00 1.195935800192e+00 1.068354930911e+00 9.335143404804e-01 8.749976924811e-01 9.362638081847e-01 1.067182358612e+00 1.186918607196e+00 1.243336123126e+00 1.220144813439e+00 1.132681965765e+00 1.023573798356e+00 9.506848591076e-01 9.521141620671e-01 1.010517380650e+00 1.073587327779e+00 1.098735831332e+00 1.071445473801e+00 1.005147064477e+00 9.340915630769e-01 8.960088346286e-01 9.043553113486e-01 9.370454700753e-01 9.591544741333e-01 9.496510305021e-01 9.116540289128e-01 8.698723194035e-01 8.556037928385e-01 8.810400802391e-01 9.267841501069e-01 9.596604897186e-01 9.567327799950e-01 9.173280258117e-01 8.650072110992e-01 8.385045642278e-01 8.647793987441e-01 9.329780737914e-01 1.006912166082e+00 1.048483281747e+00 1.075068027302e+00 1.099842547598e+00 1.124222338382e+00 1.120043766557e+00 1.093669856255e+00 1.070283655310e+00 1.071130862783e+00 1.099753194283e+00 1.141924726463e+00 1.179121089394e+00 1.201235074080e+00 1.210218226468e+00 1.215618837109e+00 1.225730891228e+00 1.240515353644e+00 1.252007514832e+00 1.251806039390e+00 1.239307273125e+00 1.224929998994e+00 1.225035139692e+00 1.249883221118e+00 1.293655943469e+00 1.336904602048e+00 1.359072139862e+00 1.350761326688e+00 1.320017670205e+00 1.290263516595e+00 1.287717299559e+00 1.321783456378e+00 1.375623548738e+00 1.417837899924e+00 1.422473540628e+00 1.382978364948e+00 1.317639762064e+00 1.265322337864e+00 1.264812781106e+00 1.322989639619e+00 1.406048585273e+00 1.465456617379e+00 1.465725656975e+00 1.397685642342e+00 1.283393549017e+00 1.176701593593e+00 1.157256464666e+00 1.246277990043e+00 1.398729061008e+00 1.538159027361e+00 1.599271258496e+00 1.512993697095e+00 1.315486666740e+00 1.102146961035e+00 1.021226981125e+00 1.140143194423e+00 1.345157371921e+00 1.500052189952e+00 1.535519993639e+00 1.444461561100e+00 1.276431529482e+00 1.135635538514e+00 1.134200640028e+00 1.271646442301e+00 1.437218081650e+00 1.531932121240e+00 1.514655510200e+00 1.403147776945e+00 1.272674118548e+00 1.232847890146e+00 1.335931451946e+00 1.513204122979e+00 1.656879887914e+00 1.697325982103e+00 1.620291591956e+00 1.470465131304e+00 1.350194439576e+00 1.370649409610e+00 1.536458237910e+00 1.739715843455e+00 1.870327563112e+00 1.868652158159e+00 1.732429704697e+00 1.521290064300e+00 1.359870984833e+00 1.380053835794e+00 1.572736631308e+00 1.799840001383e+00 1.938903240383e+00 1.930849939447e+00 1.777510999956e+00 1.584626480610e+00 1.483125885465e+00 1.538234812734e+00 1.719444275712e+00 1.896410081194e+00 1.964232484268e+00 1.892599073773e+00 1.708494464902e+00 1.504912890333e+00 1.422176892490e+00 1.537479321960e+00 1.766572336954e+00 1.968743704202e+00 2.049122407639e+00 1.973408234685e+00 1.765718257461e+00 1.513634873599e+00 1.366051147960e+00 1.439094815667e+00 1.668846775247e+00 1.900195930631e+00 2.024741642948e+00 2.000167560251e+00 1.841556717646e+00 1.618590657393e+00 1.449208374218e+00 1.442526259792e+00 1.587349591304e+00 1.769180236754e+00 1.887214146118e+00 1.898254016827e+00 1.813680540662e+00 1.689129054968e+00 1.602427099871e+00 1.605403509634e+00 1.679840645363e+00 1.759691529649e+00 1.788680622410e+00 1.751755272450e+00 1.679346489307e+00 1.631875318199e+00 1.658333186862e+00 1.750643916589e+00 1.849493349514e+00 1.892945570198e+00 1.884839678543e+00 1.816965804015e+00 1.702360695074e+00 1.618720837055e+00 1.613687350722e+00 1.704730568921e+00 1.838794770499e+00 1.933974497896e+00 1.930282596367e+00 1.812427741006e+00 1.620185096497e+00 1.453295227285e+00 1.434423408599e+00 1.588336843468e+00 1.806121045169e+00 1.961711643232e+00 1.978972164772e+00 1.839196080537e+00 1.584136776733e+00 1.329584002185e+00 1.253994278433e+00 1.428736267014e+00 1.708378557434e+00 1.926863485536e+00 1.992913073624e+00 1.881087577412e+00 1.625370677582e+00 1.329272948032e+00 1.175436010494e+00 1.293685732597e+00 1.564916386269e+00 1.802027243432e+00 1.898754830051e+00 1.820950198563e+00 1.592735065573e+00 1.300028492538e+00 1.102592551174e+00 1.150792113912e+00 1.374486524696e+00 1.592056513459e+00 1.691690477369e+00 1.636440254411e+00 1.453374166039e+00 1.258220449234e+00 1.161008769159e+00 1.227595460465e+00 1.388838162833e+00 1.517469873333e+00 1.584396314016e+00 1.522829487683e+00 1.373838329875e+00 1.236831855897e+00 1.225723036525e+00 1.357393334261e+00 1.532321787735e+00 1.645833970782e+00 1.644552805153e+00 1.531230720355e+00 1.364821828862e+00 1.253176725260e+00 1.289353174147e+00 1.446874048583e+00 1.613914109185e+00 1.697859217355e+00 1.659110153995e+00 1.512296011167e+00 1.327617062160e+00 1.221139895207e+00 1.276409141500e+00 1.442636221427e+00 1.599223835619e+00 1.658647491710e+00 1.589141036021e+00 1.413800958754e+00 1.214466430369e+00 1.121819888512e+00 1.212646013567e+00 1.404638918696e+00 1.565280346165e+00 1.611406464385e+00 1.517020332934e+00 1.309312553828e+00 1.076227888004e+00 9.680688666550e-01 1.075200631719e+00 1.288303636275e+00 1.457738168156e+00 1.499764847155e+00 1.422523523512e+00 1.240856058385e+00 1.034042522524e+00 8.609422995585e-01 8.335063317128e-01 9.328227486027e-01 1.055178899306e+00 1.114898674459e+00 1.075070336415e+00 9.406463662777e-01 7.582036994485e-01 6.265746683183e-01 6.538314937781e-01 8.014147698437e-01 9.486231461343e-01 1.023928728040e+00 1.005346674738e+00 9.087528659017e-01 7.872337149975e-01 7.253480010494e-01 7.789505768501e-01 9.049377219249e-01 1.023157045646e+00 1.083962329255e+00 1.075252778314e+00 1.017113246871e+00 9.546849609943e-01 9.376386295699e-01 9.822600748991e-01 1.057485279058e+00 1.117572280863e+00 1.133903886970e+00 1.104781635625e+00 1.053341573529e+00 1.016380065459e+00 1.020913893327e+00 1.061843150704e+00 1.108061300606e+00 1.128771403064e+00 1.112009865780e+00 1.069548108154e+00 1.030996962051e+00 1.025304392567e+00 1.056629473880e+00 1.121899367895e+00 1.194765656243e+00 1.237710984939e+00 1.227910384654e+00 1.150731082865e+00 1.021084096692e+00 9.163076707593e-01 9.175191743064e-01 1.018714130969e+00 1.131930506191e+00 1.176434389212e+00 1.113529602127e+00 9.490766646360e-01 7.428511593958e-01 6.324460653556e-01 7.361009850127e-01 9.469186407128e-01 1.117581042273e+00 1.174059068987e+00 1.094062620660e+00 8.989946375619e-01 6.690894903497e-01 5.826457235634e-01 7.455319123566e-01 9.842548046625e-01 1.151677202941e+00 1.187052802811e+00 1.081689431878e+00 8.774905656397e-01 6.942115654615e-01 7.215900865353e-01 9.499849691102e-01 1.193253554987e+00 1.333619709392e+00 1.320765946910e+00 1.152195941372e+00 8.785222346492e-01 6.498023660971e-01 7.213733636717e-01 1.026142301700e+00 1.322259402020e+00 1.492397057613e+00 1.490782469771e+00 1.319300799002e+00 1.034268507531e+00 7.914185757145e-01 7.781577167341e-01 1.000106464857e+00 1.262359370456e+00 1.436092184239e+00 1.474556263405e+00 1.376474311308e+00 1.181606736199e+00 9.777821943446e-01 8.954565004269e-01 9.962377153198e-01 1.182552785903e+00 1.336427996830e+00 1.397844589642e+00 1.357164773436e+00 1.245786341880e+00 1.129658850168e+00 1.084606998279e+00 1.136287818884e+00 1.233298570454e+00 1.303337597118e+00 1.302834952313e+00 1.228801901983e+00 1.118455659955e+00 1.039927965251e+00 1.051107882838e+00 1.139573431057e+00 1.235330875892e+00 1.273315042454e+00 1.223449859903e+00 1.097796976845e+00 9.566121196323e-01 9.013981142495e-01 9.918351602294e-01 1.163120941233e+00 1.309496911762e+00 1.359972772785e+00 1.286144360910e+00 1.101889329038e+00 8.765710933898e-01 7.630792221621e-01 8.931572784635e-01 1.159783162473e+00 1.403577192889e+00 1.536706045398e+00 1.541798607451e+00 1.430093969222e+00 1.236331735427e+00 1.040055804572e+00 9.632218866337e-01 1.073105968324e+00 1.287561675094e+00 1.488695709605e+00 1.603567355791e+00 1.601818462546e+00 1.488453679835e+00 1.304688474140e+00 1.133791760948e+00 1.084973171441e+00 1.199739295454e+00 1.398327799119e+00 1.576833433489e+00 1.669627882037e+00 1.650786802117e+00 1.529137669764e+00 1.348614095124e+00 1.190019560284e+00 1.147950277841e+00 1.249493530848e+00 1.421428096839e+00 1.571971174983e+00 1.643565244237e+00 1.616516124470e+00 1.505241167719e+00 1.356773581158e+00 1.244525033032e+00 1.234460208737e+00 1.326247036975e+00 1.453359706087e+00 1.543045698370e+00 1.550362255764e+00 1.463215153780e+00 1.302214853271e+00 1.123293089636e+00 1.014543510776e+00 1.045368168086e+00 1.185927006024e+00 1.344462094396e+00 1.447645550663e+00 1.458383904298e+00 1.370610063558e+00 1.205882863294e+00 1.014114872716e+00 8.733038438324e-01 8.554978170179e-01 9.479920916918e-01 1.069269867884e+00 1.153799889929e+00 1.175526866480e+00 1.141827966306e+00 1.086548644500e+00 1.057235422422e+00 1.086606661376e+00 1.165270324604e+00 1.252027414626e+00 1.305679985200e+00 1.304293049571e+00 1.251369439339e+00 1.176688041564e+00 1.129485529124e+00 1.152144501931e+00 1.243844003560e+00 1.360967685851e+00 1.451702558885e+00 1.480435107064e+00 1.435498415501e+00 1.331445327702e+00 1.210006468672e+00 1.132922752801e+00 1.148295594443e+00 1.245153838205e+00 1.363669952166e+00 1.443055676076e+00 1.445906264820e+00 1.362575597464e+00 1.213016630127e+00 1.051808298417e+00 9.667531053407e-01 1.024899930667e+00 1.192496202275e+00 1.379363918107e+00 1.514302031713e+00 1.558496903362e+00 1.500509179145e+00 1.353715653245e+00 1.157895725084e+00 9.838565643693e-01 9.207458098339e-01 1.001039756657e+00 1.156790706844e+00 1.301602852027e+00 1.382408502598e+00 1.377800152692e+00 1.290829258090e+00 1.146042329941e+00 9.894044236500e-01 8.843751694017e-01 8.811338333698e-01 9.666573454983e-01 1.080555016340e+00 1.169483334857e+00 1.204804046070e+00 1.179281582926e+00 1.102891744866e+00 1.000731711416e+00 9.107767549833e-01 8.739608780996e-01 9.096442326991e-01 9.996744784093e-01 1.106743577695e+00 1.198184069890e+00 1.253568041158e+00 1.264146961580e+00 1.231562220580e+00 1.167406438697e+00 1.092791273512e+00 1.035329101408e+00 1.019284460504e+00 1.050508349056e+00 1.111115239302e+00 1.171156039683e+00 1.203426836361e+00 1.191538047790e+00 1.133165259298e+00 1.041824929921e+00 9.475070730451e-01 8.907047527422e-01 8.996960994463e-01 9.639321820287e-01 1.042170625561e+00 1.092119283796e+00 1.086392452700e+00 1.016097842933e+00 8.923672028504e-01 7.506811282748e-01 6.557312248186e-01 6.719961890176e-01 7.853811521270e-01 9.219829336622e-01 1.021978049149e+00 1.053663730502e+00 1.007758443408e+00 8.951387025624e-01 7.494773730404e-01 6.335994372664e-01 6.224600560869e-01 7.208900205782e-01 8.563167939333e-01 9.649307181555e-01 1.014950835336e+00 9.998480093394e-01 9.344060224791e-01 8.532467565312e-01 8.037655648053e-01 8.196961762123e-01 8.902350988816e-01 9.724007916437e-01 1.025942178226e+00 1.029158885437e+00 9.809446564021e-01 9.001006575897e-01 8.227709928666e-01 7.899170796255e-01 8.179402216298e-01 8.823438379467e-01 9.414015817240e-01 9.636506525651e-01 9.371918215449e-01 8.709238384590e-01 7.943202346769e-01 7.511660315345e-01 7.736366123245e-01 8.510783096397e-01 9.416259514999e-01 1.005581165048e+00 1.019782916541e+00 9.789556186171e-01 8.949045555562e-01 7.958705996270e-01 7.225754584933e-01 7.098305314070e-01 7.568910794421e-01 8.296699656751e-01 8.927638058277e-01 9.267037482141e-01 9.283190186692e-01 9.062298329914e-01 8.747676302643e-01 8.465884222215e-01 8.266989577358e-01 8.123042622088e-01 7.990912870726e-01 7.887972598250e-01 7.916018115690e-01 8.195864057514e-01 8.747186329272e-01 9.429756957292e-01 1.000686024147e+00 1.025203372521e+00 1.002961009594e+00 9.350062719106e-01 8.417959699147e-01 7.659896853762e-01 7.584981800617e-01 8.335251794403e-01 9.505136447316e-01 1.054739929617e+00 1.107252021363e+00 1.090832576250e+00 1.011553554657e+00 9.029254002745e-01 8.285525926378e-01 8.545036268630e-01 9.812220550981e-01 1.144138857964e+00 1.277284086299e+00 1.338937761089e+00 1.312347081092e+00 1.205552325026e+00 1.054729020648e+00 9.285579252333e-01 9.085010113975e-01 1.012514922102e+00 1.171515493078e+00 1.306329267151e+00 1.367984226374e+00 1.338216521855e+00 1.226891471179e+00 1.073371239243e+00 9.480197278799e-01 9.274938865223e-01 1.021385187422e+00 1.158999034352e+00 1.264073920905e+00 1.291821571040e+00 1.229826636293e+00 1.096724419507e+00 9.458003833344e-01 8.631035268505e-01 9.129357395605e-01 1.058372203501e+00 1.210329088248e+00 1.303156834954e+00 1.307015051510e+00 1.224595761712e+00 1.092183463028e+00 9.819911437472e-01 9.775043499612e-01 1.094705140128e+00 1.262879387265e+00 1.401103574167e+00 1.458653932732e+00 1.417535962533e+00 1.291674564319e+00 1.130255799989e+00 1.018547197188e+00 1.037485823440e+00 1.176063610047e+00 1.345366536977e+00 1.464491480979e+00 1.488930625872e+00 1.409218917737e+00 1.250898679137e+00 1.080255280868e+00 1.000293630697e+00 1.078243872429e+00 1.259639527683e+00 1.439667157156e+00 1.544260249322e+00 1.539829625969e+00 1.429620246632e+00 1.256375536849e+00 1.109025917974e+00 1.097634911946e+00 1.246302498755e+00 1.461415825521e+00 1.638235750303e+00 1.711279310702e+00 1.653411847268e+00 1.473080743984e+00 1.219706061237e+00 1.001436264192e+00 9.728109475139e-01 1.162141470656e+00 1.424651451117e+00 1.632191102620e+00 1.717911837343e+00 1.658251008372e+00 1.465713373544e+00 1.193494783203e+00 9.557838819700e-01 9.216146280141e-01 1.119537226081e+00 1.387499073330e+00 1.593447013308e+00 1.673146914537e+00 1.606153934547e+00 1.406975707645e+00 1.128089677324e+00 8.789590355843e-01 8.267274135677e-01 1.002930137056e+00 1.242581740285e+00 1.416891357215e+00 1.468411362665e+00 1.383959749066e+00 1.186068748258e+00 9.390982380413e-01 7.699349477033e-01 8.163504260458e-01 1.022355266975e+00 1.233425140457e+00 1.358532696562e+00 1.361787700669e+00 1.245071007059e+00 1.046658240026e+00 8.521913394999e-01 7.929269964477e-01 9.190961173241e-01 1.119032186781e+00 1.277117898477e+00 1.333569982198e+00 1.270611265568e+00 1.106004669590e+00 8.992688622651e-01 7.669688869524e-01 8.246411469373e-01 1.020540607950e+00 1.221324556976e+00 1.343596544847e+00 1.352939343663e+00 1.252302793665e+00 1.082923385236e+00 9.330412373372e-01 9.175038765503e-01 1.059671448659e+00 1.258423520215e+00 1.411072808959e+00 1.459168219777e+00 1.382761116642e+00 1.197303387614e+00 9.614127320375e-01 7.983022068489e-01 8.477107840426e-01 1.063016562975e+00 1.289725806086e+00 1.429118202613e+00 1.435528082703e+00 1.299284801515e+00 1.043685842957e+00 7.381385212248e-01 5.595571827357e-01 7.076459162512e-01 1.004177082700e+00 1.256376122833e+00 1.386877327753e+00 1.367089355392e+00 1.200670141005e+00 9.250157862429e-01 6.364590219102e-01 5.614900125733e-01 7.928430203458e-01 1.087366023104e+00 1.300264177101e+00 1.374595037105e+00 1.292849648733e+00 1.068578359843e+00 7.528008049170e-01 4.879883563989e-01 5.700282244191e-01 8.857844299863e-01 1.175719010600e+00 1.344809103232e+00 1.355290335758e+00 1.200720841396e+00 9.033130358790e-01 5.258816471076e-01 3.253259387145e-01 6.381853440287e-01 1.024280834325e+00 1.313901035247e+00 1.452824344240e+00 1.419655684582e+00 1.220977252070e+00 9.004301517917e-01
 4.647746194046e-01 4.743617573304e-01 4.806154756903e-01 4.752685542971e-01 4.654547725705e-01 4.608759240367e-01 4.688529445587e-01 4.863099672550e-01 5.026083259710e-01 5.072640626700e-01 4.958109360251e-01 4.721610491126e-01 4.477936189474e-01 4.364005393667e-01 4.440344612702e-01 4.632142966303e-01 4.787615877885e-01 4.777219251135e-01 4.551325162908e-01 4.160473567315e-01 3.755426503133e-01 3.540854209401e-01 3.629807361552e-01 3.921202030648e-01 4.203323679602e-01 4.312663780920e-01 4.190432383599e-01 3.886689489122e-01 3.549498604826e-01 3.373953807076e-01 3.465836279723e-01 3.735970094673e-01 3.997952949634e-01 4.113795508947e-01 4.048415086295e-01 3.872457076350e-01 3.736212160000e-01 3.788206493662e-01 4.054910119639e-01 4.421041798446e-01 4.734619738010e-01 4.896884595414e-01 4.912131077340e-01 4.902634701392e-01 5.025591419237e-01 5.113144067281e-01 5.203459857338e-01 5.267284482696e-01 5.239317680358e-01 5.181959563855e-01 5.174470301234e-01 5.256876771351e-01 5.401006680218e-01 5.535020033257e-01 5.594755377337e-01 5.559936346651e-01 5.459998791306e-01 5.350866918601e-01 5.274838908905e-01 5.228821800452e-01 5.169275814636e-01 5.050799041265e-01 4.869263313713e-01 4.681203471502e-01 4.581161883661e-01 4.633356401095e-01 4.805120320731e-01 4.977551566991e-01 5.018649784489e-01 4.847556213965e-01 4.467244210244e-01 3.978043088601e-01 3.568958292417e-01 3.437098125714e-01 3.616139815467e-01 3.938890974930e-01 4.211370674895e-01 4.334114740372e-01 4.315522165286e-01 4.240939051748e-01 4.213499272877e-01 4.279245695031e-01 4.396903751605e-01 4.487367961361e-01 4.511288807705e-01 4.522338589354e-01 4.721501532354e-01 5.134912955298e-01 5.716551593588e-01 6.317863638093e-01 6.724718871454e-01 6.755329657193e-01 6.343169509333e-01 5.652178660627e-01 5.027125394537e-01 4.881394322960e-01 5.320125505464e-01 6.007720502488e-01 6.544020145633e-01 6.701592113539e-01 6.453659655080e-01 5.968546474822e-01 5.582730190051e-01 5.635674375085e-01 6.155749918209e-01 6.831378635745e-01 7.310557407050e-01 7.388080389851e-01 7.050034709222e-01 6.486276196773e-01 6.070650892497e-01 6.175710903554e-01 6.818581774790e-01 7.644925112138e-01 8.264736710202e-01 8.445137208343e-01 8.146792643043e-01 7.528583443676e-01 6.933862113038e-01 6.766467228574e-01 7.178050337210e-01 7.912183552208e-01 8.571210979565e-01 8.878793149805e-01 8.753244232039e-01 8.305564095813e-01 7.805511205630e-01 7.569993777385e-01 7.744019195825e-01 8.168110797326e-01 8.521631085108e-01 8.560842295931e-01 8.500651447890e-01 7.953557317795e-01 7.309520495508e-01 6.812846907476e-01 6.626734915450e-01 6.842475827252e-01 7.315301267755e-01 7.759947296899e-01 7.942468609820e-01 7.773054321180e-01 7.330765819332e-01 6.855112189207e-01 6.663889413326e-01 6.938448842943e-01 7.555493124368e-01 8.214043478357e-01 8.656504396333e-01 8.766298742230e-01 8.579581025184e-01 8.261250691292e-01 8.038948525293e-01 8.081776681890e-01 8.388737357583e-01 8.807632703308e-01 9.160710124007e-01 9.346731615511e-01 9.370965232136e-01 9.320666704185e-01 9.305099033709e-01 9.385678880957e-01 9.541272558579e-01 9.696092277157e-01 9.782901870112e-01 9.791378593827e-01 9.774626192015e-01 9.811518199227e-01 9.946210890986e-01 1.014767381995e+00 1.032437837005e+00 1.038168128985e+00 1.027983345411e+00 1.006356034265e+00 9.881599377531e-01 9.957300976017e-01 1.036021338181e+00 1.095142002790e+00 1.145717227534e+00 1.131734113161e+00 1.085719623471e+00 9.795291384335e-01 8.487649557246e-01 7.551530672747e-01 7.518894473247e-01 8.258896212374e-01 9.131442571030e-01 9.596797556894e-01 9.412369220474e-01 8.613634188352e-01 7.493347083158e-01 6.577054263775e-01 6.394852376428e-01 6.947055101197e-01 7.697392683759e-01 8.137190978468e-01 8.023457339713e-01 7.370100858145e-01 6.425490557036e-01 5.648496023339e-01 5.507083138246e-01 6.004484555734e-01 6.673335308911e-01 7.073514380252e-01 6.999012949203e-01 6.469123780521e-01 5.707149649918e-01 5.107214835763e-01 5.042085315953e-01 5.489910718695e-01 6.065374598713e-01 6.409003363385e-01 6.347141798148e-01 5.884222947468e-01 5.174532987560e-01 4.488098784458e-01 4.107913525321e-01 4.106617931188e-01 4.265347448895e-01 4.314152629735e-01 4.128523593848e-01 3.736373326844e-01 3.366134155920e-01 3.227663786110e-01 3.390399249335e-01 3.654149904367e-01 3.830567194355e-01 3.802862386762e-01 3.548634782860e-01 3.165786913680e-01 2.891053780498e-01 2.995823293524e-01 3.485182872677e-01 4.087469841123e-01 4.528704735908e-01 4.636956654884e-01 4.346587957708e-01 3.706756532149e-01 2.927506158791e-01 2.478787379123e-01 2.824127131472e-01 3.661428004162e-01 4.450588688597e-01 4.887828437902e-01 4.844443748560e-01 4.327231005704e-01 3.499168792695e-01 2.776395845976e-01 2.813516764200e-01 3.633280892529e-01 4.599138275548e-01 5.277823132410e-01 5.478047779504e-01 5.172901208442e-01 4.494976601043e-01 3.774678840315e-01 3.522866198637e-01 3.979765340690e-01 4.760060976190e-01 5.391390152142e-01 5.617542210797e-01 5.382706835873e-01 4.820049114988e-01 4.257233448290e-01 4.277917687174e-01 4.893324123527e-01 5.711341305847e-01 6.394493327440e-01 6.542561934515e-01 6.109171579814e-01 5.373538020671e-01 4.895677163300e-01 5.199672572483e-01 6.129381475680e-01 7.090655760917e-01 7.634064164900e-01 7.573115126991e-01 6.972582807081e-01 6.159985640116e-01 5.693564573534e-01 5.995894460053e-01 6.844224364430e-01 7.663862514961e-01 8.029484246341e-01 7.779036098952e-01 7.010414151569e-01 6.094801016588e-01 5.626890137100e-01 5.988202920647e-01 6.857528439793e-01 7.637059263135e-01 7.944245753901e-01 7.688752401544e-01 7.061998304426e-01 6.512939170212e-01 6.537052710148e-01 7.193245482487e-01 8.031226183832e-01 8.553141942244e-01 8.482433552551e-01 7.817878565950e-01 6.867323639035e-01 6.256338401402e-01 6.569867549820e-01 7.638827721125e-01 8.772231561935e-01 9.414810643743e-01 9.325739238826e-01 8.762471502274e-01 8.019654631232e-01 7.531304836137e-01 7.600533196726e-01 8.154589758442e-01 8.907050864042e-01 9.549883067132e-01 9.919008733647e-01 9.984824786712e-01 9.831886156212e-01 9.615195952402e-01 9.490228962651e-01 9.534938153130e-01 9.715102577434e-01 9.923559788138e-01 1.005625397811e+00 1.006661930773e+00 9.979275333307e-01 9.869155987668e-01 9.816809337239e-01 9.861587531436e-01 9.980295571270e-01 1.010615778044e+00 1.017076649409e+00 1.014023499920e+00 1.003024504191e+00 9.898309930145e-01 9.817892289304e-01 9.843465626003e-01 9.985202728974e-01 1.020726015287e+00 1.044868148162e+00 1.064931146804e+00 1.076684657679e+00 1.078116673298e+00 1.069300034562e+00 1.051997845563e+00 1.029507539425e+00 1.006498821331e+00 9.883880934609e-01 9.798630872170e-01 9.827057348898e-01 9.943139332777e-01 1.009844386387e+00 1.023919841213e+00 1.047401044987e+00 1.066698306649e+00 1.063550174761e+00 1.013158696486e+00 9.218577596041e-01 7.985677547145e-01 7.062036146420e-01 7.137419834838e-01 8.156092884451e-01 9.388007998070e-01 1.019779532116e+00 1.027523530558e+00 9.607081116527e-01 8.462874635759e-01 7.398260446876e-01 7.085828763978e-01 7.706027685073e-01 8.714868232940e-01 9.477863626983e-01 9.642173362210e-01 9.150304635647e-01 8.213191566764e-01 7.292850554865e-01 6.961183533845e-01 7.436740245002e-01 8.338131331316e-01 9.131972864552e-01 9.490173562565e-01 9.331612395996e-01 8.785518141554e-01 8.141091269458e-01 7.741646575057e-01 7.784517289052e-01 8.175671823980e-01 8.647394889668e-01 8.972637017701e-01 9.059039719235e-01 8.937103847056e-01 8.705912744796e-01 8.468333936944e-01 8.282817915946e-01 8.161134093677e-01 8.106251754332e-01 8.207466901821e-01 8.794949376047e-01 9.336833833209e-01 9.909241343466e-01 1.036090362404e+00 1.032153242112e+00 1.011053039758e+00 9.429148355466e-01 8.574439516901e-01 8.037793168705e-01 8.207710640953e-01 8.980891614805e-01 9.871939104154e-01 1.042482438786e+00 1.040618059244e+00 9.840069505930e-01 9.012433815535e-01 8.421102338538e-01 8.507657638208e-01 9.233257611153e-01 1.011604851030e+00 1.066026346895e+00 1.059452242171e+00 9.926546738917e-01 8.964735567198e-01 8.294798118378e-01 8.476853292612e-01 9.471292341463e-01 1.068899916076e+00 1.154864972613e+00 1.172595926256e+00 1.117710811651e+00 1.013542027066e+00 9.098056978819e-01 8.668906382888e-01 9.089188561342e-01 9.964955061736e-01 1.069124766761e+00 1.086275733329e+00 1.036655596949e+00 9.373201132504e-01 8.312910243265e-01 7.744013425379e-01 7.939706580094e-01 8.579856770475e-01 9.118786012348e-01 9.408026390440e-01 9.176884559217e-01 8.619362868699e-01 8.080524699892e-01 7.937885473631e-01 8.344754519988e-01 9.081972578641e-01 9.706629143489e-01 9.861120528432e-01 9.407819583802e-01 8.472993970393e-01 7.473937233910e-01 7.035396028433e-01 7.502612817624e-01 8.503437773018e-01 9.389631590801e-01 9.712204071744e-01 9.306118379117e-01 8.281268450650e-01 7.037046968981e-01 6.242856572712e-01 6.422118332063e-01 7.279389484802e-01 8.084382852429e-01 8.328249837045e-01 7.828382736190e-01 6.701688003212e-01 5.408004468439e-01 4.806805357697e-01 5.463473236021e-01 6.734441743046e-01 7.772914946400e-01 8.134312391062e-01 7.692576000806e-01 6.582747381098e-01 5.233517708582e-01 4.442323918563e-01 4.852455549335e-01 5.931767904959e-01 6.830373883841e-01 7.108390306220e-01 6.658448734570e-01 5.676733024775e-01 4.689082582390e-01 4.249594927507e-01 4.663149465868e-01 5.434231787963e-01 6.017847328848e-01 6.121716618571e-01 5.479567909740e-01 4.310520509754e-01 3.320013975068e-01 3.569054692771e-01 4.793742662047e-01 5.936795488832e-01 6.437133527682e-01 6.092024154811e-01 4.942835767750e-01 3.294346637976e-01 2.100237777257e-01 2.930264540873e-01 4.481501100955e-01 5.565999371542e-01 5.821300323079e-01 5.177395539170e-01 3.808464843757e-01 2.340636098363e-01 2.525385084024e-01 4.183719241359e-01 5.687946444102e-01 6.451505231273e-01 6.262459831580e-01 5.140933512227e-01 3.387732612541e-01 2.136592560996e-01 3.379110439932e-01 5.420110758747e-01 6.973450030946e-01 7.614036921970e-01 7.187855026570e-01 5.751993482150e-01 3.591051719668e-01 1.643362989163e-01 2.838855929070e-01 5.014033108928e-01 6.566314916261e-01 7.129902425354e-01 6.607226506055e-01 5.224764318835e-01 3.510409572702e-01 2.340753788410e-01 3.105031168334e-01 4.621490611988e-01 5.742208502760e-01 6.107325314763e-01 5.683316571215e-01 4.725238618792e-01 3.894356368654e-01 4.098916114917e-01 5.229322182499e-01 6.386075965289e-01 6.983163607736e-01 6.788332568760e-01 5.853103842615e-01 4.572003762892e-01 3.883713534351e-01 4.646182388723e-01 6.139904554091e-01 7.391697260141e-01 7.929801886778e-01 7.625676179479e-01 6.653978808777e-01 5.574782616951e-01 5.331865338942e-01 6.329748813817e-01 7.811560679847e-01 8.962325343160e-01 9.353109893123e-01 8.879689210997e-01 7.747575648363e-01 6.536508212150e-01 6.159996957753e-01 7.029864673242e-01 8.444180787709e-01 9.564160423478e-01 9.924531510676e-01 9.393294506552e-01 8.136211517759e-01 6.661495116038e-01 5.867950270785e-01 6.425180074156e-01 7.800041560145e-01 9.118841220425e-01 1.008330575099e+00 1.051301711010e+00 1.037231985849e+00 9.693283899924e-01 8.499477045427e-01 7.346718675434e-01 6.967147290507e-01 7.594265745561e-01 8.662322732975e-01 9.511936470277e-01 9.799828738318e-01 9.495874932880e-01 8.828905181661e-01 8.213447282445e-01 8.055491749810e-01 8.439297899711e-01 9.072674369332e-01 9.588611606453e-01 9.779768374932e-01 9.644741625335e-01 9.343718781869e-01 9.102375006443e-01 9.078995295761e-01 9.274834659866e-01 9.578269715629e-01 9.888021437807e-01 1.018868660164e+00 1.052834246332e+00 1.093472561504e+00 1.134645977984e+00 1.162331282997e+00 1.162715661754e+00 1.131831490976e+00 1.082418733186e+00 1.044098940115e+00 1.049748720037e+00 1.109153758671e+00 1.197223509268e+00 1.272358226667e+00 1.299872432464e+00 1.264172093154e+00 1.173603415712e+00 1.062307617457e+00 9.854202695903e-01 9.965091836282e-01 1.089907099994e+00 1.212498188866e+00 1.304348564047e+00 1.332150995257e+00 1.260416519482e+00 1.115963829722e+00 9.693842586794e-01 9.133197675657e-01 9.828547970828e-01 1.110034941835e+00 1.207005406198e+00 1.224198044865e+00 1.154168143669e+00 1.028062122089e+00 9.123204779578e-01 8.826476662652e-01 9.532052848889e-01 1.058750502758e+00 1.126840326392e+00 1.119187180530e+00 1.034926029082e+00 9.087445516102e-01 8.070561266010e-01 7.957455112352e-01 8.709290173542e-01 9.637312677590e-01 1.012386314759e+00 9.911099524938e-01 9.101715551643e-01 8.131310436289e-01 7.635593283589e-01 7.961213368529e-01 8.750578893197e-01 9.357560005113e-01 9.348622333834e-01 8.635149991145e-01 7.507190681355e-01 6.669713982926e-01 6.906060509298e-01 8.122984680828e-01 9.495093265285e-01 1.035128785237e+00 1.038733248601e+00 9.698352533982e-01 9.046186803779e-01 8.526381969374e-01 8.816112848142e-01 9.838136653322e-01 1.081870185873e+00 1.122992060504e+00 1.086339045456e+00 9.808970217562e-01 8.496467181582e-01 7.699613619220e-01 8.079502887680e-01 9.372238164252e-01 1.074867363791e+00 1.157338752246e+00 1.155327864282e+00 1.070555407803e+00 9.358363641019e-01 8.175213547990e-01 7.955704505594e-01 8.871778750335e-01 1.025213329230e+00 1.137556365535e+00 1.185206979250e+00 1.160567665559e+00 1.082280788738e+00 9.900229877400e-01 9.314565029907e-01 9.332960458378e-01 9.788899605698e-01 1.027091616989e+00 1.045392879600e+00 1.024182112421e+00 9.766089134790e-01 9.309990660140e-01 9.144752866992e-01 9.323707370549e-01 9.640365569776e-01 9.807323119011e-01 9.645548534251e-01 9.169846489034e-01 8.594910999163e-01 8.254471539251e-01 8.416979776374e-01 9.148993748420e-01 9.995827003597e-01 1.076760980550e+00 1.122124824154e+00 1.109209001566e+00 1.027141056644e+00 9.219059854540e-01 8.667836095402e-01 9.084286294191e-01 1.013391973366e+00 1.109216234547e+00 1.144035641963e+00 1.103032880747e+00 1.009826075495e+00 9.245439610904e-01 9.178395582466e-01 1.004064577692e+00 1.123144888089e+00 1.203563247327e+00 1.203055629806e+00 1.116368659881e+00 9.785100829376e-01 8.676994908052e-01 8.723709645408e-01 9.930955658103e-01 1.140740753385e+00 1.232798350566e+00 1.227506090304e+00 1.122998356689e+00 9.587838379847e-01 8.223023595786e-01 8.184465653520e-01 9.476584379591e-01 1.103667443128e+00 1.196087085592e+00 1.182558320376e+00 1.062564708207e+00 8.783017858935e-01 7.268346939505e-01 7.320086905483e-01 8.846716044070e-01 1.056521249375e+00 1.154643422612e+00 1.141030868481e+00 1.025450840148e+00 8.624839242343e-01 7.295547978549e-01 6.975815077248e-01 7.748668525992e-01 8.845531829838e-01 9.333281678999e-01 8.951639818693e-01 7.814717631804e-01 6.470166979787e-01 5.888671620149e-01 6.638964872570e-01 8.003015711678e-01 9.039101103102e-01 9.241289417504e-01 8.498367375683e-01 7.082004146252e-01 5.787313014761e-01 5.844158205245e-01 7.360493741265e-01 9.165685373578e-01 1.038215186091e+00 1.061092684007e+00 9.807938969211e-01 8.289444601298e-01 6.856310642401e-01 6.711920838944e-01 8.112335802490e-01 9.968819231642e-01 1.133237055848e+00 1.174327334317e+00 1.111161828467e+00 9.685169581163e-01 8.104506425620e-01 7.388483007476e-01 8.137891532497e-01 9.677196491160e-01 1.102050565822e+00 1.159618258950e+00 1.122758075545e+00 1.006850215501e+00 8.608941191262e-01 7.664569917071e-01 7.920085516196e-01 9.105417268125e-01 1.038819929546e+00 1.127965456532e+00 1.156546279068e+00 1.150998173131e+00 1.083417121206e+00 9.798970656982e-01 8.580282968545e-01 7.797912396658e-01 7.919233070316e-01 8.783351481645e-01 9.808044015014e-01 1.050830635359e+00 1.065072395364e+00 1.023169079548e+00 9.447783846570e-01 8.662778693559e-01 8.296681321538e-01 8.563401605444e-01 9.292002480195e-01 1.011648554632e+00 1.074173174613e+00 1.103516747686e+00 1.101435025211e+00 1.080390257379e+00 1.057454594762e+00 1.046884221801e+00 1.054235468979e+00 1.075873407392e+00 1.103787090607e+00 1.130933661808e+00 1.153408385473e+00 1.169555147019e+00 1.178495098086e+00 1.179863858102e+00 1.175401989095e+00 1.170895300968e+00 1.175950317518e+00 1.199630758100e+00 1.243573047247e+00 1.298121142472e+00 1.345694857231e+00 1.369025462336e+00 1.359690440638e+00 1.324391148685e+00 1.286842385878e+00 1.277427254816e+00 1.353369536412e+00 1.488878018055e+00 1.622479853700e+00 1.708649153994e+00 1.691883787353e+00 1.584109060749e+00 1.429259615618e+00 1.302054105997e+00 1.279674458643e+00 1.377193327428e+00 1.531797378574e+00 1.664845713729e+00 1.724862537967e+00 1.694840249357e+00 1.590915485134e+00 1.460497865908e+00 1.372663379330e+00 1.382853407177e+00 1.485697978636e+00 1.621911473620e+00 1.728327829117e+00 1.767193576933e+00 1.731862113023e+00 1.645029873955e+00 1.552678773531e+00 1.506863187774e+00 1.534247464838e+00 1.615601065054e+00 1.703720132484e+00 1.755972666744e+00 1.752232721586e+00 1.698715908593e+00 1.624333319760e+00 1.569260564203e+00 1.563911562055e+00 1.608892916443e+00 1.676936173947e+00 1.734637936464e+00 1.761679304291e+00 1.757568978472e+00 1.738085061012e+00 1.724325759597e+00 1.730442316037e+00 1.802547250125e+00 1.873416159475e+00 1.939255165906e+00 1.958307170376e+00 1.906422780197e+00 1.782834020241e+00 1.654597499221e+00 1.609382871404e+00 1.685680595830e+00 1.832150590534e+00 1.958476814428e+00 1.997049840480e+00 1.925225166643e+00 1.769231182124e+00 1.602709080404e+00 1.524793732787e+00 1.588844824547e+00 1.745431962388e+00 1.896789225211e+00 1.969854262836e+00 1.938425573828e+00 1.822695555210e+00 1.682996194951e+00 1.598880128545e+00 1.618606237290e+00 1.715926894505e+00 1.818469944224e+00 1.865425846196e+00 1.834751476624e+00 1.746181387077e+00 1.652223706751e+00 1.612046867862e+00 1.648356530938e+00 1.727094422978e+00 1.788115374270e+00 1.786024344539e+00 1.709675391706e+00 1.585729303171e+00 1.471528224691e+00 1.427759176269e+00 1.470770559099e+00 1.556172796365e+00 1.619786707425e+00 1.618936056135e+00 1.553275667651e+00 1.471510681444e+00 1.403884308655e+00 1.378420913900e+00 1.370538916661e+00 1.385685894835e+00 1.351730117891e+00 1.262662505743e+00 1.145987776585e+00 1.058068787946e+00 1.054261593136e+00 1.134314642119e+00 1.238839676552e+00 1.302164375263e+00 1.285405079826e+00 1.184427812104e+00 1.033966486018e+00 9.117426450554e-01 9.087918229934e-01 1.031671889342e+00 1.192266630296e+00 1.305146720998e+00 1.325387967857e+00 1.247658291922e+00 1.105927278785e+00 9.757985089019e-01 9.509185324442e-01 1.054070236184e+00 1.207169567769e+00 1.321631716615e+00 1.347412444314e+00 1.275118245746e+00 1.134386306734e+00 9.946848396360e-01 9.466714083820e-01 1.024038808563e+00 1.160443025082e+00 1.268845749640e+00 1.298051797486e+00 1.237602415353e+00 1.114713771119e+00 9.916087346586e-01 9.451251264966e-01 1.003203610828e+00 1.116966749624e+00 1.251516069526e+00 1.312420500780e+00 1.315049440083e+00 1.248891744336e+00 1.149765736316e+00 1.036951746040e+00 9.666835444741e-01 9.709272374475e-01 1.027787390064e+00 1.087438516487e+00 1.112772203040e+00 1.093090555042e+00 1.040926718022e+00 9.826969672952e-01 9.439149206483e-01 9.335388672056e-01 9.408737224451e-01 9.493468734800e-01 9.512834477091e-01 9.512384543444e-01 9.581067711161e-01 9.731877228807e-01 9.852198656567e-01 9.774878123646e-01 9.408308486902e-01 8.848866931061e-01 8.421734117138e-01 8.535135017022e-01 9.300559878819e-01 1.036847952635e+00 1.121879803450e+00 1.144511371452e+00 1.086576777577e+00 9.582172683863e-01 8.073350253544e-01 7.275314455239e-01 7.976512429530e-01 9.709256813073e-01 1.144746335043e+00 1.249048569141e+00 1.250556335068e+00 1.146170090907e+00 9.629386208985e-01 7.684767119673e-01 6.890164158607e-01 7.850701202608e-01 9.654486989525e-01 1.134997531149e+00 1.204036033082e+00 1.159736584309e+00 1.026324279877e+00 8.685859900094e-01 7.808284928760e-01 8.200224928654e-01 9.332686697440e-01 1.033110501414e+00 1.071578729162e+00 1.044123383763e+00 9.795936041364e-01 9.256186840701e-01 9.188447897040e-01 9.536638442466e-01 9.914810946583e-01 9.981251072161e-01 9.664438745713e-01 9.192603746700e-01 8.959656330876e-01 9.196556967959e-01 9.708533973809e-01 1.004183684158e+00 9.826404452749e-01 8.976219527808e-01 7.797116951576e-01 7.036047421171e-01 7.431250685619e-01 8.726873760764e-01 1.000115037832e+00 1.053695320625e+00 1.000351572223e+00 8.463028931293e-01 6.509227888440e-01 5.631049373644e-01 7.038321892256e-01 9.433991966294e-01 1.136835247346e+00 1.213376765181e+00 1.149002878141e+00 9.672236039938e-01 7.594943094087e-01 6.469993873603e-01 7.485248680197e-01 9.767008847913e-01 1.187833929433e+00 1.296661644744e+00 1.254940847325e+00 1.073227057819e+00 8.107692145965e-01 6.148495580501e-01 6.900607557264e-01 9.464519606993e-01 1.181377956002e+00 1.300134595266e+00 1.271182708552e+00 1.106142575590e+00 8.643125550128e-01 6.812657810816e-01 7.314177822322e-01 9.552091731282e-01 1.172807035591e+00 1.289726219444e+00 1.276339167899e+00 1.149109367772e+00 9.718193016466e-01 8.588197216919e-01 9.079662976937e-01 1.071355279916e+00 1.229206522911e+00 1.304370235000e+00 1.272588553520e+00 1.154673674722e+00 1.014344707118e+00 9.440202190493e-01 9.949766326874e-01 1.114691659032e+00 1.213349038859e+00 1.234407397770e+00 1.166575262393e+00 1.041825339382e+00 9.316063163285e-01 9.147124085049e-01 9.984223386225e-01 1.109235832021e+00 1.173365530740e+00 1.186813443752e+00 1.144359213128e+00 1.103004374750e+00 1.073989214326e+00 1.088235140976e+00 1.130699704652e+00 1.180589001447e+00 1.210935522080e+00 1.208887586368e+00 1.185034196774e+00 1.169930893370e+00 1.194422433052e+00 1.262074528854e+00 1.342935256823e+00 1.395714536354e+00 1.392381498640e+00 1.332250522602e+00 1.247998050732e+00 1.199467000874e+00 1.237760133384e+00 1.355157211259e+00 1.491398247398e+00 1.583144332953e+00 1.593775020796e+00 1.522434733559e+00 1.406858643122e+00 1.318094285805e+00 1.325296179468e+00 1.433190629352e+00 1.576814753053e+00 1.681608493843e+00 1.703090937117e+00 1.636317975621e+00 1.516075338108e+00 1.409642659524e+00 1.385478554416e+00 1.456384344402e+00 1.566143006130e+00 1.642103051583e+00 1.638832913056e+00 1.551024824443e+00 1.414518577870e+00 1.299300886719e+00 1.276799334582e+00 1.390011835568e+00 1.533959692493e+00 1.662019697344e+00 1.715952582191e+00 1.659791780254e+00 1.482997606986e+00 1.248445130780e+00 1.085640711644e+00 1.116921402183e+00 1.299346950523e+00 1.487246486108e+00 1.579141768216e+00 1.537938488643e+00 1.381179589012e+00 1.180970339239e+00 1.060461680805e+00 1.115309332671e+00 1.291476158813e+00 1.463089307454e+00 1.547165452249e+00 1.518211631103e+00 1.400957362834e+00 1.265545635870e+00 1.206168425954e+00 1.270606827400e+00 1.408580353377e+00 1.532165073494e+00 1.582877719843e+00 1.547323070235e+00 1.454008070797e+00 1.362381418260e+00 1.332566490782e+00 1.377648256300e+00 1.452408041929e+00 1.497367508517e+00 1.479301816417e+00 1.405311339150e+00 1.321211424532e+00 1.290309654916e+00 1.343596552564e+00 1.446199932753e+00 1.529869680847e+00 1.540569239656e+00 1.459692831496e+00 1.316028544530e+00 1.233350921618e+00 1.206989604117e+00 1.292986788020e+00 1.453163458749e+00 1.571068421116e+00 1.588083097066e+00 1.494982333031e+00 1.323504461473e+00 1.147780648247e+00 1.068829600147e+00 1.135286401358e+00 1.281873671703e+00 1.408983046192e+00 1.453396004062e+00 1.395346696769e+00 1.252813528603e+00 1.078875649284e+00 9.551739921113e-01 9.488159447858e-01 1.040750179827e+00 1.151435242990e+00 1.218281254232e+00 1.216818359170e+00 1.154219037865e+00 1.060706302302e+00 9.788998885658e-01 9.449597939855e-01 9.664742928922e-01 1.021999369769e+00 1.083796424188e+00 1.133552630000e+00 1.162332579437e+00 1.165138293178e+00 1.138096670231e+00 1.081136616420e+00 1.004820212285e+00 9.367866510058e-01 9.167455372013e-01 9.674135069027e-01 1.066816816975e+00 1.164071059388e+00 1.211723942518e+00 1.182690807016e+00 1.088459858632e+00 9.748970105210e-01 8.938461441654e-01 8.905326309555e-01 9.596404341417e-01 1.081685532968e+00 1.163188276505e+00 1.168341651404e+00 1.097009700642e+00 9.780862306955e-01 8.697176192452e-01 8.406013582730e-01 9.099741245756e-01 1.024535003902e+00 1.118103070560e+00 1.151366952231e+00 1.115625262041e+00 1.029619741133e+00 9.349376605987e-01 8.815377797486e-01 8.938299293451e-01 9.476308732788e-01 9.964857135591e-01 1.007310956730e+00 9.727050259116e-01 9.096724566678e-01 8.517029160504e-01 8.299231919224e-01 8.483569151905e-01 8.814576407175e-01 8.986681789965e-01 8.855936231291e-01 8.502136525432e-01 8.181406069801e-01 8.159214005569e-01 8.479361725301e-01 8.914891906606e-01 9.166594325460e-01 9.062599615536e-01 8.647753686487e-01 8.187036505815e-01 8.049567013127e-01 8.427738316653e-01 9.145173848290e-01 9.844498226857e-01 1.030749649313e+00 1.059630166651e+00 1.087426179584e+00 1.103230065842e+00 1.093058682175e+00 1.060011250523e+00 1.032139825348e+00 1.033137449120e+00 1.067018007452e+00 1.117531271141e+00 1.163119597024e+00 1.190791916769e+00 1.200261677194e+00 1.200253816891e+00 1.200637830352e+00 1.205248976073e+00 1.210530188454e+00 1.210921235579e+00 1.205949831312e+00 1.203156796485e+00 1.213787457487e+00 1.243295727289e+00 1.284583928639e+00 1.321012931659e+00 1.336649260298e+00 1.326102881015e+00 1.299284823324e+00 1.278233250005e+00 1.284439611398e+00 1.322118010570e+00 1.373045993917e+00 1.408955281776e+00 1.409078565030e+00 1.371805924987e+00 1.318241253670e+00 1.285126879481e+00 1.302516225769e+00 1.367670024785e+00 1.444809573912e+00 1.490372890529e+00 1.475871352723e+00 1.399003690930e+00 1.287922626762e+00 1.199094852103e+00 1.198174297923e+00 1.305212119658e+00 1.458967018637e+00 1.591027382546e+00 1.631915666334e+00 1.520750289042e+00 1.307067863521e+00 1.096854439879e+00 1.040673357618e+00 1.181564254473e+00 1.389149615706e+00 1.532318956522e+00 1.549424766005e+00 1.440242562955e+00 1.261831611351e+00 1.126208949244e+00 1.143492484021e+00 1.296098732472e+00 1.464940273315e+00 1.554497235372e+00 1.529690395777e+00 1.414696887608e+00 1.290440336778e+00 1.265574172207e+00 1.380845786691e+00 1.560148225309e+00 1.698287252182e+00 1.731119003418e+00 1.650295972963e+00 1.506173983027e+00 1.402312988779e+00 1.438754194575e+00 1.606635991710e+00 1.798945970049e+00 1.912590070405e+00 1.894626424024e+00 1.749740412293e+00 1.545140972017e+00 1.408283339017e+00 1.454821848223e+00 1.654651036805e+00 1.871197636275e+00 1.991610301045e+00 1.965885069485e+00 1.803882094131e+00 1.625890567530e+00 1.547325537752e+00 1.620145646160e+00 1.791394040469e+00 1.953242268319e+00 1.993004284381e+00 1.900535084520e+00 1.715994684735e+00 1.541326308576e+00 1.505992710872e+00 1.649886166558e+00 1.872747038274e+00 2.046027489179e+00 2.089496604032e+00 1.981808408948e+00 1.761317867603e+00 1.531848243089e+00 1.444292538074e+00 1.572876788790e+00 1.817842427275e+00 2.031850557986e+00 2.122412420804e+00 2.060172742953e+00 1.873029687925e+00 1.645187001311e+00 1.504592101417e+00 1.544210718743e+00 1.719006899105e+00 1.904412991775e+00 2.007180315208e+00 1.994094950048e+00 1.886614182776e+00 1.750241431797e+00 1.668569357330e+00 1.688097310325e+00 1.777384146864e+00 1.862059751999e+00 1.885458413889e+00 1.836486755545e+00 1.751366919322e+00 1.696093865656e+00 1.721595671929e+00 1.816248252222e+00 1.914939393704e+00 1.952029355182e+00 1.972758512278e+00 1.890454284255e+00 1.769169908846e+00 1.677887024712e+00 1.660544492846e+00 1.740309685427e+00 1.866503804607e+00 1.956709003542e+00 1.949941477505e+00 1.831271270030e+00 1.642256118760e+00 1.483771803374e+00 1.473850137552e+00 1.629230498532e+00 1.839965085471e+00 1.983075992428e+00 1.985728828804e+00 1.833360080950e+00 1.574131743861e+00 1.332992574959e+00 1.288308846457e+00 1.486261374675e+00 1.769033574687e+00 1.976816655784e+00 2.024998389143e+00 1.894116917379e+00 1.625586084086e+00 1.333736166038e+00 1.208372931219e+00 1.356104436175e+00 1.635423017019e+00 1.863869714326e+00 1.942616513421e+00 1.843631019893e+00 1.597921917625e+00 1.301025289347e+00 1.122390410947e+00 1.198423208706e+00 1.432396117365e+00 1.642473519839e+00 1.723856560434e+00 1.645588721166e+00 1.444762295755e+00 1.242301076840e+00 1.150149853953e+00 1.231478895383e+00 1.397509378031e+00 1.538878612492e+00 1.591853849245e+00 1.512690346746e+00 1.348496436194e+00 1.205220221615e+00 1.200405869364e+00 1.341632350956e+00 1.518804404384e+00 1.626464120546e+00 1.615215257644e+00 1.493439767259e+00 1.327074072381e+00 1.229540145506e+00 1.286774608909e+00 1.455621178647e+00 1.619523291594e+00 1.690399751822e+00 1.634778007749e+00 1.474014228978e+00 1.286685795195e+00 1.195873343813e+00 1.275941329190e+00 1.456769829922e+00 1.613398311981e+00 1.663283753318e+00 1.580701771093e+00 1.394708232209e+00 1.193394543404e+00 1.110514131585e+00 1.212443952808e+00 1.404626031448e+00 1.555248419412e+00 1.586505685660e+00 1.478018726285e+00 1.263064520660e+00 1.037095115220e+00 9.530942929192e-01 1.079547594403e+00 1.290522682183e+00 1.443397861746e+00 1.462551432771e+00 1.361766025785e+00 1.173264403813e+00 9.604296373429e-01 7.999730366715e-01 7.925872255317e-01 9.082759751514e-01 1.033296222262e+00 1.085982245140e+00 1.035192545543e+00 8.905511669057e-01 7.034586516999e-01 5.805558672188e-01 6.277953561413e-01 7.841903572874e-01 9.267286155248e-01 9.913764706442e-01 9.622996703064e-01 8.607315199391e-01 7.452020358690e-01 7.015752035810e-01 7.718616821145e-01 8.998862735051e-01 1.008598060581e+00 1.055707578317e+00 1.035657527922e+00 9.742729343547e-01 9.201951408840e-01 9.193212915988e-01 9.761819790311e-01 1.051676114866e+00 1.101206509374e+00 1.101695109050e+00 1.058123075658e+00 1.000367353835e+00 9.693385253892e-01 9.883468638922e-01 1.041903410246e+00 1.091348857595e+00 1.105071496796e+00 1.074661628350e+00 1.017993190833e+00 9.724175784161e-01 9.722580030115e-01 1.019521975176e+00 1.103563226446e+00 1.187769360968e+00 1.233648684659e+00 1.218018066512e+00 1.128844616320e+00 9.887605725817e-01 8.797955754414e-01 8.857624482887e-01 9.929795980784e-01 1.106581318733e+00 1.146752283525e+00 1.078834914974e+00 9.138206328601e-01 7.185697542592e-01 6.348290261062e-01 7.564519869882e-01 9.632550199113e-01 1.119790203375e+00 1.160248020466e+00 1.068066842930e+00 8.710792011890e-01 6.598916759093e-01 6.130532287108e-01 7.908420854167e-01 1.018872122790e+00 1.167789944154e+00 1.184919389714e+00 1.067640394687e+00 8.653164805424e-01 7.059965972988e-01 7.606057516876e-01 9.877543338082e-01 1.213050124276e+00 1.330615005764e+00 1.297216321255e+00 1.117730197890e+00 8.546786994853e-01 6.761566211793e-01 7.949362400420e-01 1.094755680505e+00 1.364906028708e+00 1.502742550650e+00 1.469139856282e+00 1.272105300150e+00 9.965636344806e-01 7.897661494968e-01 8.336204881909e-01 1.082064193697e+00 1.336624930009e+00 1.487900171306e+00 1.498683971616e+00 1.374810249551e+00 1.164384820223e+00 9.670332865765e-01 9.182502290891e-01 1.052518013845e+00 1.251759044508e+00 1.403062499738e+00 1.453902179899e+00 1.400184309254e+00 1.277863879298e+00 1.156503534642e+00 1.112652216261e+00 1.168237342846e+00 1.268181683370e+00 1.340100617303e+00 1.342400344180e+00 1.274280515578e+00 1.173455665001e+00 1.103711884116e+00 1.114590491150e+00 1.192043905344e+00 1.272665878131e+00 1.297865599818e+00 1.242363295821e+00 1.122525327432e+00 1.000494564820e+00 9.677032199226e-01 1.063435006799e+00 1.221589059057e+00 1.347322358868e+00 1.377452715785e+00 1.289549552898e+00 1.104610946685e+00 9.018438469042e-01 8.317052401830e-01 9.832697920556e-01 1.240851556579e+00 1.463964118193e+00 1.574910599541e+00 1.563239674914e+00 1.442697302466e+00 1.253719445618e+00 1.080896991343e+00 1.037542028949e+00 1.164062060128e+00 1.373163381017e+00 1.557992467396e+00 1.652754675907e+00 1.631288037639e+00 1.502327957626e+00 1.311541944568e+00 1.147062018670e+00 1.116538407487e+00 1.247553556598e+00 1.452120558434e+00 1.628670178594e+00 1.715244766413e+00 1.688736342712e+00 1.560218678865e+00 1.375363351962e+00 1.215508467098e+00 1.173239809459e+00 1.272901630291e+00 1.441569077437e+00 1.589193434441e+00 1.659817052655e+00 1.635282511929e+00 1.531241227799e+00 1.394539210814e+00 1.294390875697e+00 1.288325433097e+00 1.372290065906e+00 1.484809616645e+00 1.559286563293e+00 1.554981442712e+00 1.463293778764e+00 1.308753070509e+00 1.150902652560e+00 1.074155112563e+00 1.129623259680e+00 1.275745987744e+00 1.426674544114e+00 1.516561611289e+00 1.512735431854e+00 1.412210965544e+00 1.239562673554e+00 1.048038597986e+00 9.169912851829e-01 9.114854042319e-01 1.009312519638e+00 1.128645736681e+00 1.206533247333e+00 1.218469016362e+00 1.173060900326e+00 1.106030515588e+00 1.068165058736e+00 1.095457526140e+00 1.178573138599e+00 1.273398016766e+00 1.335781632258e+00 1.341703845854e+00 1.292902282836e+00 1.217203931696e+00 1.162321801174e+00 1.172315286511e+00 1.251987570110e+00 1.362166495239e+00 1.451747190150e+00 1.484020922489e+00 1.445911479211e+00 1.350390863978e+00 1.236829365722e+00 1.163303228180e+00 1.175232170917e+00 1.264084919756e+00 1.374673417542e+00 1.448573759335e+00 1.448747304966e+00 1.365161446961e+00 1.217131216428e+00 1.058243960289e+00 9.744698685047e-01 1.031275339900e+00 1.196089443105e+00 1.380410276583e+00 1.513405719991e+00 1.556002977923e+00 1.496371782844e+00 1.347550639285e+00 1.149300132944e+00 9.733769593438e-01 9.112399440241e-01 9.956916359031e-01 1.155652628128e+00 1.302614266923e+00 1.382810422495e+00 1.374627018898e+00 1.281433360275e+00 1.129179288939e+00 9.674346448176e-01 8.659930727988e-01 8.775890601391e-01 9.805543528129e-01 1.105593750586e+00 1.196512422474e+00 1.224593209528e+00 1.183823055902e+00 1.087069092043e+00 9.651196076989e-01 8.653697765742e-01 8.374485026429e-01 8.958993471094e-01 1.006182311602e+00 1.120372692970e+00 1.204338659950e+00 1.241220262306e+00 1.228634839179e+00 1.176431185235e+00 1.105032554731e+00 1.042122653237e+00 1.013999593673e+00 1.031520591157e+00 1.082419590323e+00 1.139958281843e+00 1.177515563485e+00 1.177375150979e+00 1.134100794140e+00 1.055971431724e+00 9.657460893663e-01 8.979128708289e-01 8.843256088649e-01 9.293427457043e-01 1.003990615027e+00 1.068242212247e+00 1.090736365000e+00 1.055299372746e+00 9.624544670233e-01 8.315035666779e-01 7.050414871465e-01 6.464548401655e-01 6.936572392710e-01 8.084283502143e-01 9.245361210455e-01 9.962427925868e-01 1.001739704543e+00 9.388945515573e-01 8.245339464702e-01 6.975066197097e-01 6.197975124253e-01 6.426411487991e-01 7.443623320356e-01 8.603223396768e-01 9.427202472504e-01 9.699860882838e-01 9.421529825478e-01 8.783699902996e-01 8.142357435851e-01 7.902258723493e-01 8.244006570318e-01 8.960671147662e-01 9.664388090324e-01 1.004561173091e+00 9.967456971252e-01 9.475168749953e-01 8.782556577750e-01 8.219930368747e-01 8.079112244424e-01 8.389442658795e-01 8.891734234590e-01 9.255250222227e-01 9.262860742659e-01 8.876428051047e-01 8.249673344410e-01 7.707886174326e-01 7.617689342454e-01 8.105079139512e-01 8.928433968403e-01 9.701028766918e-01 1.011876564985e+00 1.003231226250e+00 9.453656854952e-01 8.552978745945e-01 7.648603611281e-01 7.132712507765e-01 7.238192655164e-01 7.825425745592e-01 8.540614471230e-01 9.092950000913e-01 9.350214941724e-01 9.320683510705e-01 9.104216318710e-01 8.830380181654e-01 8.592147608760e-01 8.409236976521e-01 8.250645931879e-01 8.100721455375e-01 8.015301180177e-01 8.114094401928e-01 8.490362734904e-01 9.104459095171e-01 9.772295330350e-01 1.025329596694e+00 1.034872865771e+00 9.969975356437e-01 9.189222183143e-01 8.284415759146e-01 7.732208930136e-01 7.960836775864e-01 8.912572617008e-01 1.009565239933e+00 1.100511120532e+00 1.132006984022e+00 1.093702828580e+00 9.993067231825e-01 8.914863187026e-01 8.401836775926e-01 8.994874083453e-01 1.046173301457e+00 1.209459612794e+00 1.329036904852e+00 1.369990980079e+00 1.322130193819e+00 1.200656708347e+00 1.050100074606e+00 9.454948423590e-01 9.584030775546e-01 1.081575325895e+00 1.237929942880e+00 1.355174745654e+00 1.392277093010e+00 1.338405190826e+00 1.211815843500e+00 1.062346986571e+00 9.686278943679e-01 9.949003172628e-01 1.120242215764e+00 1.263918212243e+00 1.356671191569e+00 1.361921047988e+00 1.274541125125e+00 1.121103405890e+00 9.649043911880e-01 8.993030674546e-01 9.763582428371e-01 1.138652359661e+00 1.293004495187e+00 1.377467313224e+00 1.366825955539e+00 1.269126986605e+00 1.127453972013e+00 1.021190622169e+00 1.033143681780e+00 1.166370110594e+00 1.341448313693e+00 1.477215051444e+00 1.525193771430e+00 1.470442574897e+00 1.330988785354e+00 1.161580508149e+00 1.053087200417e+00 1.084522419043e+00 1.234401658497e+00 1.408163602152e+00 1.525031216022e+00 1.542348480882e+00 1.453415786707e+00 1.287697060821e+00 1.116442368414e+00 1.045028556661e+00 1.133745835635e+00 1.320420314401e+00 1.499418848957e+00 1.597936357079e+00 1.584061597085e+00 1.463494677307e+00 1.282715481033e+00 1.135417931897e+00 1.132691804232e+00 1.291210986995e+00 1.511375178518e+00 1.687606926403e+00 1.755143802213e+00 1.688144644813e+00 1.497065533868e+00 1.234591850485e+00 1.014287390714e+00 9.940958931110e-01 1.193767281484e+00 1.461463075955e+00 1.668615622724e+00 1.749162838599e+00 1.680764632544e+00 1.477941581845e+00 1.197675597544e+00 9.617771812890e-01 9.448484141792e-01 1.161369911445e+00 1.439992174761e+00 1.649583437716e+00 1.726997865295e+00 1.652435395851e+00 1.440992432499e+00 1.145913453272e+00 8.794024714834e-01 8.202262314894e-01 1.006161556477e+00 1.259503768364e+00 1.445238382456e+00 1.504728630577e+00 1.424671640540e+00 1.227717216462e+00 9.779197097641e-01 8.001707476791e-01 8.343882110115e-01 1.035130987807e+00 1.247755665437e+00 1.377232504912e+00 1.385406931706e+00 1.273013331916e+00 1.077481678452e+00 8.827102190256e-01 8.170809239991e-01 9.353252356540e-01 1.132902781131e+00 1.293796755595e+00 1.356335318439e+00 1.301523997291e+00 1.146167578444e+00 9.475170720010e-01 8.142465474381e-01 8.552148840485e-01 1.033296396812e+00 1.224266747552e+00 1.343600161569e+00 1.355081649026e+00 1.260575614403e+00 1.100202719130e+00 9.588400124561e-01 9.437632591052e-01 1.077242814253e+00 1.266089740915e+00 1.411676360792e+00 1.456271600408e+00 1.379944633693e+00 1.198029274977e+00 9.685395033398e-01 8.110137639798e-01 8.572966712808e-01 1.063551004684e+00 1.282026392915e+00 1.415884340871e+00 1.420049911511e+00 1.285445392693e+00 1.036303626129e+00 7.438127122556e-01 5.813483698390e-01 7.258776486614e-01 1.009567637512e+00 1.250384185416e+00 1.372143266300e+00 1.346757956720e+00 1.178512259903e+00 9.057915020541e-01 6.272415709823e-01 5.666206554967e-01 7.975791737050e-01 1.083317261496e+00 1.286022834704e+00 1.351090943945e+00 1.262634428950e+00 1.036056711272e+00 7.262765414056e-01 4.877436011308e-01 5.982795437064e-01 9.118140352584e-01 1.190651081556e+00 1.346147480537e+00 1.342453727862e+00 1.174374294875e+00 8.650008941528e-01 4.786702909703e-01 3.097237642699e-01 6.605921710133e-01 1.050004895591e+00 1.333991872102e+00 1.463011061330e+00 1.417581672475e+00 1.205639075046e+00 8.688834423846e-01
 4.563161800888e-01 4.645590582059e-01 4.700212881745e-01 4.587559137937e-01 4.436301354799e-01 4.363260492273e-01 4.441627129658e-01 4.632474571895e-01 4.819264711662e-01 4.891982457882e-01 4.804677709683e-01 4.594400283083e-01 4.369290738602e-01 4.255590549102e-01 4.307896069527e-01 4.458214881629e-01 4.570030449068e-01 4.530116881563e-01 4.303760138802e-01 3.954325664606e-01 3.636026799305e-01 3.526957506009e-01 3.682507713608e-01 3.971353914966e-01 4.200152008851e-01 4.237880370480e-01 4.056261836163e-01 3.734514843048e-01 3.444765827853e-01 3.375100946729e-01 3.571684739495e-01 3.890785366345e-01 4.144542534689e-01 4.222629289100e-01 4.125370645707e-01 3.959531359886e-01 3.896738110238e-01 4.062636719348e-01 4.425247032356e-01 4.831000675261e-01 5.125944453253e-01 5.226629709968e-01 5.169643250471e-01 5.174531010339e-01 5.275481314380e-01 5.412502219266e-01 5.544770763932e-01 5.621679732655e-01 5.595059320900e-01 5.534833127774e-01 5.527845513425e-01 5.619862021708e-01 5.782639866903e-01 5.938069057237e-01 6.012238722480e-01 5.975542641474e-01 5.852112579379e-01 5.700890457532e-01 5.578156870087e-01 5.501349109776e-01 5.443053618216e-01 5.361214739842e-01 5.240176481717e-01 5.111500299644e-01 5.037959125128e-01 5.063853470244e-01 5.166628526512e-01 5.258481351774e-01 5.235859213555e-01 5.034074135366e-01 4.660933870831e-01 4.210670816877e-01 3.849196125416e-01 3.735146310661e-01 3.887187319758e-01 4.165836052297e-01 4.407984966138e-01 4.527720885912e-01 4.532228797411e-01 4.492908228486e-01 4.490116789183e-01 4.553141498186e-01 4.643746622076e-01 4.701573120255e-01 4.707609108491e-01 4.735042908188e-01 4.997286617991e-01 5.444330550038e-01 6.045982609612e-01 6.640405110183e-01 6.916324068023e-01 6.882982359369e-01 6.401542668153e-01 5.673335811062e-01 5.075949195165e-01 5.010451791265e-01 5.514225689303e-01 6.216326008389e-01 6.733115108682e-01 6.865693323608e-01 6.614336329555e-01 6.166820202273e-01 5.852560134939e-01 5.959792735927e-01 6.469226266454e-01 7.078715958048e-01 7.472082993364e-01 7.479207194302e-01 7.119700488198e-01 6.612341277231e-01 6.328596241383e-01 6.568243604037e-01 7.263712533355e-01 8.055594415301e-01 8.593158003876e-01 8.683639512239e-01 8.323671268350e-01 7.704125773341e-01 7.182667720001e-01 7.125932907493e-01 7.607088654859e-01 8.334434724365e-01 8.929947915081e-01 9.149653382149e-01 8.941086876005e-01 8.439303200743e-01 7.926846147823e-01 7.708721478224e-01 7.893077235888e-01 8.290848560936e-01 8.580850606691e-01 8.553391275244e-01 8.385099318561e-01 7.803598018859e-01 7.131287629645e-01 6.663281847509e-01 6.519417255114e-01 6.782666680194e-01 7.278212046038e-01 7.708947766952e-01 7.847168291688e-01 7.618558109296e-01 7.124767859275e-01 6.634887659000e-01 6.488862212078e-01 6.848508840346e-01 7.538392669745e-01 8.225968950006e-01 8.652171421029e-01 8.713520136325e-01 8.466163361936e-01 8.099592093503e-01 7.864121391440e-01 7.933815380220e-01 8.286328393237e-01 8.741124197488e-01 9.106434919040e-01 9.283781015253e-01 9.291080601637e-01 9.230609163984e-01 9.221056955806e-01 9.321407267551e-01 9.498944879751e-01 9.667214564741e-01 9.757452499773e-01 9.767920786916e-01 9.764881272600e-01 9.835523758443e-01 1.001894071637e+00 1.026706969796e+00 1.047007186159e+00 1.052410406277e+00 1.039307266929e+00 1.013616702288e+00 9.913854492858e-01 9.995634383850e-01 1.042094960967e+00 1.103211326197e+00 1.150754297970e+00 1.138140322009e+00 1.083637955186e+00 9.681778735435e-01 8.329734410816e-01 7.440455343422e-01 7.532482937878e-01 8.377028208902e-01 9.278063554197e-01 9.701927969924e-01 9.427837146322e-01 8.516418740857e-01 7.294113113794e-01 6.338852551114e-01 6.219453894342e-01 6.874494291796e-01 7.684752402013e-01 8.124182994316e-01 7.964103607825e-01 7.241598972678e-01 6.237097601791e-01 5.455838357909e-01 5.391422082031e-01 5.985847369957e-01 6.706904792900e-01 7.108844236213e-01 7.003993841694e-01 6.436003988799e-01 5.655837409619e-01 5.081095365657e-01 5.071276670323e-01 5.550140531055e-01 6.105512942572e-01 6.388372833917e-01 6.247255066370e-01 5.713409735396e-01 4.972730910662e-01 4.325132233007e-01 4.045631712909e-01 4.130743709739e-01 4.297417389798e-01 4.274207215930e-01 3.988589525548e-01 3.488291769563e-01 3.090357389106e-01 3.030997116591e-01 3.307178454025e-01 3.646240207332e-01 3.830847682935e-01 3.740689745389e-01 3.366433334859e-01 2.836417017278e-01 2.465459297345e-01 2.623857921904e-01 3.240498194723e-01 3.918861729443e-01 4.358389254509e-01 4.400197749335e-01 3.999803777299e-01 3.231417097658e-01 2.354970049305e-01 2.003229820042e-01 2.628286240751e-01 3.601775595276e-01 4.380260576128e-01 4.726017437481e-01 4.558000365225e-01 3.926858564852e-01 3.057434006053e-01 2.487902842799e-01 2.851870452425e-01 3.827858577416e-01 4.764109693522e-01 5.319309007577e-01 5.358880571965e-01 4.899193157211e-01 4.118895377646e-01 3.414233880999e-01 3.332796566193e-01 3.953597822107e-01 4.761513201589e-01 5.319456134874e-01 5.429845390836e-01 5.087683139704e-01 4.477125041093e-01 4.007938233650e-01 4.212074463614e-01 4.960959892257e-01 5.804918311278e-01 6.421484642901e-01 6.449873558890e-01 5.933326396231e-01 5.211297828713e-01 4.884795695756e-01 5.373163347990e-01 6.364568296833e-01 7.262313234899e-01 7.671383302578e-01 7.458977684929e-01 6.748332149263e-01 5.940672775126e-01 5.643437924627e-01 6.170429054207e-01 7.131292011715e-01 7.929003448268e-01 8.185650703489e-01 7.794633417133e-01 6.918726334196e-01 6.015653798378e-01 5.740094110222e-01 6.354504198016e-01 7.370567372735e-01 8.171584831221e-01 8.413149075936e-01 8.046661174150e-01 7.309011391457e-01 6.701757788534e-01 6.751269914594e-01 7.477798530714e-01 8.371859163034e-01 8.913803496560e-01 8.833121223172e-01 8.148642065898e-01 7.194588010318e-01 6.609487455937e-01 6.949031011727e-01 8.016115807160e-01 9.125111597121e-01 9.732061298575e-01 9.627583412345e-01 9.126580120242e-01 8.435467515108e-01 8.026046119605e-01 8.144311901545e-01 8.684805532591e-01 9.353364964234e-01 9.875817716291e-01 1.012591457241e+00 1.010570131479e+00 9.921930017569e-01 9.734080446809e-01 9.676526199037e-01 9.787325219156e-01 9.998113611032e-01 1.019340670759e+00 1.028579211218e+00 1.025807276100e+00 1.016359123591e+00 1.009198878917e+00 1.011540104140e+00 1.024411874176e+00 1.042210065632e+00 1.056449129970e+00 1.060619010905e+00 1.053364817721e+00 1.039017811171e+00 1.025685122205e+00 1.021448792098e+00 1.030310332302e+00 1.050359620259e+00 1.075287929534e+00 1.097831763655e+00 1.112630715169e+00 1.117408435147e+00 1.112571005858e+00 1.100174985129e+00 1.082907993509e+00 1.063653108440e+00 1.045578553327e+00 1.032123802033e+00 1.026330920146e+00 1.029274588067e+00 1.038698162152e+00 1.049896265716e+00 1.060497322683e+00 1.084052228149e+00 1.104294248141e+00 1.102034139617e+00 1.044853044215e+00 9.480784171167e-01 8.205017627895e-01 7.328901228657e-01 7.533466574629e-01 8.659585919400e-01 9.925328253235e-01 1.070123454422e+00 1.069904775840e+00 9.939275459824e-01 8.740316841803e-01 7.712784599006e-01 7.526995839773e-01 8.261215004252e-01 9.303619704868e-01 1.002656108129e+00 1.010633654193e+00 9.524888711665e-01 8.544516580697e-01 7.676823650549e-01 7.479705507951e-01 8.063691120957e-01 8.975483590361e-01 9.690439103663e-01 9.915519371174e-01 9.614342898629e-01 8.970974038572e-01 8.328731044569e-01 8.042942516770e-01 8.239041112893e-01 8.721475353012e-01 9.179453625329e-01 9.403636229603e-01 9.350073066077e-01 9.109321442261e-01 8.832691536410e-01 8.640351836703e-01 8.556766761208e-01 8.526480892507e-01 8.491549266855e-01 8.574406716721e-01 9.051312079369e-01 9.410115950307e-01 9.869967665492e-01 1.016899875540e+00 1.020901778104e+00 9.940284604153e-01 9.244787320799e-01 8.427794446542e-01 7.970467584368e-01 8.221157546646e-01 9.033842053678e-01 9.921092135184e-01 1.044735476502e+00 1.039974626973e+00 9.819525143803e-01 9.007157473478e-01 8.465759859240e-01 8.617316523547e-01 9.391398937089e-01 1.029893600586e+00 1.085577155235e+00 1.080286720841e+00 1.015440371007e+00 9.213112830922e-01 8.538321615860e-01 8.660161115764e-01 9.557021765211e-01 1.068168649135e+00 1.147408500069e+00 1.161646968249e+00 1.106576616958e+00 1.004852136278e+00 9.039950285397e-01 8.604547239383e-01 8.960754233396e-01 9.738857899737e-01 1.037119213991e+00 1.047810411363e+00 9.962482121560e-01 9.002538870589e-01 8.021905709432e-01 7.539988051257e-01 7.765506856494e-01 8.356421451220e-01 8.810133709662e-01 9.151738873985e-01 8.884587277610e-01 8.327258924318e-01 7.829060010669e-01 7.755731564904e-01 8.212128780795e-01 8.952613367384e-01 9.546228396241e-01 9.662037333970e-01 9.186147860874e-01 8.261193767616e-01 7.308292090485e-01 6.926207784992e-01 7.405843031582e-01 8.359294339928e-01 9.169483947672e-01 9.420964836607e-01 8.972692650753e-01 7.949679430383e-01 6.756166675838e-01 6.039445607641e-01 6.253645204488e-01 7.063847502535e-01 7.776078863599e-01 7.927025818150e-01 7.365824302202e-01 6.233041301707e-01 5.013200465546e-01 4.567240853990e-01 5.326456924566e-01 6.568925719353e-01 7.515214731804e-01 7.780907695380e-01 7.277162559981e-01 6.165204239073e-01 4.897515311466e-01 4.267249245875e-01 4.778123271375e-01 5.814394408677e-01 6.602201158960e-01 6.765392037267e-01 6.232606793729e-01 5.227312930172e-01 4.279521751612e-01 3.942569763422e-01 4.438476328904e-01 5.182746878920e-01 5.719075169551e-01 5.702041016311e-01 4.961853198297e-01 3.754565191951e-01 2.865582304965e-01 3.355979090939e-01 4.652969773753e-01 5.727689980704e-01 6.115073961084e-01 5.661834445403e-01 4.431855171169e-01 2.726472118303e-01 1.587741175323e-01 2.696650133681e-01 4.225816281256e-01 5.176204380400e-01 5.279895913796e-01 4.507933033121e-01 3.057676925918e-01 1.676916666664e-01 2.440854102874e-01 4.215265229109e-01 5.597614134268e-01 6.177530791602e-01 5.810097456334e-01 4.565403289985e-01 2.832829858428e-01 2.132235974965e-01 3.785758767443e-01 5.754377269210e-01 7.114143181704e-01 7.524166607162e-01 6.875704211260e-01 5.265615129981e-01 3.038087544719e-01 1.586965215677e-01 3.365117360232e-01 5.485334567568e-01 6.879120938840e-01 7.251833870271e-01 6.544517281900e-01 5.062701685779e-01 3.342866722258e-01 2.438892762102e-01 3.428790917340e-01 4.945613488813e-01 5.976111780241e-01 6.218138884213e-01 5.675695827858e-01 4.652451698454e-01 3.883894134295e-01 4.250347710762e-01 5.454021256423e-01 6.576780999321e-01 7.072703095882e-01 6.737586971495e-01 5.647216796172e-01 4.237701746299e-01 3.585357108301e-01 4.562134605390e-01 6.178276381771e-01 7.442811162286e-01 7.928246560535e-01 7.540752555852e-01 6.492176594456e-01 5.402766718045e-01 5.277281053331e-01 6.418678672865e-01 7.959473006199e-01 9.096015460934e-01 9.431046254407e-01 8.891355281657e-01 7.719596784301e-01 6.543350292516e-01 6.287710792978e-01 7.256114352107e-01 8.678262153418e-01 9.737042954218e-01 9.996529857867e-01 9.352335343756e-01 8.005571484847e-01 6.521842106820e-01 5.863357981370e-01 6.604854737433e-01 8.053747578231e-01 9.354078758957e-01 1.025431666972e+00 1.058371635246e+00 1.033642529513e+00 9.549202045217e-01 8.238378097422e-01 7.109683336430e-01 6.919589913692e-01 7.743509990805e-01 8.878288555307e-01 9.672315861995e-01 9.832657179816e-01 9.385884152851e-01 8.626624723280e-01 8.035500799128e-01 8.024607168352e-01 8.578184553678e-01 9.299696617891e-01 9.795388708142e-01 9.883571187001e-01 9.614311737033e-01 9.216195307375e-01 8.980076827196e-01 9.080340509152e-01 9.462191327523e-01 9.932059097080e-01 1.033380450093e+00 1.063734283523e+00 1.091144308015e+00 1.122756763573e+00 1.156857333843e+00 1.181737907884e+00 1.183431407660e+00 1.156370504444e+00 1.111196511367e+00 1.075362595973e+00 1.080223155885e+00 1.135915739750e+00 1.219059342333e+00 1.289127667647e+00 1.311445816307e+00 1.270148789647e+00 1.173827321976e+00 1.058056547231e+00 9.794438794957e-01 9.924620311322e-01 1.093453265162e+00 1.222140112256e+00 1.311158088881e+00 1.338425273414e+00 1.257543980798e+00 1.106651177973e+00 9.632628762043e-01 9.222893829908e-01 1.007987733209e+00 1.141967257144e+00 1.236390301751e+00 1.245072926040e+00 1.164520265596e+00 1.030886248921e+00 9.168867873618e-01 9.004224272336e-01 9.866338857313e-01 1.101315798845e+00 1.170682349955e+00 1.158198753274e+00 1.065639107483e+00 9.313519862985e-01 8.266214436177e-01 8.201188794626e-01 9.036518739094e-01 1.002555750148e+00 1.052618017736e+00 1.027431577736e+00 9.373537328611e-01 8.269626788653e-01 7.638202384739e-01 7.892855703074e-01 8.686666881111e-01 9.329446183773e-01 9.352560420054e-01 8.650542305495e-01 7.505522524743e-01 6.624816438631e-01 6.821589081806e-01 8.029509480778e-01 9.411115347623e-01 1.028270330272e+00 1.034058647205e+00 9.736557184684e-01 9.024974832248e-01 8.493757249863e-01 8.727806813041e-01 9.643013425697e-01 1.053025126224e+00 1.089045635493e+00 1.051821575556e+00 9.499827542966e-01 8.255733264929e-01 7.534427040205e-01 7.946511887030e-01 9.207318235509e-01 1.051624565609e+00 1.126527392703e+00 1.117606832408e+00 1.027456985607e+00 8.901245631881e-01 7.748494500859e-01 7.638647040492e-01 8.679062137828e-01 1.012814019388e+00 1.126467075353e+00 1.171765617450e+00 1.142657007006e+00 1.059174764932e+00 9.628747231865e-01 9.039047623843e-01 9.098928740358e-01 9.616958185276e-01 1.015181015261e+00 1.036580669602e+00 1.016137430307e+00 9.671966366422e-01 9.184713527910e-01 8.977937363115e-01 9.113077152447e-01 9.387408183791e-01 9.513900302213e-01 9.315895260422e-01 8.815051721530e-01 8.236744672691e-01 7.921009767919e-01 8.142646597323e-01 8.913634296091e-01 9.748249313552e-01 1.046896052301e+00 1.084730819473e+00 1.060322960856e+00 9.713324779445e-01 8.685373065410e-01 8.264891703574e-01 8.824071734885e-01 9.911422386335e-01 1.079641063932e+00 1.101088993826e+00 1.046210551853e+00 9.444166278064e-01 8.621763840191e-01 8.708593912090e-01 9.721169153719e-01 1.095214639909e+00 1.169289716132e+00 1.156813146313e+00 1.057541900658e+00 9.120405027836e-01 8.056900579757e-01 8.275479234244e-01 9.617970364332e-01 1.109735200644e+00 1.192136683343e+00 1.172744015163e+00 1.054646802530e+00 8.827178921092e-01 7.523988368174e-01 7.700088465253e-01 9.148472604196e-01 1.070203017036e+00 1.151368046900e+00 1.122989690696e+00 9.905925847541e-01 8.033638220237e-01 6.692683080572e-01 7.088027013748e-01 8.794413589400e-01 1.047495945774e+00 1.130861820998e+00 1.099175736573e+00 9.696495592583e-01 8.055472388429e-01 6.832406496499e-01 6.714672889403e-01 7.643358201454e-01 8.703750491435e-01 9.041940999475e-01 8.497129386364e-01 7.268104167356e-01 5.998182648118e-01 5.709062903914e-01 6.714778845880e-01 8.104471117714e-01 9.011544736813e-01 9.025946520288e-01 8.119152162779e-01 6.667887440436e-01 5.626064463392e-01 6.148429603688e-01 7.893707967706e-01 9.665665055679e-01 1.071347771749e+00 1.072045449288e+00 9.710198053118e-01 8.078555982631e-01 6.735277823344e-01 6.871916912051e-01 8.442699256662e-01 1.026528611863e+00 1.146938310666e+00 1.166680157437e+00 1.083174345482e+00 9.287109139146e-01 7.775283087412e-01 7.360558499339e-01 8.398070151135e-01 1.000304927088e+00 1.124053226338e+00 1.162955592322e+00 1.107217292394e+00 9.805294481796e-01 8.419426159157e-01 7.784433363000e-01 8.392522124626e-01 9.721365715442e-01 1.091387538344e+00 1.173349154001e+00 1.189925501372e+00 1.170087934348e+00 1.092205739033e+00 9.708208890032e-01 8.529785848321e-01 8.005600017557e-01 8.436446499143e-01 9.447192953927e-01 1.042441329814e+00 1.094923464626e+00 1.086475814386e+00 1.024457854709e+00 9.365520942977e-01 8.655444054995e-01 8.513645624078e-01 9.009028807461e-01 9.836809429552e-01 1.061481765572e+00 1.110075587057e+00 1.123096567990e+00 1.108804863082e+00 1.084318429302e+00 1.067545394350e+00 1.068662047719e+00 1.086338227625e+00 1.111751795926e+00 1.136181621803e+00 1.155778179961e+00 1.171463038315e+00 1.185602851283e+00 1.198802821155e+00 1.209299060671e+00 1.215555956705e+00 1.219680712562e+00 1.228524847746e+00 1.250337576805e+00 1.288151436306e+00 1.335033731457e+00 1.375961326260e+00 1.395318077857e+00 1.385544726322e+00 1.353726352755e+00 1.323837645975e+00 1.328196824450e+00 1.401443124550e+00 1.537805239260e+00 1.662977828057e+00 1.720058156446e+00 1.679013077513e+00 1.557519052904e+00 1.407646131955e+00 1.308153853453e+00 1.324090469134e+00 1.446225345029e+00 1.602139189849e+00 1.719410971944e+00 1.756285724294e+00 1.705370216978e+00 1.592408736798e+00 1.473174437012e+00 1.417047178367e+00 1.463441415929e+00 1.586412921516e+00 1.721103219580e+00 1.810636940946e+00 1.826606589988e+00 1.771959613229e+00 1.678353473202e+00 1.597211975767e+00 1.576649627652e+00 1.628861367980e+00 1.721320215849e+00 1.804176396990e+00 1.840074245807e+00 1.817114527624e+00 1.750117771224e+00 1.674682069765e+00 1.631955480538e+00 1.644873836763e+00 1.702764336945e+00 1.772080272719e+00 1.820686412233e+00 1.834020468353e+00 1.818426941428e+00 1.794697828038e+00 1.784383855979e+00 1.800225525260e+00 1.885165992485e+00 1.957501208442e+00 2.018944311697e+00 2.009074165202e+00 1.937995806663e+00 1.798398404238e+00 1.670882530756e+00 1.645748683934e+00 1.745964540553e+00 1.902215015542e+00 2.019682290333e+00 2.035697657544e+00 1.936517874358e+00 1.760074857905e+00 1.593427016617e+00 1.541410469972e+00 1.640350387127e+00 1.817020717832e+00 1.967138319483e+00 2.023090036540e+00 1.967961335994e+00 1.833160653347e+00 1.690660751154e+00 1.625214577263e+00 1.673837936356e+00 1.791011687942e+00 1.895806123938e+00 1.930324131648e+00 1.880693708194e+00 1.777097422396e+00 1.681915431331e+00 1.656796673246e+00 1.714106073134e+00 1.805433409089e+00 1.864014508142e+00 1.846027794061e+00 1.746822698630e+00 1.602967794555e+00 1.483283148003e+00 1.453818279353e+00 1.521128504646e+00 1.624866597347e+00 1.693052188388e+00 1.684138585436e+00 1.602362964143e+00 1.494726175861e+00 1.416548249064e+00 1.386977033455e+00 1.400110816626e+00 1.414554825755e+00 1.380291950411e+00 1.291879135102e+00 1.177022248886e+00 1.091438826494e+00 1.087955843801e+00 1.164624102669e+00 1.263159529055e+00 1.319654663623e+00 1.296811059175e+00 1.192310856074e+00 1.042997497641e+00 9.274528032055e-01 9.318946098659e-01 1.055828317769e+00 1.211471249312e+00 1.316567099630e+00 1.328608772658e+00 1.244099884573e+00 1.098433060858e+00 9.677709526494e-01 9.438283437591e-01 1.045296633960e+00 1.192969218614e+00 1.300273406326e+00 1.319694596885e+00 1.244164497422e+00 1.105228447493e+00 9.728920483983e-01 9.336444319852e-01 1.012611576733e+00 1.141325774571e+00 1.237012587883e+00 1.252939778315e+00 1.182304688984e+00 1.055903117588e+00 9.396684131979e-01 9.099152019950e-01 9.836566338465e-01 1.108692702806e+00 1.243343749250e+00 1.296188776625e+00 1.285361700711e+00 1.210563376751e+00 1.092563745085e+00 9.707973339985e-01 9.073136356487e-01 9.306836720405e-01 1.005891848839e+00 1.074882064641e+00 1.100142899535e+00 1.073566867610e+00 1.011182407273e+00 9.436352809743e-01 9.007636498075e-01 8.933266807897e-01 9.084007525764e-01 9.254884561949e-01 9.336156031416e-01 9.350671184356e-01 9.377694093579e-01 9.440015297345e-01 9.451875092710e-01 9.277626241681e-01 8.852327050778e-01 8.290492493207e-01 7.917886023036e-01 8.102086988618e-01 8.882557972177e-01 9.878247675808e-01 1.059323723034e+00 1.066384577382e+00 9.951262095527e-01 8.601691714089e-01 7.158835974166e-01 6.621805000010e-01 7.606903661660e-01 9.397225715505e-01 1.099683958931e+00 1.180326574204e+00 1.155695912215e+00 1.028510527844e+00 8.323711059579e-01 6.489691506891e-01 6.209729087360e-01 7.702289452273e-01 9.688861735823e-01 1.130928311926e+00 1.180156223703e+00 1.112473236374e+00 9.590539472705e-01 7.928980963200e-01 7.195597001110e-01 7.885119567161e-01 9.223086069294e-01 1.028167521967e+00 1.063030370383e+00 1.027203134733e+00 9.536066371421e-01 8.939490143410e-01 8.876117761416e-01 9.275217959118e-01 9.715928957028e-01 9.838474339419e-01 9.566048790723e-01 9.118820039250e-01 8.875716236043e-01 9.062707456940e-01 9.505931378076e-01 9.784373648878e-01 9.557854209613e-01 8.766188331382e-01 7.731040713588e-01 7.157313451484e-01 7.636382726864e-01 8.855083313896e-01 9.981283386665e-01 1.037962354068e+00 9.777523618884e-01 8.299372520537e-01 6.622076976830e-01 6.160319501122e-01 7.651423758822e-01 9.855110727097e-01 1.153683267394e+00 1.206783910532e+00 1.126230139420e+00 9.424587576403e-01 7.488740523210e-01 6.686738668747e-01 7.894072281043e-01 1.011281954675e+00 1.209315955449e+00 1.284362211585e+00 1.213532576686e+00 1.013076327159e+00 7.521214096148e-01 5.973235953111e-01 7.222621135756e-01 9.832425861623e-01 1.198849258089e+00 1.290450282111e+00 1.235215250720e+00 1.052702472355e+00 8.140231796284e-01 6.728686411751e-01 7.763254184799e-01 1.013780799432e+00 1.220008515441e+00 1.316617540466e+00 1.283136799272e+00 1.143992173668e+00 9.717447559721e-01 8.842904084544e-01 9.588409611423e-01 1.126850961282e+00 1.273281022833e+00 1.329874302295e+00 1.279351551778e+00 1.149297254782e+00 1.010647509923e+00 9.577793531737e-01 1.028238277603e+00 1.155294419512e+00 1.249136680393e+00 1.258451996183e+00 1.177625603276e+00 1.045027022503e+00 9.389231772177e-01 9.382714809185e-01 1.038496220119e+00 1.157576818918e+00 1.221520538584e+00 1.240886896962e+00 1.198645539299e+00 1.151209904078e+00 1.109913833727e+00 1.104516775411e+00 1.137508413078e+00 1.189698106639e+00 1.230723294884e+00 1.241796225579e+00 1.226993054247e+00 1.211088590666e+00 1.223306407020e+00 1.272600075695e+00 1.337405697114e+00 1.381775872992e+00 1.379211482332e+00 1.328328559673e+00 1.259186988068e+00 1.225759784090e+00 1.271415894580e+00 1.386388646112e+00 1.515206754658e+00 1.599615476738e+00 1.605936943966e+00 1.534786348222e+00 1.424314284818e+00 1.344026050903e+00 1.358607513783e+00 1.469119278739e+00 1.611392600317e+00 1.713095822149e+00 1.731008422964e+00 1.660535158829e+00 1.536370446227e+00 1.425790261656e+00 1.398042076660e+00 1.467334250719e+00 1.577879450863e+00 1.656136973543e+00 1.655408622982e+00 1.569205237198e+00 1.432487794912e+00 1.315145255946e+00 1.291766802999e+00 1.406171456162e+00 1.557515811658e+00 1.694413858618e+00 1.745441648422e+00 1.691819672732e+00 1.505726984983e+00 1.261728660116e+00 1.096484751724e+00 1.135569986193e+00 1.328615759135e+00 1.523534854911e+00 1.617307560734e+00 1.572783010621e+00 1.408029824959e+00 1.196806442573e+00 1.067216242694e+00 1.122237988978e+00 1.306545798055e+00 1.487476414298e+00 1.577731691610e+00 1.549339973847e+00 1.425286118475e+00 1.275469470225e+00 1.199134405960e+00 1.254714594899e+00 1.395556431623e+00 1.528203314533e+00 1.587888736897e+00 1.556292641578e+00 1.458077284142e+00 1.351500976233e+00 1.302182461946e+00 1.334277084261e+00 1.408518800957e+00 1.463113808305e+00 1.459373243058e+00 1.398198199464e+00 1.318716872007e+00 1.279762228774e+00 1.316016677400e+00 1.402547610198e+00 1.477830447970e+00 1.489470543109e+00 1.418061766888e+00 1.295542775965e+00 1.227283707091e+00 1.206185262333e+00 1.289199108468e+00 1.433837979457e+00 1.533232725986e+00 1.537706897140e+00 1.441404188551e+00 1.277112808555e+00 1.117357118310e+00 1.055349598219e+00 1.127545966707e+00 1.267414263704e+00 1.382767768965e+00 1.416128502347e+00 1.350687547641e+00 1.205938678349e+00 1.036153694717e+00 9.235391210541e-01 9.307970630439e-01 1.030688610268e+00 1.141746967383e+00 1.203617802535e+00 1.193885638788e+00 1.121570295527e+00 1.019970082718e+00 9.367938727669e-01 9.120432880645e-01 9.493352002001e-01 1.017419661669e+00 1.081114980590e+00 1.119847484777e+00 1.127427111858e+00 1.105947784622e+00 1.061075184617e+00 1.001334847339e+00 9.410188009484e-01 9.022274582162e-01 9.073386178081e-01 9.605028398773e-01 1.038431426084e+00 1.103541575515e+00 1.122507808902e+00 1.078227441595e+00 9.991838868690e-01 9.142051362695e-01 8.706591827482e-01 8.895240498037e-01 9.582854360868e-01 1.052483670087e+00 1.099933290915e+00 1.079127969391e+00 9.984547492705e-01 8.912518547162e-01 8.125484646345e-01 8.121794349964e-01 8.862594530854e-01 9.820346533980e-01 1.048027505502e+00 1.057383769579e+00 1.009141893558e+00 9.256569395155e-01 8.470447362923e-01 8.137936596321e-01 8.358512780722e-01 8.836723067177e-01 9.176691324519e-01 9.144423681850e-01 8.738980315733e-01 8.167212758854e-01 7.748646921257e-01 7.709777420479e-01 7.990248615971e-01 8.314050735708e-01 8.431299980928e-01 8.268944795052e-01 7.955375073793e-01 7.748254192700e-01 7.851565101116e-01 8.227576822344e-01 8.626158326725e-01 8.787906950209e-01 8.601549351510e-01 8.166751247288e-01 7.779185314901e-01 7.781761563349e-01 8.278497673075e-01 9.026323300622e-01 9.660572140951e-01 1.015846200728e+00 1.043000822026e+00 1.069008003537e+00 1.078053263588e+00 1.059759848959e+00 1.021321454341e+00 9.922770912315e-01 9.970869025823e-01 1.038002865418e+00 1.095681049063e+00 1.146181058061e+00 1.175243853040e+00 1.182146322635e+00 1.176157906372e+00 1.169031858192e+00 1.167549556043e+00 1.170884753320e+00 1.174679737147e+00 1.177575651770e+00 1.184291554222e+00 1.202291507682e+00 1.234239643121e+00 1.273017602878e+00 1.304489124006e+00 1.316018391517e+00 1.304655375947e+00 1.280910521065e+00 1.265117083161e+00 1.275394172635e+00 1.313390870166e+00 1.361419138627e+00 1.394440304192e+00 1.395612278539e+00 1.366217021758e+00 1.327443303082e+00 1.311387342855e+00 1.339702132888e+00 1.404108203392e+00 1.470678415251e+00 1.502098330417e+00 1.476730430098e+00 1.398335595581e+00 1.299086710855e+00 1.232230774673e+00 1.254055529271e+00 1.372432095949e+00 1.520955202795e+00 1.641002564886e+00 1.654986950818e+00 1.520723469300e+00 1.295387303327e+00 1.096029282395e+00 1.070264983070e+00 1.231236967037e+00 1.436700112816e+00 1.563681537422e+00 1.559007736294e+00 1.429950789438e+00 1.242047535422e+00 1.115918686192e+00 1.156787732581e+00 1.326346880554e+00 1.498097183184e+00 1.581222297284e+00 1.547188909041e+00 1.426815023821e+00 1.306866426745e+00 1.295372199151e+00 1.422492293452e+00 1.605143765917e+00 1.740025406010e+00 1.767758902362e+00 1.685137846907e+00 1.546871334118e+00 1.455930221962e+00 1.502122254699e+00 1.667613585976e+00 1.847989826488e+00 1.946575513987e+00 1.916534412316e+00 1.768903540731e+00 1.576911714931e+00 1.466589427988e+00 1.534542144408e+00 1.735016082434e+00 1.936746270980e+00 2.036612060038e+00 1.993657949681e+00 1.831469720085e+00 1.674478498294e+00 1.622561734745e+00 1.717829654821e+00 1.862033806201e+00 2.001211378818e+00 2.015477178518e+00 1.906338341339e+00 1.727641321238e+00 1.587468510704e+00 1.597247452509e+00 1.761644372878e+00 1.971994680592e+00 2.112996082030e+00 2.118911050017e+00 1.982067347922e+00 1.756153251474e+00 1.559948406510e+00 1.535916991420e+00 1.711230210636e+00 1.962178605187e+00 2.152770286483e+00 2.205561951489e+00 2.104192741242e+00 1.890253187604e+00 1.663468693599e+00 1.559250275972e+00 1.647130750564e+00 1.848989651583e+00 2.034542389281e+00 2.119054959818e+00 2.079404531083e+00 1.947426802688e+00 1.799007268101e+00 1.723579198148e+00 1.761294461309e+00 1.866698799944e+00 1.957236755724e+00 1.976012807055e+00 1.915752600699e+00 1.818090306097e+00 1.754269323928e+00 1.777423589409e+00 1.873476221482e+00 1.973138213788e+00 2.012025055851e+00 2.036626724612e+00 1.951150560617e+00 1.837759692723e+00 1.736335379151e+00 1.704427218105e+00 1.770485969837e+00 1.887478884979e+00 1.973072064262e+00 1.965173279560e+00 1.848710757456e+00 1.666045483181e+00 1.517388274463e+00 1.514621111258e+00 1.668050408821e+00 1.869265220663e+00 1.999388565927e+00 1.989084347647e+00 1.827860286172e+00 1.569873370673e+00 1.347077997374e+00 1.331803550757e+00 1.545648246777e+00 1.825484533868e+00 2.019403552564e+00 2.049248457292e+00 1.901350950727e+00 1.624414866220e+00 1.342768692876e+00 1.248361290830e+00 1.420685706407e+00 1.702424725876e+00 1.918571033742e+00 1.977848378604e+00 1.858392163782e+00 1.598323053286e+00 1.303064286852e+00 1.149368847235e+00 1.253317009483e+00 1.494306004696e+00 1.694226999753e+00 1.756002549977e+00 1.655057229447e+00 1.437201682590e+00 1.228489968347e+00 1.143936311480e+00 1.239194632746e+00 1.410019945349e+00 1.559229741714e+00 1.598319828756e+00 1.501744794333e+00 1.323337900318e+00 1.175549696649e+00 1.178022867278e+00 1.327352134079e+00 1.503965478066e+00 1.603055461425e+00 1.579852376818e+00 1.448774313177e+00 1.283310779488e+00 1.202435747846e+00 1.282535737970e+00 1.462593173541e+00 1.622512626187e+00 1.679406492799e+00 1.606111490656e+00 1.430894932692e+00 1.241262876850e+00 1.167671298324e+00 1.273334976774e+00 1.468479700710e+00 1.625183928273e+00 1.666266498952e+00 1.571945825721e+00 1.377016309769e+00 1.175292144884e+00 1.102248099512e+00 1.213171477774e+00 1.403422446932e+00 1.543193633768e+00 1.560055252697e+00 1.439094943893e+00 1.219514494178e+00 1.003781479404e+00 9.444171710883e-01 1.086106567544e+00 1.291628252131e+00 1.427340667791e+00 1.425469511659e+00 1.302937364759e+00 1.108563059073e+00 8.950785582432e-01 7.471941309880e-01 7.623118581842e-01 8.913807205989e-01 1.015536543436e+00 1.059445753279e+00 9.979653735061e-01 8.454239549231e-01 6.583299769836e-01 5.500656685752e-01 6.168292003275e-01 7.766463555361e-01 9.103902800643e-01 9.622205033827e-01 9.222480112551e-01 8.170559687921e-01 7.104396906674e-01 6.868864428006e-01 7.713829214026e-01 8.976322998271e-01 9.938088218546e-01 1.025026429808e+00 9.921629382091e-01 9.269458703971e-01 8.815492042509e-01 8.971015648461e-01 9.657562580612e-01 1.041281892474e+00 1.080753905782e+00 1.066470224907e+00 1.009896607292e+00 9.476390033224e-01 9.243279627562e-01 9.581568198918e-01 1.022836163508e+00 1.073593806098e+00 1.079183310722e+00 1.035052082016e+00 9.651999771940e-01 9.149482807205e-01 9.237361126841e-01 9.904291382202e-01 1.091023222207e+00 1.184796878371e+00 1.234198705339e+00 1.206329781350e+00 1.105104452275e+00 9.532950421253e-01 8.397062169522e-01 8.514471804975e-01 9.662393800084e-01 1.081911818876e+00 1.119917623752e+00 1.049829874138e+00 8.877988199862e-01 7.070469977830e-01 6.484117521834e-01 7.806654104707e-01 9.795007841662e-01 1.121441515797e+00 1.147735259798e+00 1.047095664180e+00 8.536341563013e-01 6.665066117974e-01 6.536527371180e-01 8.361110907859e-01 1.049235113635e+00 1.178933563300e+00 1.179417419283e+00 1.053622545393e+00 8.575250094084e-01 7.231915243907e-01 7.973514344085e-01 1.017092750360e+00 1.222126616628e+00 1.317495057565e+00 1.267061688008e+00 1.083541563606e+00 8.417162323538e-01 7.180899008320e-01 8.687755500420e-01 1.153721622715e+00 1.392792727591e+00 1.496505998345e+00 1.433167802627e+00 1.218827676208e+00 9.575933705683e-01 8.044311305542e-01 9.071503906451e-01 1.170538360323e+00 1.409502071873e+00 1.532716702378e+00 1.512459599445e+00 1.362635515859e+00 1.141453559432e+00 9.617944315136e-01 9.564981718397e-01 1.122786145494e+00 1.328508015483e+00 1.470157116873e+00 1.503859634791e+00 1.431967880843e+00 1.296237725080e+00 1.171397161642e+00 1.134809642352e+00 1.201274758016e+00 1.308608945672e+00 1.383749519483e+00 1.387681523194e+00 1.322373980291e+00 1.226611137564e+00 1.161315625113e+00 1.170426277732e+00 1.238886220575e+00 1.307977276191e+00 1.324248753846e+00 1.266654731597e+00 1.155016302762e+00 1.051229021207e+00 1.035307924474e+00 1.131075393296e+00 1.274225906549e+00 1.379773475262e+00 1.391876605549e+00 1.294185719506e+00 1.114849290018e+00 9.404060640133e-01 9.094264284471e-01 1.072530502216e+00 1.314951534817e+00 1.512904893617e+00 1.602878116370e+00 1.573690149225e+00 1.446578467799e+00 1.267131860597e+00 1.122686870497e+00 1.113033598729e+00 1.253287163073e+00 1.454654616871e+00 1.621309593249e+00 1.694908247501e+00 1.654021149829e+00 1.511494862647e+00 1.317452873630e+00 1.163592675177e+00 1.152306965657e+00 1.296126399017e+00 1.502192843885e+00 1.673320642418e+00 1.751958127710e+00 1.718199629850e+00 1.585518742849e+00 1.401007396067e+00 1.244969693208e+00 1.204610868913e+00 1.299597017792e+00 1.459426804608e+00 1.598419259598e+00 1.663628536406e+00 1.639070826463e+00 1.541827369029e+00 1.418261998061e+00 1.332592192885e+00 1.332927440205e+00 1.410417201197e+00 1.508054573243e+00 1.566113007160e+00 1.549358686505e+00 1.453888600324e+00 1.308945737536e+00 1.177066725415e+00 1.135508287487e+00 1.215200025481e+00 1.365174355354e+00 1.506274105778e+00 1.580519915518e+00 1.560467170591e+00 1.447140501546e+00 1.269074690012e+00 1.083499263404e+00 9.697829054397e-01 9.817308147185e-01 1.085848124518e+00 1.201605648496e+00 1.270241410391e+00 1.269747388597e+00 1.210425701706e+00 1.130000544131e+00 1.082374245631e+00 1.106628509069e+00 1.193326235379e+00 1.295361658967e+00 1.365734807371e+00 1.378501338006e+00 1.333766940502e+00 1.257401810132e+00 1.195272409895e+00 1.192316279281e+00 1.258547964377e+00 1.359896706682e+00 1.446786818666e+00 1.481856165437e+00 1.450749708761e+00 1.364748666714e+00 1.260499350218e+00 1.191801392710e+00 1.200751983461e+00 1.281004398398e+00 1.382664158477e+00 1.450680613703e+00 1.449131351604e+00 1.367953532105e+00 1.225710909963e+00 1.073822212955e+00 9.932530948782e-01 1.044966602309e+00 1.199897505743e+00 1.375000649756e+00 1.501547879112e+00 1.540859493288e+00 1.481022405249e+00 1.334820323328e+00 1.141579116063e+00 9.718782785305e-01 9.138866330520e-01 9.972018762433e-01 1.152284398204e+00 1.293202020310e+00 1.367381431023e+00 1.353780245619e+00 1.256468330043e+00 1.102857066930e+00 9.453783635533e-01 8.567674526862e-01 8.857955456670e-01 1.001061807753e+00 1.129783876966e+00 1.216907628629e+00 1.235345940523e+00 1.180885172255e+00 1.069163161389e+00 9.357998474394e-01 8.355535941103e-01 8.222066717305e-01 9.009341685557e-01 1.023566404471e+00 1.137273210510e+00 1.209145042136e+00 1.226081417695e+00 1.191281974922e+00 1.121912276340e+00 1.046533432251e+00 9.981112266578e-01 9.986246726916e-01 1.043975823013e+00 1.107681153935e+00 1.158742515296e+00 1.174558310612e+00 1.145360434044e+00 1.075307818929e+00 9.829799638794e-01 9.003930158491e-01 8.638401369133e-01 8.904748759121e-01 9.616702346607e-01 1.038542221806e+00 1.085790512974e+00 1.081710099489e+00 1.019867166620e+00 9.098304805090e-01 7.794898891104e-01 6.775562266114e-01 6.580150097327e-01 7.275454402990e-01 8.349856640927e-01 9.256908124828e-01 9.668048998978e-01 9.460544421366e-01 8.690022432101e-01 7.593204525203e-01 6.604550642200e-01 6.258905400266e-01 6.755554017690e-01 7.712062609119e-01 8.610436373447e-01 9.123895311861e-01 9.140280323338e-01 8.734780336138e-01 8.149944367749e-01 7.739733907764e-01 7.795735741144e-01 8.315709031441e-01 9.016093658919e-01 9.568847527126e-01 9.763738524675e-01 9.552029033745e-01 9.044237560477e-01 8.482209347907e-01 8.151492458516e-01 8.209913894006e-01 8.558964865531e-01 8.929560972133e-01 9.070139535951e-01 8.862704381688e-01 8.363283375394e-01 7.805651123165e-01 7.537612397694e-01 7.808067122731e-01 8.536486373426e-01 9.388274707368e-01 1.002093734582e+00 1.021482518547e+00 9.901052964644e-01 9.163057080680e-01 8.234033399234e-01 7.469779944235e-01 7.215348747174e-01 7.547116185188e-01 8.207824466785e-01 8.858977129190e-01 9.281282616597e-01 9.409596215298e-01 9.300179809335e-01 9.075336403418e-01 8.855133736741e-01 8.695579154071e-01 8.575078977200e-01 8.444015356768e-01 8.298085128876e-01 8.220281912198e-01 8.348105475861e-01 8.763569895881e-01 9.394642768353e-01 1.003207888360e+00 1.043290884874e+00 1.041734537344e+00 9.932468892049e-01 9.100770918499e-01 8.257941482353e-01 7.899748380826e-01 8.353088913656e-01 9.416274683300e-01 1.056628649647e+00 1.134060245028e+00 1.147257523806e+00 1.091617787435e+00 9.876116175654e-01 8.856642035802e-01 8.579821384062e-01 9.433019690593e-01 1.100926923395e+00 1.259100511263e+00 1.363281761671e+00 1.384635922640e+00 1.319129256738e+00 1.188970534535e+00 1.046526405255e+00 9.697141984354e-01 1.014201910638e+00 1.150532726036e+00 1.299562660701e+00 1.396903299959e+00 1.409319832456e+00 1.333558728136e+00 1.196792735456e+00 1.059453954552e+00 1.004111661907e+00 1.074486404669e+00 1.223484522022e+00 1.367749672774e+00 1.445794280800e+00 1.428584260164e+00 1.318024796059e+00 1.148697568707e+00 9.934020349001e-01 9.487308098080e-01 1.049828526132e+00 1.222911042244e+00 1.374547049426e+00 1.447104941785e+00 1.420005192455e+00 1.306743977140e+00 1.157426962427e+00 1.058279659128e+00 1.089174135234e+00 1.238736145048e+00 1.419852035070e+00 1.551932330251e+00 1.589046800721e+00 1.519413420014e+00 1.365167734301e+00 1.186709667406e+00 1.080903461389e+00 1.125214666300e+00 1.287604335082e+00 1.467575899779e+00 1.584209108294e+00 1.596495637736e+00 1.500186566587e+00 1.328019791699e+00 1.155071709616e+00 1.088214876223e+00 1.183064861423e+00 1.372887161423e+00 1.551451750361e+00 1.646528511098e+00 1.627257589367e+00 1.501000424777e+00 1.316484905747e+00 1.169265660648e+00 1.169017829586e+00 1.328670702292e+00 1.547576073293e+00 1.720477127521e+00 1.783132159761e+00 1.710702444629e+00 1.515355480634e+00 1.252421330606e+00 1.038153282897e+00 1.026567152203e+00 1.228583623814e+00 1.493132230049e+00 1.694153452789e+00 1.766782270577e+00 1.689896603219e+00 1.479966254291e+00 1.197600503539e+00 9.709075297562e-01 9.736823846001e-01 1.203909355830e+00 1.487129321119e+00 1.695779375472e+00 1.768470001922e+00 1.686309156767e+00 1.465106584055e+00 1.158876131687e+00 8.817229158577e-01 8.191537217765e-01 1.011442077763e+00 1.272923157267e+00 1.465365997452e+00 1.529821841601e+00 1.453250297323e+00 1.258756700804e+00 1.010590067531e+00 8.316188773112e-01 8.588296952880e-01 1.053363827323e+00 1.264242971291e+00 1.394883819006e+00 1.405768738338e+00 1.296990742902e+00 1.105605780355e+00 9.142611083394e-01 8.473353627688e-01 9.598321439931e-01 1.154145604701e+00 1.316098736286e+00 1.383170241650e+00 1.335553723793e+00 1.189271957855e+00 9.994627580454e-01 8.673602361969e-01 8.940208540268e-01 1.054018909906e+00 1.233718044757e+00 1.348689314365e+00 1.361008024122e+00 1.271095680600e+00 1.117316441276e+00 9.807134624435e-01 9.625245292021e-01 1.086111797349e+00 1.265683519035e+00 1.405833244331e+00 1.449160009708e+00 1.375394168094e+00 1.199168576726e+00 9.767255571852e-01 8.221079049516e-01 8.603480963664e-01 1.054352620427e+00 1.263755961595e+00 1.393058607004e+00 1.397391311101e+00 1.267941609075e+00 1.029488316734e+00 7.539999304152e-01 6.072793835995e-01 7.436153617880e-01 1.011261275924e+00 1.239637125372e+00 1.353429537200e+00 1.324679158526e+00 1.157825357663e+00 8.914479091551e-01 6.241329779395e-01 5.709822722511e-01 7.942328447972e-01 1.068740295410e+00 1.261855899045e+00 1.320637349933e+00 1.230565018722e+00 1.008832847709e+00 7.144123425151e-01 5.082364137070e-01 6.319533876684e-01 9.320758040188e-01 1.195009201062e+00 1.335950842976e+00 1.320249110863e+00 1.143790876670e+00 8.310811557601e-01 4.518811273916e-01 3.296376971333e-01 6.897615817945e-01 1.070858150541e+00 1.343829516364e+00 1.461247183507e+00 1.405015417307e+00 1.184358540279e+00 8.431383065980e-01
 4.437044433368e-01 4.496834114259e-01 4.494276883417e-01 4.342785097495e-01 4.158704782165e-01 4.076908583719e-01 4.168719132625e-01 4.383780622605e-01 4.595989300967e-01 4.693148547400e-01 4.630559072327e-01 4.444355352225e-01 4.236426749157e-01 4.123141846444e-01 4.154175593934e-01 4.269167248076e-01 4.347577237607e-01 4.293230015189e-01 4.086576517567e-01 3.801415712895e-01 3.586276853723e-01 3.579502593718e-01 3.783041037874e-01 4.053829027346e-01 4.225115826748e-01 4.198812467535e-01 3.976567176107e-01 3.664519780004e-01 3.447947215335e-01 3.484792184140e-01 3.756255622899e-01 4.088508092585e-01 4.309743071570e-01 4.341458782115e-01 4.219241925766e-01 4.082139214486e-01 4.109097927080e-01 4.384763155174e-01 4.820455892728e-01 5.239118451499e-01 5.494070070644e-01 5.523362524041e-01 5.381093271462e-01 5.380296241767e-01 5.479692850260e-01 5.669185412466e-01 5.837951671700e-01 5.927088933699e-01 5.907227497557e-01 5.850628866193e-01 5.849212522255e-01 5.951903595860e-01 6.129328247574e-01 6.298000859889e-01 6.376893136874e-01 6.330470341647e-01 6.181239680709e-01 5.993902985256e-01 5.838970002867e-01 5.751861067153e-01 5.716866285601e-01 5.690143629104e-01 5.640339395381e-01 5.573072482086e-01 5.523339703424e-01 5.520998831086e-01 5.554636756348e-01 5.566325422938e-01 5.482532419571e-01 5.257696058525e-01 4.906068434298e-01 4.513586232400e-01 4.217028458518e-01 4.131300287091e-01 4.256905840191e-01 4.480679002637e-01 4.674269069066e-01 4.771192537337e-01 4.782071182655e-01 4.768269934782e-01 4.790806908601e-01 4.862523803101e-01 4.943081200307e-01 4.983009262880e-01 4.977794377707e-01 5.020676798412e-01 5.291252963571e-01 5.755820738093e-01 6.363469093730e-01 6.944858233388e-01 7.099270364966e-01 6.988990191732e-01 6.450478515384e-01 5.711995652996e-01 5.167329347090e-01 5.182530371119e-01 5.726651470812e-01 6.415132924856e-01 6.892899798691e-01 6.993541428493e-01 6.745342923735e-01 6.352456873517e-01 6.127177892481e-01 6.296061513769e-01 6.791746543388e-01 7.324992751782e-01 7.620017850583e-01 7.547397563001e-01 7.165247381533e-01 6.722273624831e-01 6.578625316317e-01 6.951941261850e-01 7.696289828507e-01 8.451008288349e-01 8.903053426588e-01 8.900125622572e-01 8.476818500070e-01 7.857346136632e-01 7.411276608631e-01 7.463015741489e-01 8.010176994351e-01 8.730230782597e-01 9.262961429949e-01 9.394509243495e-01 9.101029581311e-01 8.541807413524e-01 8.013088512359e-01 7.809925224505e-01 8.006638135605e-01 8.387974196147e-01 8.638113649470e-01 8.600203738338e-01 8.272383068927e-01 7.680438252237e-01 7.038426213916e-01 6.593133206152e-01 6.480590342216e-01 6.776660185345e-01 7.285288772394e-01 7.702800941312e-01 7.806563030385e-01 7.533321400634e-01 7.001483337015e-01 6.502873105371e-01 6.393500506296e-01 6.817116044884e-01 7.558137383064e-01 8.262516654561e-01 8.670806038952e-01 8.688280496981e-01 8.384531854650e-01 7.966743570225e-01 7.703726736818e-01 7.776637668306e-01 8.149588634270e-01 8.621167234371e-01 8.988690006268e-01 9.155132078060e-01 9.147179856547e-01 9.077580864006e-01 9.070776119711e-01 9.182482803300e-01 9.370641396874e-01 9.541955934389e-01 9.629369651665e-01 9.640938411860e-01 9.655075993962e-01 9.764241057912e-01 9.998837753369e-01 1.029191104055e+00 1.051624734781e+00 1.056121775402e+00 1.039652192481e+00 1.009783947258e+00 9.848286811999e-01 9.930844669835e-01 1.037525439608e+00 1.098737648197e+00 1.141474778700e+00 1.137517970677e+00 1.072299386237e+00 9.492668622455e-01 8.126055507802e-01 7.315213667628e-01 7.540462698884e-01 8.470800897225e-01 9.376215507069e-01 9.742861502977e-01 9.376842152053e-01 8.365638653247e-01 7.069622390242e-01 6.115208556715e-01 6.088367864279e-01 6.842380694231e-01 7.690154192156e-01 8.108178634945e-01 7.890559033200e-01 7.100360387817e-01 6.050169066685e-01 5.286700253978e-01 5.309618851014e-01 5.984727657827e-01 6.730421259733e-01 7.110007732332e-01 6.960218082184e-01 6.351747965797e-01 5.564229460653e-01 5.034074174212e-01 5.090743201901e-01 5.593026942494e-01 6.109504510160e-01 6.310471841991e-01 6.073144250255e-01 5.462280172685e-01 4.705251709271e-01 4.140334785122e-01 4.016751483404e-01 4.221084796054e-01 4.406585750443e-01 4.309422301699e-01 3.903869708454e-01 3.327509911921e-01 2.900313266610e-01 2.921709494943e-01 3.312205452045e-01 3.732586924361e-01 3.940262912833e-01 3.811782565547e-01 3.344355760621e-01 2.680527848691e-01 2.191950060600e-01 2.367621822830e-01 3.076477981692e-01 3.807479374714e-01 4.241604277486e-01 4.229086000083e-01 3.738846479635e-01 2.859401443875e-01 1.886642998777e-01 1.657416951702e-01 2.533205446684e-01 3.582865489114e-01 4.326391426853e-01 4.580509543002e-01 4.299805828847e-01 3.571875698288e-01 2.686897904714e-01 2.315592344004e-01 2.962769165357e-01 4.024264688773e-01 4.906736992559e-01 5.339551775983e-01 5.230406686116e-01 4.631692363930e-01 3.765752972718e-01 3.100341830963e-01 3.200942361526e-01 3.953781581775e-01 4.761414554214e-01 5.236763712168e-01 5.234836538365e-01 4.797046748712e-01 4.156049893573e-01 3.825685136807e-01 4.211292825434e-01 5.067183384225e-01 5.930573331439e-01 6.435562635162e-01 6.358709374522e-01 5.768234036422e-01 5.070178646410e-01 4.892638251202e-01 5.533758551949e-01 6.558701769285e-01 7.383745599109e-01 7.662700051847e-01 7.311502770797e-01 6.510311135452e-01 5.733694214434e-01 5.619675937737e-01 6.344233945189e-01 7.380235311988e-01 8.135103561898e-01 8.279273829969e-01 7.759289524451e-01 6.804060898362e-01 5.959214784542e-01 5.909721214413e-01 6.756796277853e-01 7.879734523181e-01 8.671300809138e-01 8.827458230574e-01 8.339326044393e-01 7.488933724026e-01 6.832563015727e-01 6.925880890521e-01 7.739169147943e-01 8.699260610643e-01 9.267769828712e-01 9.182539483341e-01 8.482137756070e-01 7.523631207230e-01 6.953711907558e-01 7.303860688766e-01 8.360645946904e-01 9.446969907031e-01 1.003116537189e+00 9.937893744614e-01 9.450843605564e-01 8.829737983679e-01 8.493776843155e-01 8.646650766512e-01 9.163407654969e-01 9.733554128355e-01 1.012296651008e+00 1.024343568593e+00 1.012951482890e+00 9.911125979821e-01 9.752128443631e-01 9.764801529837e-01 9.947096988609e-01 1.019758629561e+00 1.039213168779e+00 1.045678353596e+00 1.039911971727e+00 1.029684516693e+00 1.025211954297e+00 1.033032485314e+00 1.051946734287e+00 1.074043587685e+00 1.089789856639e+00 1.093182123805e+00 1.084486391985e+00 1.069960257599e+00 1.058963065715e+00 1.059318697976e+00 1.073192797080e+00 1.096288123180e+00 1.120719345737e+00 1.139151490674e+00 1.147523648282e+00 1.145649197897e+00 1.136083675904e+00 1.122315862967e+00 1.107246264811e+00 1.092717665291e+00 1.080077155349e+00 1.070942033537e+00 1.067190455649e+00 1.069726341256e+00 1.076863988067e+00 1.084050986569e+00 1.093657777730e+00 1.118650661831e+00 1.139921724702e+00 1.136480092147e+00 1.083200592017e+00 9.790983063709e-01 8.496214367486e-01 7.702165107465e-01 8.042674304447e-01 9.250476231249e-01 1.051552913462e+00 1.122574066260e+00 1.111967963648e+00 1.025620659307e+00 9.007991784246e-01 8.040682866218e-01 8.003061838687e-01 8.853534969785e-01 9.918075228552e-01 1.058312722795e+00 1.055977856562e+00 9.876307696953e-01 8.855242208707e-01 8.062700414086e-01 8.029866948855e-01 8.742734959281e-01 9.673981957547e-01 1.030742519657e+00 1.038662507370e+00 9.925427340943e-01 9.172657788993e-01 8.537417177632e-01 8.386828934777e-01 8.758889699380e-01 9.348914768868e-01 9.802527124081e-01 9.924881461159e-01 9.718133150765e-01 9.336809523383e-01 8.995598207742e-01 8.841946606158e-01 8.866848100987e-01 8.943627656243e-01 8.953949848385e-01 9.023394766365e-01 9.317856226168e-01 9.527232492954e-01 9.870266772496e-01 1.001854420283e+00 1.009640455375e+00 9.796385671760e-01 9.104485093223e-01 8.336677464776e-01 7.959871560589e-01 8.279832352421e-01 9.118271477824e-01 9.995482929833e-01 1.049763087084e+00 1.042937274050e+00 9.843642989756e-01 9.047693895717e-01 8.541860292966e-01 8.730735873171e-01 9.529131381374e-01 1.045280900825e+00 1.102982670230e+00 1.100935479466e+00 1.040524344815e+00 9.504437988405e-01 8.826405742907e-01 8.864185895266e-01 9.625478772794e-01 1.062406479046e+00 1.133086753923e+00 1.143640317681e+00 1.089647385052e+00 9.927153491301e-01 8.974655747019e-01 8.552890620951e-01 8.848659465605e-01 9.520226110960e-01 1.004751091553e+00 1.008398472715e+00 9.552251337229e-01 8.639914652836e-01 7.761999496425e-01 7.389544441080e-01 7.658300828469e-01 8.210714766466e-01 8.621726327044e-01 8.913967673442e-01 8.607418782506e-01 8.040440278138e-01 7.555639011143e-01 7.523901801753e-01 8.013261832624e-01 8.755197150539e-01 9.326053235120e-01 9.415383161354e-01 8.928442357869e-01 8.020195706477e-01 7.111979040641e-01 6.776284665463e-01 7.257907729980e-01 8.160367137387e-01 8.896749501690e-01 9.082856902039e-01 8.600559355417e-01 7.590203263221e-01 6.462124827014e-01 5.840683089152e-01 6.104525787233e-01 6.878031956032e-01 7.505874147685e-01 7.571362071128e-01 6.955913492524e-01 5.823994314042e-01 4.684364647028e-01 4.385938218254e-01 5.218918045636e-01 6.414725252855e-01 7.263795576218e-01 7.435228624387e-01 6.873888284668e-01 5.766318755564e-01 4.588840712971e-01 4.120188773301e-01 4.713818007346e-01 5.695507371238e-01 6.369088964181e-01 6.416549287239e-01 5.799967864259e-01 4.768914525147e-01 3.874221078907e-01 3.667616141092e-01 4.267310926891e-01 4.995147072257e-01 5.492234304419e-01 5.346311755819e-01 4.497946464178e-01 3.233511102317e-01 2.440600972040e-01 3.175304619270e-01 4.530522601035e-01 5.541939448040e-01 5.830988307900e-01 5.287109276999e-01 3.993165747825e-01 2.240299851422e-01 1.179391659879e-01 2.548985027719e-01 4.018471298270e-01 4.832559444537e-01 4.795092794705e-01 3.907606248305e-01 2.378193837024e-01 1.137367420661e-01 2.481139794803e-01 4.261825127904e-01 5.499635310769e-01 5.900969828233e-01 5.372812265908e-01 4.033080238190e-01 2.393786575777e-01 2.328992393763e-01 4.193454993025e-01 6.051714104600e-01 7.217906480640e-01 7.411482266131e-01 6.563992133179e-01 4.812646838363e-01 2.590180032325e-01 1.848908979360e-01 3.905447356534e-01 5.930480282236e-01 7.162904640193e-01 7.357390750732e-01 6.485489521304e-01 4.940381738926e-01 3.259720057069e-01 2.632376433675e-01 3.773056816772e-01 5.255188520456e-01 6.187706043716e-01 6.308235381217e-01 5.650832965174e-01 4.559296499186e-01 3.833998060942e-01 4.328297071437e-01 5.587726578296e-01 6.681410087977e-01 7.096087438333e-01 6.651768823114e-01 5.443910954528e-01 3.939762342683e-01 3.335871764691e-01 4.484420202248e-01 6.170129520847e-01 7.420145618309e-01 7.849536646480e-01 7.395289775341e-01 6.301819460005e-01 5.238525569377e-01 5.234909771327e-01 6.473688067472e-01 8.022176735446e-01 9.109092819782e-01 9.372633859050e-01 8.772184070864e-01 7.588500803168e-01 6.493279533148e-01 6.392831603320e-01 7.451223997004e-01 8.850984976046e-01 9.818465170745e-01 9.958422773172e-01 9.202265207226e-01 7.795516985212e-01 6.372128751629e-01 5.933538207235e-01 6.877981790849e-01 8.364607733340e-01 9.616972623877e-01 1.042232759509e+00 1.062494497594e+00 1.026688743120e+00 9.329975184714e-01 7.945603940850e-01 6.901136001193e-01 6.944119048855e-01 7.949859643033e-01 9.113022898423e-01 9.817658194559e-01 9.827777834013e-01 9.228899506769e-01 8.384629450652e-01 7.841645891478e-01 7.998008499073e-01 8.715353652858e-01 9.502799877862e-01 9.956627509058e-01 9.928217534617e-01 9.521729620353e-01 9.036611644093e-01 8.828171400271e-01 9.072288440832e-01 9.638867401348e-01 1.025112661325e+00 1.071072574285e+00 1.098501950251e+00 1.116999932152e+00 1.138360682838e+00 1.165344037467e+00 1.188374982513e+00 1.192934282440e+00 1.171372105647e+00 1.131759991070e+00 1.098939982414e+00 1.102468706662e+00 1.152919672997e+00 1.229121336547e+00 1.292290217630e+00 1.308345568657e+00 1.261569816715e+00 1.161113899644e+00 1.044335775964e+00 9.695073822833e-01 9.919399596926e-01 1.102963876720e+00 1.240216034263e+00 1.324805057832e+00 1.341779033686e+00 1.249191686223e+00 1.091640446701e+00 9.535272062324e-01 9.306848840291e-01 1.033723904204e+00 1.174068592341e+00 1.265089120966e+00 1.264572578924e+00 1.173237985992e+00 1.032343805424e+00 9.206779970031e-01 9.173068142358e-01 1.017728609552e+00 1.139972461713e+00 1.209832380838e+00 1.192872440615e+00 1.093657355527e+00 9.541394451068e-01 8.495777480172e-01 8.491411514976e-01 9.394423375004e-01 1.041723950482e+00 1.090780906911e+00 1.060321846520e+00 9.612797221821e-01 8.396056458720e-01 7.664832417120e-01 7.883588302634e-01 8.704298249266e-01 9.395837612736e-01 9.463084145966e-01 8.790447965777e-01 7.654532286313e-01 6.752570970578e-01 6.897250209746e-01 8.056445537949e-01 9.410413805569e-01 1.027000969282e+00 1.033367825301e+00 9.829270970420e-01 9.065999117223e-01 8.516161790087e-01 8.642388452918e-01 9.454505110009e-01 1.024929052698e+00 1.056624271257e+00 1.020437751462e+00 9.243020222284e-01 8.084076275968e-01 7.433149052234e-01 7.844883130260e-01 9.039638885646e-01 1.026377695104e+00 1.093927379880e+00 1.080053856914e+00 9.878670626354e-01 8.518770997440e-01 7.423194044161e-01 7.406211819873e-01 8.515037449726e-01 9.979137983945e-01 1.109632644568e+00 1.151583856848e+00 1.118928153455e+00 1.032525590757e+00 9.348897273620e-01 8.773347420674e-01 8.874054293038e-01 9.439162104255e-01 1.001105750344e+00 1.024950934278e+00 1.005865212942e+00 9.571164502081e-01 9.069974506760e-01 8.830103059603e-01 8.916662078878e-01 9.136854470109e-01 9.214327846224e-01 8.982316030310e-01 8.472747082293e-01 7.919140352395e-01 7.657189746463e-01 7.947905567251e-01 8.695110876355e-01 9.514596004542e-01 1.017000834282e+00 1.046043744167e+00 1.008558250255e+00 9.121330236157e-01 8.124350456135e-01 7.848237106314e-01 8.553643332925e-01 9.673303276562e-01 1.048005255297e+00 1.055549640149e+00 9.856646231116e-01 8.731162759809e-01 7.914322574171e-01 8.141616933206e-01 9.300081960869e-01 1.057771450508e+00 1.127475252222e+00 1.105883106810e+00 9.969700005789e-01 8.457755565283e-01 7.438796236214e-01 7.802920913949e-01 9.239553972154e-01 1.069629323190e+00 1.142213055609e+00 1.110536027702e+00 9.819495465684e-01 8.060058320658e-01 6.855589786650e-01 7.253146476707e-01 8.820543404450e-01 1.033600712328e+00 1.102751052432e+00 1.061031641388e+00 9.196100131346e-01 7.344008131472e-01 6.228984681403e-01 6.939376183649e-01 8.741758968022e-01 1.033111269866e+00 1.099998070055e+00 1.052867404561e+00 9.102042276702e-01 7.510953317922e-01 6.481396645238e-01 6.630334002560e-01 7.628262468068e-01 8.577614411390e-01 8.748983704024e-01 8.049924799908e-01 6.766456128128e-01 5.646548607378e-01 5.694725896340e-01 6.897938509895e-01 8.247979101596e-01 8.987782757551e-01 8.802548081948e-01 7.750751079190e-01 6.330435840314e-01 5.640861867855e-01 6.600492916937e-01 8.482516381524e-01 1.016418362495e+00 1.101321328807e+00 1.078929663706e+00 9.585105244275e-01 7.882483268893e-01 6.695976541678e-01 7.127300027737e-01 8.817676828369e-01 1.056075519463e+00 1.157710276758e+00 1.155033333904e+00 1.052130152512e+00 8.893773184165e-01 7.514854835017e-01 7.438344268658e-01 8.717957065080e-01 1.033362299893e+00 1.143431332653e+00 1.163038413199e+00 1.090368952158e+00 9.577966070441e-01 8.339138302831e-01 8.050878187740e-01 8.954197177015e-01 1.035917616552e+00 1.144345372726e+00 1.207212830547e+00 1.215401345334e+00 1.178760683951e+00 1.092132181857e+00 9.633970220455e-01 8.580097849433e-01 8.359547849614e-01 9.059307189149e-01 1.014731595670e+00 1.102864792963e+00 1.135655522134e+00 1.104828268609e+00 1.025422432067e+00 9.331121736694e-01 8.755817389641e-01 8.863032712480e-01 9.557294399020e-01 1.043583769268e+00 1.112794627120e+00 1.144850293214e+00 1.140155598129e+00 1.113539815778e+00 1.086837844693e+00 1.078251140731e+00 1.092783365372e+00 1.121598476862e+00 1.150866332057e+00 1.171354259865e+00 1.182392555174e+00 1.189832940635e+00 1.200502716466e+00 1.216952242785e+00 1.236196543061e+00 1.253281839828e+00 1.266392397615e+00 1.279355483991e+00 1.299317356355e+00 1.330551434301e+00 1.369043253562e+00 1.402815306512e+00 1.418291565284e+00 1.408588052043e+00 1.379743352089e+00 1.351742630412e+00 1.379444384639e+00 1.450818064056e+00 1.580231701168e+00 1.694550626811e+00 1.721860087189e+00 1.658471594011e+00 1.528818549770e+00 1.391834377704e+00 1.325725204984e+00 1.377427297470e+00 1.516129644455e+00 1.666349016894e+00 1.764150923719e+00 1.777735816007e+00 1.709262153373e+00 1.593639234980e+00 1.492785479899e+00 1.471073592720e+00 1.548559233700e+00 1.683163736103e+00 1.809444808565e+00 1.878255985012e+00 1.870608440680e+00 1.798919769088e+00 1.703226556980e+00 1.638289145932e+00 1.644709815839e+00 1.718952118051e+00 1.817753218072e+00 1.891202238613e+00 1.908338156066e+00 1.865992663130e+00 1.787918004142e+00 1.716030619976e+00 1.690540994104e+00 1.724350634004e+00 1.794754545248e+00 1.862890350969e+00 1.898920763633e+00 1.894895048768e+00 1.865044067429e+00 1.836499695399e+00 1.832433477677e+00 1.863359454985e+00 1.950431377821e+00 2.032780843782e+00 2.094885485224e+00 2.056710830510e+00 1.963160727815e+00 1.805813033408e+00 1.678521034601e+00 1.673031899554e+00 1.795731527386e+00 1.960358350318e+00 2.068603563507e+00 2.062853622450e+00 1.938295257244e+00 1.744893871523e+00 1.583217656993e+00 1.560929769058e+00 1.693200452569e+00 1.885022198060e+00 2.028923868348e+00 2.063801918799e+00 1.982412777679e+00 1.828118347560e+00 1.685570392654e+00 1.643847025085e+00 1.724953140488e+00 1.862606151694e+00 1.968456800644e+00 1.988247416785e+00 1.916574393247e+00 1.794643294156e+00 1.695894075763e+00 1.685289835875e+00 1.764415924228e+00 1.870096372220e+00 1.928858111408e+00 1.898196220957e+00 1.779589035134e+00 1.619256456048e+00 1.497212466776e+00 1.483678422131e+00 1.574058129486e+00 1.693072390488e+00 1.762291939849e+00 1.740653365153e+00 1.650103828371e+00 1.524025719964e+00 1.438441907953e+00 1.407142226218e+00 1.433391696304e+00 1.449155204899e+00 1.416233648503e+00 1.330689771347e+00 1.220622410738e+00 1.139952921899e+00 1.137250118631e+00 1.208646212076e+00 1.298427650800e+00 1.345826933299e+00 1.315853876591e+00 1.208347338209e+00 1.062228214369e+00 9.556985545994e-01 9.675836196150e-01 1.090177599169e+00 1.237877061250e+00 1.332617656621e+00 1.334748642486e+00 1.243001360498e+00 1.094684215063e+00 9.666763011222e-01 9.471791505398e-01 1.048385713076e+00 1.190079888981e+00 1.288780461956e+00 1.300209403103e+00 1.220173406989e+00 1.082751287543e+00 9.589924156861e-01 9.306204309703e-01 1.012825545781e+00 1.134675500418e+00 1.217736625844e+00 1.219792819419e+00 1.137823998687e+00 1.006519643824e+00 8.961548680951e-01 8.827003155964e-01 9.721155991004e-01 1.111791654066e+00 1.237471722635e+00 1.283929737088e+00 1.259760776566e+00 1.170370246687e+00 1.036035339974e+00 9.061123032243e-01 8.510326559482e-01 8.950299792783e-01 9.882614970656e-01 1.065404915983e+00 1.089554393251e+00 1.055444589210e+00 9.825209873508e-01 9.056037654715e-01 8.588872615680e-01 8.546675358423e-01 8.771452584548e-01 9.016263482841e-01 9.142958552186e-01 9.160135476471e-01 9.145068081073e-01 9.132158728082e-01 9.057207569263e-01 8.806858229309e-01 8.333065515115e-01 7.760136184626e-01 7.411100947083e-01 7.624109878225e-01 8.390749964964e-01 9.312229160543e-01 9.913504689569e-01 9.864859682158e-01 9.061781931935e-01 7.687720040389e-01 6.343999913849e-01 6.066223101980e-01 7.259279248884e-01 9.030881359971e-01 1.045581454005e+00 1.102104137757e+00 1.052971243642e+00 9.061043992893e-01 7.022191342251e-01 5.432008454233e-01 5.802147738637e-01 7.735050539518e-01 9.803423834277e-01 1.126966826038e+00 1.152884666666e+00 1.060159373254e+00 8.868942898513e-01 7.158795699338e-01 6.656668535739e-01 7.692332935745e-01 9.215111084021e-01 1.029545768384e+00 1.056992241217e+00 1.009323211527e+00 9.238908256577e-01 8.574078196901e-01 8.527378130183e-01 9.002656921514e-01 9.527295399985e-01 9.715852818492e-01 9.484859014816e-01 9.048668602847e-01 8.779259307299e-01 8.909895995570e-01 9.294264297125e-01 9.541394340704e-01 9.334120462501e-01 8.628980205752e-01 7.747132973526e-01 7.329676991930e-01 7.840724715849e-01 8.955660489625e-01 9.935892583070e-01 1.022039278724e+00 9.590223664586e-01 8.225159207719e-01 6.849660330641e-01 6.712870076588e-01 8.195360127932e-01 1.017819101839e+00 1.160242289653e+00 1.191047159931e+00 1.096562666900e+00 9.166822077705e-01 7.404921969197e-01 6.931224143803e-01 8.278944745453e-01 1.042102893767e+00 1.216196937296e+00 1.261561894110e+00 1.164922608908e+00 9.510701563177e-01 7.015761738014e-01 5.988328912853e-01 7.637187905051e-01 1.019500453986e+00 1.211106989721e+00 1.274122666405e+00 1.194281699723e+00 9.999308322910e-01 7.760265357247e-01 6.885971474846e-01 8.361952347378e-01 1.075690472257e+00 1.263738276380e+00 1.336438209869e+00 1.282175552816e+00 1.133740243591e+00 9.725581715456e-01 9.159105638473e-01 1.014677517549e+00 1.183570930993e+00 1.315148211717e+00 1.350659869055e+00 1.280380232970e+00 1.139388452688e+00 1.006236636472e+00 9.749301487107e-01 1.065487954848e+00 1.198109426172e+00 1.285022216141e+00 1.280995107222e+00 1.186667898499e+00 1.047472762558e+00 9.486892588627e-01 9.672499434010e-01 1.084810211621e+00 1.212581261818e+00 1.279441040389e+00 1.291099776182e+00 1.249514093117e+00 1.193700517216e+00 1.141300329834e+00 1.117014553485e+00 1.142114351051e+00 1.198737396813e+00 1.251501990150e+00 1.274755875978e+00 1.266233636030e+00 1.246147666363e+00 1.243613962818e+00 1.273845812025e+00 1.323898715983e+00 1.362894328945e+00 1.365005514213e+00 1.326767151133e+00 1.273888924390e+00 1.253283569072e+00 1.301737184997e+00 1.410128625328e+00 1.529320536001e+00 1.606421652981e+00 1.610429874459e+00 1.542740252059e+00 1.440648749214e+00 1.370192664673e+00 1.390306991844e+00 1.499507901748e+00 1.636566004995e+00 1.732715173308e+00 1.746512885901e+00 1.673737499145e+00 1.548591673101e+00 1.437284256641e+00 1.408101415937e+00 1.475596066686e+00 1.585206311749e+00 1.664023045512e+00 1.665199121060e+00 1.581698801336e+00 1.447857060250e+00 1.333055289305e+00 1.312129099329e+00 1.420482352770e+00 1.582126396487e+00 1.731242280771e+00 1.769643430249e+00 1.712567209645e+00 1.519238423434e+00 1.270751165962e+00 1.109117158732e+00 1.158270434358e+00 1.359031194585e+00 1.556467276546e+00 1.648404998004e+00 1.598760490679e+00 1.426773653340e+00 1.208062264118e+00 1.074352788875e+00 1.131877100121e+00 1.322403237465e+00 1.508841447898e+00 1.601675126690e+00 1.571667297487e+00 1.440801408752e+00 1.278931730740e+00 1.189161227367e+00 1.238156617553e+00 1.381719543094e+00 1.521546871220e+00 1.587841463088e+00 1.558504393141e+00 1.455188042529e+00 1.335151677664e+00 1.268636423047e+00 1.289772287534e+00 1.364854950316e+00 1.429640832294e+00 1.440125966378e+00 1.391373839276e+00 1.316244753953e+00 1.269155491640e+00 1.287847186478e+00 1.357232090771e+00 1.423326657272e+00 1.436178190035e+00 1.376598222879e+00 1.284008342231e+00 1.220161891141e+00 1.208546992379e+00 1.287999624458e+00 1.412983337979e+00 1.491480995245e+00 1.482222630992e+00 1.383264434426e+00 1.228876200911e+00 1.089429824169e+00 1.047633853134e+00 1.125492662353e+00 1.256264174001e+00 1.356880288638e+00 1.376845470278e+00 1.303233021240e+00 1.157842971345e+00 9.966160941004e-01 9.009446042849e-01 9.246784232854e-01 1.030840265028e+00 1.138706593587e+00 1.192260950767e+00 1.172215514505e+00 1.090025498006e+00 9.822039794610e-01 9.008507610204e-01 8.875564853818e-01 9.394179774192e-01 1.015934993856e+00 1.077075470404e+00 1.101809157286e+00 1.087055258845e+00 1.041605566104e+00 9.804384886618e-01 9.207795994842e-01 8.796154292245e-01 8.704442602461e-01 8.972352247642e-01 9.496009860321e-01 1.005419042441e+00 1.039287116444e+00 1.031307946807e+00 9.754834171203e-01 9.136820617867e-01 8.567857550014e-01 8.491414415238e-01 8.856152717394e-01 9.577546528736e-01 1.022349919899e+00 1.035551080383e+00 9.895212355396e-01 9.013080701014e-01 8.090147977053e-01 7.622810037656e-01 7.885523726250e-01 8.640395334844e-01 9.396755409844e-01 9.778282427708e-01 9.633926459211e-01 9.032562199070e-01 8.236822714618e-01 7.627595217486e-01 7.497076644718e-01 7.799210147399e-01 8.205741931842e-01 8.397674852606e-01 8.236896134234e-01 7.795436398557e-01 7.314310894313e-01 7.081751189968e-01 7.218602036444e-01 7.570910721700e-01 7.865821124604e-01 7.920784992439e-01 7.735099069198e-01 7.481512001309e-01 7.405261245690e-01 7.632415869871e-01 8.046488315615e-01 8.388378526710e-01 8.446355963800e-01 8.173025440034e-01 7.726168761497e-01 7.430783612814e-01 7.588919190354e-01 8.204413635877e-01 8.978357565793e-01 9.559988466036e-01 9.972041579418e-01 1.021615783465e+00 1.040949629099e+00 1.048171560967e+00 1.020844827196e+00 9.791215053551e-01 9.528190307287e-01 9.646870382929e-01 1.013038995742e+00 1.075249740085e+00 1.126421896771e+00 1.152891565389e+00 1.155110581987e+00 1.143873107980e+00 1.132691754026e+00 1.129955137055e+00 1.135581976685e+00 1.144752659963e+00 1.154632573275e+00 1.167875408340e+00 1.189984857663e+00 1.222727475409e+00 1.259702108749e+00 1.288548502192e+00 1.298373932073e+00 1.287078173497e+00 1.264774816113e+00 1.250324425388e+00 1.260319261110e+00 1.296348332432e+00 1.342611450165e+00 1.376837201078e+00 1.384389566194e+00 1.366999172181e+00 1.343320075176e+00 1.339514302225e+00 1.370878404759e+00 1.427794498832e+00 1.481004041745e+00 1.500099799855e+00 1.469766575365e+00 1.398522912969e+00 1.319961221498e+00 1.278751433810e+00 1.321213272788e+00 1.444899426430e+00 1.582710059168e+00 1.683478434735e+00 1.667508010246e+00 1.511676903388e+00 1.280439882746e+00 1.100864515075e+00 1.110149322141e+00 1.288081080424e+00 1.486545793456e+00 1.593169186085e+00 1.563974637106e+00 1.414452718104e+00 1.219721750131e+00 1.109110341497e+00 1.178050859812e+00 1.364569835896e+00 1.537267267065e+00 1.611532994534e+00 1.565873261284e+00 1.438047689524e+00 1.321017852828e+00 1.322422589364e+00 1.461915340618e+00 1.649275188996e+00 1.782584463545e+00 1.806702957575e+00 1.722913460242e+00 1.589225289039e+00 1.507102394557e+00 1.557877759025e+00 1.718172601961e+00 1.886876436887e+00 1.973063181912e+00 1.935417362150e+00 1.790559937621e+00 1.615778155252e+00 1.531761987914e+00 1.615582093401e+00 1.811257792402e+00 1.995173848920e+00 2.073504462211e+00 2.011960292063e+00 1.867790609013e+00 1.729721440574e+00 1.702480901861e+00 1.812101086667e+00 1.945075293747e+00 2.048431246615e+00 2.034577859602e+00 1.911680218148e+00 1.744419467265e+00 1.642175814411e+00 1.692631443548e+00 1.869919313254e+00 2.062848718195e+00 2.169609887282e+00 2.138766916391e+00 1.976883493956e+00 1.753541431689e+00 1.599175763387e+00 1.637002825745e+00 1.848461715945e+00 2.096924321383e+00 2.259197558299e+00 2.271905571945e+00 2.131621841640e+00 1.894308896902e+00 1.675613568225e+00 1.614145997280e+00 1.749324695524e+00 1.973432710754e+00 2.154891333823e+00 2.218165818290e+00 2.150169373881e+00 1.993209933363e+00 1.833759407832e+00 1.766681579440e+00 1.824235621451e+00 1.946288132943e+00 2.042789511076e+00 2.057206045531e+00 1.986187591174e+00 1.876504882490e+00 1.804203093765e+00 1.824500100331e+00 1.921682088551e+00 2.024888631529e+00 2.078829904984e+00 2.082670057453e+00 2.007045269224e+00 1.899867745172e+00 1.790227726842e+00 1.743685773082e+00 1.795152588183e+00 1.902559742770e+00 1.984306936604e+00 1.977208785220e+00 1.865639492219e+00 1.691886273720e+00 1.553929422519e+00 1.556528785912e+00 1.705146826670e+00 1.894947099513e+00 2.011988408487e+00 1.990633446686e+00 1.824362954056e+00 1.572696236084e+00 1.371774313751e+00 1.382566744280e+00 1.604959010653e+00 1.876396038209e+00 2.053765126998e+00 2.065164729943e+00 1.902559471338e+00 1.621712106620e+00 1.355620405501e+00 1.292937284085e+00 1.484471323802e+00 1.763467531960e+00 1.964191043122e+00 2.003001819843e+00 1.864338185476e+00 1.593695307574e+00 1.306388556045e+00 1.182888282546e+00 1.313279655423e+00 1.557465462709e+00 1.744329490406e+00 1.785023072671e+00 1.661849335736e+00 1.427868075767e+00 1.216835815450e+00 1.143477364997e+00 1.252094460288e+00 1.427609552425e+00 1.579159128088e+00 1.603660991161e+00 1.490124471747e+00 1.299070696980e+00 1.149424581231e+00 1.160836407012e+00 1.316931457673e+00 1.490120209872e+00 1.577793435049e+00 1.540452224014e+00 1.398994775567e+00 1.235106100152e+00 1.173151768762e+00 1.277159548181e+00 1.467594543613e+00 1.622315042383e+00 1.664221707412e+00 1.572615488818e+00 1.382862571241e+00 1.192019780706e+00 1.137926189655e+00 1.269768221774e+00 1.478125365573e+00 1.633974838567e+00 1.666048824568e+00 1.560543298222e+00 1.357919315083e+00 1.157442801484e+00 1.095127118195e+00 1.214134070038e+00 1.401163775150e+00 1.529480520526e+00 1.532279745731e+00 1.400181268753e+00 1.178388616261e+00 9.759798385561e-01 9.415997774695e-01 1.094848893759e+00 1.291764047548e+00 1.408950838663e+00 1.386256705009e+00 1.250259547107e+00 1.049208481867e+00 8.360524819493e-01 7.048145361940e-01 7.436148624180e-01 8.823120987080e-01 1.002216595279e+00 1.035799288562e+00 9.639786497305e-01 8.059666524499e-01 6.239037705465e-01 5.358677767730e-01 6.200229520400e-01 7.781050815537e-01 8.996420262156e-01 9.369789369768e-01 8.859560882344e-01 7.785791825000e-01 6.835798016905e-01 6.808918076666e-01 7.766485307776e-01 8.978662939695e-01 9.791435245953e-01 9.927085132333e-01 9.457122760162e-01 8.760142595017e-01 8.395039806100e-01 8.715871707124e-01 9.515477306517e-01 1.027056556710e+00 1.057334110143e+00 1.029834517429e+00 9.621850036965e-01 8.974662092052e-01 8.832759338215e-01 9.313096743669e-01 1.004876378418e+00 1.054955034206e+00 1.051753928402e+00 9.947522373564e-01 9.138883419113e-01 8.620967810301e-01 8.825155008866e-01 9.685348519300e-01 1.082957360589e+00 1.181827935388e+00 1.229576802978e+00 1.193048606579e+00 1.077580180906e+00 9.134895897828e-01 7.966565364666e-01 8.173328699082e-01 9.420928054657e-01 1.061224797920e+00 1.098403273246e+00 1.027863323784e+00 8.709105340342e-01 7.059845209084e-01 6.687511495206e-01 8.057312110403e-01 9.944017759858e-01 1.122259883020e+00 1.136733858610e+00 1.031508878984e+00 8.466020588335e-01 6.864820158992e-01 7.000881350543e-01 8.794287684613e-01 1.074726726363e+00 1.185008542724e+00 1.170660129497e+00 1.039753637304e+00 8.537818020607e-01 7.442318943852e-01 8.310834938263e-01 1.038651147560e+00 1.221780130267e+00 1.295907451300e+00 1.232151250737e+00 1.051386212409e+00 8.395919760293e-01 7.690797149336e-01 9.376708567818e-01 1.200470360772e+00 1.404869063807e+00 1.473888266053e+00 1.384306429487e+00 1.163365367329e+00 9.229169182254e-01 8.382860329283e-01 9.986026462704e-01 1.261586583381e+00 1.478342938453e+00 1.569174443993e+00 1.515774945931e+00 1.341324335793e+00 1.116124255780e+00 9.663671647396e-01 1.010446086507e+00 1.203525797125e+00 1.408316627090e+00 1.533379077195e+00 1.544123014355e+00 1.450234006417e+00 1.300622544927e+00 1.176516219183e+00 1.154839835930e+00 1.238538868661e+00 1.355741065152e+00 1.433228310569e+00 1.435641051272e+00 1.368614846541e+00 1.273010505384e+00 1.208696078061e+00 1.216051384625e+00 1.278745761634e+00 1.340670463788e+00 1.352140676198e+00 1.295680188643e+00 1.193646356553e+00 1.106032183130e+00 1.101693114915e+00 1.193499172966e+00 1.320641642327e+00 1.407060177641e+00 1.403905288478e+00 1.300950136694e+00 1.133047783346e+00 9.903103571634e-01 9.924012391351e-01 1.158971039069e+00 1.381765726870e+00 1.552018293762e+00 1.618255638305e+00 1.572642333288e+00 1.441700306878e+00 1.276289044163e+00 1.163798262967e+00 1.186634805880e+00 1.337646607395e+00 1.529349035275e+00 1.676643596485e+00 1.728838858372e+00 1.669738444871e+00 1.516678985675e+00 1.324095198782e+00 1.185344026316e+00 1.193487491094e+00 1.345919833608e+00 1.548544328079e+00 1.710430756323e+00 1.779165101286e+00 1.738469761178e+00 1.604401885009e+00 1.425134416408e+00 1.278319734092e+00 1.242564265122e+00 1.330964398695e+00 1.477043708816e+00 1.601923636837e+00 1.657218848938e+00 1.629896618530e+00 1.538730050808e+00 1.429289441286e+00 1.359929921351e+00 1.368509480291e+00 1.440758082618e+00 1.523700933282e+00 1.564941512213e+00 1.535782261253e+00 1.438037477313e+00 1.306090323439e+00 1.203940806883e+00 1.197888796557e+00 1.298722666220e+00 1.449335738440e+00 1.577894485854e+00 1.634355344556e+00 1.597081507058e+00 1.471907305895e+00 1.292141149889e+00 1.119157803188e+00 1.029899707376e+00 1.062925969498e+00 1.173477931781e+00 1.284053946873e+00 1.341314357525e+00 1.326591230276e+00 1.252346233024e+00 1.158350162076e+00 1.101089328146e+00 1.121935194964e+00 1.210998904165e+00 1.318514835872e+00 1.395179536651e+00 1.413592792274e+00 1.372558973643e+00 1.296153191242e+00 1.228129455846e+00 1.213282847531e+00 1.265769634695e+00 1.356826712576e+00 1.439321480484e+00 1.475921803522e+00 1.451299712945e+00 1.375046249040e+00 1.280810229516e+00 1.217674314058e+00 1.223957047186e+00 1.295183292338e+00 1.387140356084e+00 1.449029547581e+00 1.446794775061e+00 1.370748552814e+00 1.238555392791e+00 1.098314955622e+00 1.023141777137e+00 1.066887187626e+00 1.205456511290e+00 1.364666332947e+00 1.479904640549e+00 1.513739586668e+00 1.454545165284e+00 1.314933278949e+00 1.133344371833e+00 9.770956925949e-01 9.261277676727e-01 1.003968136496e+00 1.146413913619e+00 1.274155886731e+00 1.337649048709e+00 1.317259169365e+00 1.218194861015e+00 1.069414200336e+00 9.252895393997e-01 8.572858954111e-01 9.040216969920e-01 1.025556346176e+00 1.150946907790e+00 1.229241103188e+00 1.236232385978e+00 1.170080224266e+00 1.049332752332e+00 9.139266567482e-01 8.234126153192e-01 8.293689868061e-01 9.241892337658e-01 1.051245273483e+00 1.157816562176e+00 1.213844996215e+00 1.209933991837e+00 1.154154008802e+00 1.070150332402e+00 9.937745506743e-01 9.615488130675e-01 9.883301169831e-01 1.055310581799e+00 1.126133668538e+00 1.168709438726e+00 1.164628247977e+00 1.110865330315e+00 1.020002905357e+00 9.203520129990e-01 8.520601211445e-01 8.485413447250e-01 9.079632523816e-01 9.941427618645e-01 1.065495355399e+00 1.092920224328e+00 1.063192736830e+00 9.787001359760e-01 8.581193853832e-01 7.384163468301e-01 6.712081694566e-01 6.908566692186e-01 7.745141452727e-01 8.682540751077e-01 9.299410318935e-01 9.384429345843e-01 8.910833670619e-01 8.021904884853e-01 7.035153893620e-01 6.408499894564e-01 6.493595693731e-01 7.174133878444e-01 8.004141165796e-01 8.598575852508e-01 8.765592790891e-01 8.500281731125e-01 7.968377064445e-01 7.476358135986e-01 7.355421817835e-01 7.729694130493e-01 8.407469047339e-01 9.061606739836e-01 9.434977972572e-01 9.417086309667e-01 9.053604044943e-01 8.531067169443e-01 8.121350867584e-01 8.045597300721e-01 8.310362265328e-01 8.701427118710e-01 8.948547341557e-01 8.873544083006e-01 8.456866887878e-01 7.860907726030e-01 7.413037597040e-01 7.461326441656e-01 8.086714641148e-01 9.018163342842e-01 9.873156627103e-01 1.035955118390e+00 1.033299760054e+00 9.802035022118e-01 8.927043875266e-01 8.012769702601e-01 7.443270528110e-01 7.471549949391e-01 7.997388211112e-01 8.680897696840e-01 9.219359454357e-01 9.465637269763e-01 9.424483288009e-01 9.209125527517e-01 8.973944355502e-01 8.831093457436e-01 8.790229064827e-01 8.774178919434e-01 8.701196942588e-01 8.566871987542e-01 8.474605485477e-01 8.584685078588e-01 8.987514109570e-01 9.601897127426e-01 1.020505275397e+00 1.054984381934e+00 1.046670359837e+00 9.927167389433e-01 9.090433810236e-01 8.329162751125e-01 8.130180943177e-01 8.725041594863e-01 9.826493797624e-01 1.091217319162e+00 1.155778293950e+00 1.153999304511e+00 1.086067932159e+00 9.781565524931e-01 8.863038899121e-01 8.805806621226e-01 9.837908866152e-01 1.144423717710e+00 1.293026001452e+00 1.380697617609e+00 1.384160168699e+00 1.305243333384e+00 1.172915574354e+00 1.046179776339e+00 1.001156371572e+00 1.073551881697e+00 1.217060014924e+00 1.354942679555e+00 1.431064863333e+00 1.419808609349e+00 1.325589875679e+00 1.184739315359e+00 1.067143203348e+00 1.052935696178e+00 1.160708959233e+00 1.324930150940e+00 1.464664187691e+00 1.526133316262e+00 1.487306269892e+00 1.356972321610e+00 1.177703033781e+00 1.030556921261e+00 1.009998051641e+00 1.131208596231e+00 1.309118541894e+00 1.453087048939e+00 1.510331545209e+00 1.465041216775e+00 1.336334964235e+00 1.181534183774e+00 1.093012099875e+00 1.144952993952e+00 1.310484098767e+00 1.496230124877e+00 1.623077870188e+00 1.647976660329e+00 1.562411160862e+00 1.392623665688e+00 1.204728576300e+00 1.101856758475e+00 1.159837888770e+00 1.335715573103e+00 1.523101324768e+00 1.640998898737e+00 1.649996991779e+00 1.548009343486e+00 1.370378176583e+00 1.194833437211e+00 1.128934055272e+00 1.225699714297e+00 1.416535360256e+00 1.594995091729e+00 1.688996569189e+00 1.668246680544e+00 1.541037054396e+00 1.356856815258e+00 1.210228622201e+00 1.207042008451e+00 1.359694100574e+00 1.571081636115e+00 1.737700125385e+00 1.795898583587e+00 1.721688056810e+00 1.528714051184e+00 1.274226769324e+00 1.073953729857e+00 1.070710628319e+00 1.267138109841e+00 1.520175725481e+00 1.709160776929e+00 1.771019575595e+00 1.685985829542e+00 1.472503073087e+00 1.194670280645e+00 9.849419546351e-01 1.008852625406e+00 1.247048132739e+00 1.528361404784e+00 1.731167827510e+00 1.796532527124e+00 1.706804484600e+00 1.478736794075e+00 1.167286004009e+00 8.878748327450e-01 8.267430087682e-01 1.021335385353e+00 1.284384245181e+00 1.478020696685e+00 1.543842142569e+00 1.469438281650e+00 1.278647100976e+00 1.036252609282e+00 8.628652984977e-01 8.882373379843e-01 1.076079400745e+00 1.282089027747e+00 1.410706260242e+00 1.422132530873e+00 1.316382301797e+00 1.130585862355e+00 9.463966926427e-01 8.828809180564e-01 9.915655367992e-01 1.181353233373e+00 1.342042202367e+00 1.411447157019e+00 1.369444240699e+00 1.231518010099e+00 1.050949427148e+00 9.223043008687e-01 9.384007571337e-01 1.081862010461e+00 1.249781417657e+00 1.359248511188e+00 1.371053272338e+00 1.284034708550e+00 1.134356633076e+00 9.989728924428e-01 9.743749477648e-01 1.086734935099e+00 1.257390586304e+00 1.393472436592e+00 1.437503762005e+00 1.368520804182e+00 1.199932742957e+00 9.852397170464e-01 8.316660964130e-01 8.581353170196e-01 1.037149424028e+00 1.236688869468e+00 1.362298407717e+00 1.368977272446e+00 1.247829503582e+00 1.023694588521e+00 7.680291432200e-01 6.356942356516e-01 7.601518463686e-01 1.009238384149e+00 1.224458442580e+00 1.331256800365e+00 1.301473433454e+00 1.139223343882e+00 8.824528354907e-01 6.271930451969e-01 5.748429888852e-01 7.836261734607e-01 1.044662682217e+00 1.229006385380e+00 1.284725280445e+00 1.198368828760e+00 9.887575596543e-01 7.182814091754e-01 5.456608168711e-01 6.680957667522e-01 9.454253798716e-01 1.188166509116e+00 1.313913063566e+00 1.288741554638e+00 1.109604787711e+00 8.033551874324e-01 4.503972597501e-01 3.795599961559e-01 7.244976399287e-01 1.087007389734e+00 1.343974865693e+00 1.448337445281e+00 1.383016782177e+00 1.158565317683e+00 8.258133807283e-01
 4.223569737167e-01 4.260309625145e-01 4.209895967381e-01 4.031324870517e-01 3.838189751045e-01 3.769745504078e-01 3.888998257326e-01 4.131612383406e-01 4.365258447565e-01 4.480379813426e-01 4.436702238782e-01 4.270980308049e-01 4.079785537921e-01 3.970590114042e-01 3.988579857760e-01 4.080241859000e-01 4.140274852089e-01 4.089082941574e-01 3.920838550072e-01 3.714654327477e-01 3.602893597450e-01 3.679272416996e-01 3.907364790550e-01 4.148159533454e-01 4.264034642599e-01 4.187922915543e-01 3.949035126606e-01 3.674540066542e-01 3.546890341774e-01 3.676308263363e-01 3.989906933421e-01 4.306937821354e-01 4.480443687893e-01 4.464312280196e-01 4.327753775922e-01 4.235640855008e-01 4.358930746998e-01 4.731177364625e-01 5.216501610596e-01 5.626683632694e-01 5.828038894704e-01 5.785102039657e-01 5.579499748153e-01 5.530528298462e-01 5.645901311384e-01 5.871001598083e-01 6.078926927832e-01 6.184666518036e-01 6.176180751937e-01 6.127933551657e-01 6.134803119408e-01 6.246570068503e-01 6.432181568204e-01 6.604373242320e-01 6.678205126287e-01 6.615941786333e-01 6.441884501895e-01 6.228607371882e-01 6.060111673145e-01 5.985572953431e-01 5.994608472089e-01 6.035664536164e-01 6.058839366707e-01 6.045932872983e-01 6.010721204639e-01 5.974997910998e-01 5.940101775148e-01 5.876350640775e-01 5.740162153689e-01 5.506157236293e-01 5.194608012268e-01 4.879090063393e-01 4.661610771838e-01 4.612232711492e-01 4.713679978040e-01 4.875907072886e-01 5.005494695245e-01 5.060099105470e-01 5.059449293806e-01 5.059951012522e-01 5.107284698968e-01 5.198328738684e-01 5.286091995774e-01 5.324356162262e-01 5.315277847982e-01 5.361251289643e-01 5.621513442226e-01 6.076888587078e-01 6.661081005831e-01 7.180526867366e-01 7.287365116083e-01 7.084433636755e-01 6.497336966638e-01 5.773861926535e-01 5.305269046566e-01 5.399142002110e-01 5.959220589330e-01 6.606481910095e-01 7.024509165361e-01 7.083960989718e-01 6.843142002003e-01 6.519789142361e-01 6.399211350745e-01 6.637917205073e-01 7.120724606912e-01 7.572495920494e-01 7.759905032052e-01 7.598661668741e-01 7.190111576435e-01 6.813701986237e-01 6.810305588423e-01 7.310615396236e-01 8.098505511873e-01 8.814596542845e-01 9.180624721343e-01 9.083584077957e-01 8.596373006736e-01 7.976596500035e-01 7.602919494346e-01 7.754926032250e-01 8.360367353068e-01 9.071021325688e-01 9.543062875596e-01 9.590331191270e-01 9.216350076649e-01 8.603885734591e-01 8.062281015035e-01 7.876220000194e-01 8.086506103129e-01 8.451481034037e-01 8.658459365953e-01 8.631186260432e-01 8.201783993884e-01 7.605936065858e-01 7.035156242741e-01 6.607360450529e-01 6.518527871929e-01 6.832975219123e-01 7.344528083778e-01 7.748860883198e-01 7.827968456858e-01 7.526049685531e-01 6.972472049617e-01 6.473479546887e-01 6.392622084114e-01 6.857748221930e-01 7.627450289797e-01 8.335974971783e-01 8.723944558266e-01 8.701294321142e-01 8.344831436386e-01 7.872333980437e-01 7.566498552687e-01 7.618087091389e-01 7.986467249569e-01 8.456713727347e-01 8.817481130896e-01 8.971284484443e-01 8.949750191545e-01 8.871723541858e-01 8.864219745599e-01 8.979200604335e-01 9.167606478707e-01 9.332551493772e-01 9.410990104201e-01 9.421379855543e-01 9.453075868943e-01 9.601300987693e-01 9.885300664817e-01 1.021863771001e+00 1.045851341389e+00 1.048969831917e+00 1.028932830802e+00 9.951623588007e-01 9.690079469492e-01 9.776833560778e-01 1.024188683750e+00 1.085470499058e+00 1.123503194750e+00 1.121404159332e+00 1.049750539815e+00 9.225233607588e-01 7.881103372657e-01 7.180846616282e-01 7.541387195987e-01 8.533411068794e-01 9.417197863519e-01 9.711040561921e-01 9.252615416938e-01 8.159045920012e-01 6.826422786846e-01 5.924401699972e-01 6.022473505626e-01 6.865237397762e-01 7.722967261075e-01 8.095509488267e-01 7.807436509627e-01 6.950831072979e-01 5.871317899883e-01 5.150791365773e-01 5.269587910930e-01 6.005183295291e-01 6.745928417350e-01 7.077392087220e-01 6.865762273777e-01 6.211613528572e-01 5.425518406507e-01 4.958934711611e-01 5.094433015131e-01 5.616303313885e-01 6.080419422471e-01 6.183419005650e-01 5.836424238455e-01 5.144335918074e-01 4.387131440007e-01 3.948031047499e-01 4.019709362272e-01 4.352968648150e-01 4.555682202897e-01 4.388949253788e-01 3.855551011942e-01 3.230367394497e-01 2.796479845263e-01 2.916272954738e-01 3.420155558605e-01 3.918512027037e-01 4.151350487738e-01 3.996216205827e-01 3.456576358033e-01 2.683521447819e-01 2.081188888675e-01 2.243448346355e-01 3.009838189203e-01 3.774403153558e-01 4.200903395136e-01 4.143728357028e-01 3.580148964992e-01 2.606316080599e-01 1.538841945866e-01 1.445317104601e-01 2.513000999801e-01 3.596324102769e-01 4.296424992227e-01 4.467391090661e-01 4.089712625028e-01 3.282158340326e-01 2.402757424860e-01 2.245206184277e-01 3.102874353389e-01 4.199949107428e-01 5.018782069344e-01 5.338018572622e-01 5.097005118602e-01 4.378259074466e-01 3.446055936748e-01 2.844606114363e-01 3.128030369259e-01 3.978337817473e-01 4.764757483849e-01 5.154374620586e-01 5.048479842562e-01 4.532430395848e-01 3.893474867386e-01 3.713520901849e-01 4.270389338736e-01 5.199108737696e-01 6.055954335915e-01 6.463073818396e-01 6.274638484863e-01 5.615043793291e-01 4.944062707174e-01 4.903470174676e-01 5.666471670071e-01 6.705131718108e-01 7.455554702008e-01 7.614371870564e-01 7.141381539255e-01 6.270888763533e-01 5.547107792457e-01 5.616069762438e-01 6.502434656080e-01 7.580001864374e-01 8.277791172988e-01 8.312734675717e-01 7.681790792114e-01 6.679790041896e-01 5.934816787618e-01 6.122012016820e-01 7.162858769773e-01 8.350325571081e-01 9.104652844862e-01 9.161319630641e-01 8.549140807978e-01 7.595031021197e-01 6.910585096414e-01 7.072541650875e-01 7.985957609703e-01 9.014221174591e-01 9.607507801901e-01 9.516179427890e-01 8.799207659986e-01 7.834586740824e-01 7.274643599421e-01 7.629513342592e-01 8.673502642743e-01 9.738505291975e-01 1.030359540366e+00 1.021336302529e+00 9.760105931925e-01 9.194740741177e-01 8.926781264174e-01 9.097493454319e-01 9.582531437185e-01 1.004766058888e+00 1.030037064098e+00 1.028859209399e+00 1.007871891029e+00 9.823765819761e-01 9.691872036339e-01 9.772866919468e-01 1.002583924061e+00 1.031890192454e+00 1.051988582338e+00 1.056552830185e+00 1.048326518821e+00 1.037025411124e+00 1.033917423781e+00 1.045129770639e+00 1.067983205258e+00 1.093156667976e+00 1.110642197284e+00 1.115002365289e+00 1.107637142670e+00 1.095832176525e+00 1.089095343656e+00 1.094138696576e+00 1.111218544036e+00 1.134422502260e+00 1.155419445904e+00 1.167726162548e+00 1.169059977454e+00 1.161363792390e+00 1.148973978993e+00 1.136159058963e+00 1.125260043686e+00 1.116501649573e+00 1.109285934323e+00 1.103757011966e+00 1.101244272526e+00 1.103048698956e+00 1.108435933964e+00 1.113372764963e+00 1.123585905192e+00 1.151572756751e+00 1.174959454580e+00 1.172579470393e+00 1.125232081623e+00 1.014124347777e+00 8.856318382154e-01 8.175099164928e-01 8.650534332510e-01 9.912709465588e-01 1.114431646939e+00 1.175928499342e+00 1.152773823268e+00 1.055176239276e+00 9.263529281975e-01 8.381545134630e-01 8.510591987190e-01 9.476147094913e-01 1.055075862130e+00 1.114126344415e+00 1.099821101904e+00 1.020220711988e+00 9.143574241982e-01 8.445122756553e-01 8.596227250032e-01 9.447980858971e-01 1.040278245712e+00 1.095344522652e+00 1.088042658259e+00 1.025112628731e+00 9.386910341403e-01 8.770997712910e-01 8.776321555460e-01 9.337207134181e-01 1.003921452989e+00 1.048933843810e+00 1.050644533462e+00 1.013633370931e+00 9.599192075466e-01 9.181494339217e-01 9.066044088399e-01 9.208545045988e-01 9.405499030450e-01 9.475353209464e-01 9.538893894964e-01 9.646918549977e-01 9.719027500530e-01 9.967581324075e-01 9.957121815000e-01 1.004006619883e+00 9.713521343302e-01 9.036544090218e-01 8.326599227250e-01 8.027255027211e-01 8.399788940642e-01 9.245902989720e-01 1.010323899187e+00 1.058095069640e+00 1.049825464343e+00 9.914564640687e-01 9.135768855194e-01 8.650711580178e-01 8.848104052058e-01 9.643316288185e-01 1.056875817728e+00 1.116642926321e+00 1.119091356337e+00 1.065087057560e+00 9.810405506050e-01 9.140328328825e-01 9.089158685900e-01 9.693433903991e-01 1.053967036963e+00 1.114185792546e+00 1.120414720507e+00 1.068216569623e+00 9.779868787822e-01 8.909645418801e-01 8.525374060907e-01 8.772470138163e-01 9.335875685040e-01 9.750280720421e-01 9.709900170186e-01 9.162001393641e-01 8.306416934946e-01 7.547598550784e-01 7.299182253992e-01 7.619289959815e-01 8.143272981286e-01 8.566805849298e-01 8.725074589772e-01 8.378008378109e-01 7.764070080479e-01 7.270333516053e-01 7.252544964774e-01 7.755640666532e-01 8.493683921762e-01 9.046365756004e-01 9.118168956834e-01 8.628944519630e-01 7.742701080572e-01 6.878426362942e-01 6.583532052660e-01 7.062907905819e-01 7.915119360845e-01 8.581777539702e-01 8.708211292179e-01 8.198281864026e-01 7.207909826904e-01 6.154571680780e-01 5.639276644434e-01 5.962058936022e-01 6.708119424107e-01 7.261641917504e-01 7.251948664068e-01 6.592508970653e-01 5.472042691942e-01 4.421743536118e-01 4.260702863065e-01 5.138340567468e-01 6.270358581717e-01 7.016696793151e-01 7.093728239843e-01 6.476972683963e-01 5.377897374884e-01 4.297482817699e-01 3.990223359735e-01 4.652851330764e-01 5.573464038959e-01 6.132029538076e-01 6.063601220486e-01 5.362098031653e-01 4.303478640852e-01 3.468035695685e-01 3.423532310742e-01 4.146154993453e-01 4.881977747920e-01 5.309546939894e-01 5.049528641076e-01 4.094094065171e-01 2.760204415761e-01 2.065318695367e-01 3.037493132658e-01 4.428651535871e-01 5.376270822751e-01 5.576584017986e-01 4.955419103018e-01 3.612460139154e-01 1.826812683682e-01 9.132005943026e-02 2.486818351277e-01 3.867616541312e-01 4.547260005110e-01 4.380358481173e-01 3.391315272715e-01 1.787469602486e-01 8.316035566056e-02 2.614010723007e-01 4.324528620874e-01 5.407862974307e-01 5.639449452026e-01 4.966152736571e-01 3.550426250674e-01 2.060953914161e-01 2.579185960542e-01 4.534493678540e-01 6.274947504711e-01 7.262850625060e-01 7.266360635260e-01 6.255121911772e-01 4.411463850308e-01 2.310323953152e-01 2.297903144304e-01 4.427616221504e-01 6.330282365683e-01 7.398486918688e-01 7.426238010195e-01 6.421422811372e-01 4.836411129139e-01 3.237107105262e-01 2.872573111736e-01 4.118132796646e-01 5.544662941316e-01 6.375712471672e-01 6.379111379910e-01 5.612140242948e-01 4.449303148561e-01 3.746318386728e-01 4.337920689943e-01 5.638815786307e-01 6.708516852884e-01 7.061955362860e-01 6.540824487548e-01 5.257227001165e-01 3.700783781209e-01 3.153791003911e-01 4.413845019055e-01 6.115874862347e-01 7.326557285216e-01 7.698234487217e-01 7.194814264063e-01 6.088583251765e-01 5.084777756590e-01 5.198034630066e-01 6.485898668271e-01 7.995257418491e-01 9.001696628659e-01 9.181564486451e-01 8.528079039369e-01 7.361001075862e-01 6.389962913547e-01 6.468455880937e-01 7.601642905904e-01 8.950289856323e-01 9.801152381773e-01 9.808769369230e-01 8.948276119636e-01 7.519523619875e-01 6.234010614126e-01 6.086436695024e-01 7.229543505835e-01 8.710914863133e-01 9.895478379295e-01 1.058578408750e+00 1.064649121527e+00 1.015947950813e+00 9.059314443321e-01 7.637623255318e-01 6.738761146936e-01 7.043827414359e-01 8.203512987898e-01 9.356583911250e-01 9.942603413279e-01 9.785063691169e-01 9.029026699703e-01 8.109552438971e-01 7.637708587894e-01 7.974352190181e-01 8.842593553058e-01 9.673722087358e-01 1.006903663800e+00 9.917329039534e-01 9.377225369172e-01 8.819204721220e-01 8.658946406547e-01 9.056771508427e-01 9.793518057941e-01 1.051646963093e+00 1.099947586563e+00 1.121658608323e+00 1.129441811575e+00 1.139799350872e+00 1.159904384904e+00 1.182071074638e+00 1.190813622878e+00 1.176002027579e+00 1.142830065426e+00 1.113313336158e+00 1.115090245153e+00 1.159182657287e+00 1.226914090914e+00 1.281766090022e+00 1.290787429557e+00 1.238844727249e+00 1.135828661990e+00 1.020722634913e+00 9.591228908792e-01 9.950595218271e-01 1.115546879348e+00 1.257256490402e+00 1.345712095561e+00 1.343582567925e+00 1.236579248882e+00 1.072504922248e+00 9.422251692938e-01 9.401583545758e-01 1.060561303812e+00 1.205950950992e+00 1.292261427132e+00 1.281717339130e+00 1.179398184411e+00 1.031621765324e+00 9.228416115319e-01 9.321247229811e-01 1.045011266978e+00 1.173078490375e+00 1.242581821183e+00 1.221504002923e+00 1.117364072651e+00 9.755524054055e-01 8.742003408792e-01 8.806479277441e-01 9.758257075833e-01 1.078716192998e+00 1.124555595008e+00 1.087971143257e+00 9.811136955187e-01 8.518374934146e-01 7.743777095397e-01 7.974592111705e-01 8.842639791495e-01 9.586133278403e-01 9.697821365260e-01 9.061181376765e-01 7.951298788034e-01 7.046706224294e-01 7.132507602306e-01 8.208814255722e-01 9.497878623615e-01 1.031086688369e+00 1.034231293897e+00 9.961161033884e-01 9.135702416175e-01 8.550885052178e-01 8.594003998622e-01 9.295990808473e-01 9.994451122349e-01 1.027273110127e+00 9.933311704766e-01 9.045192644199e-01 7.983735619359e-01 7.397860439041e-01 7.783739902852e-01 8.886426081205e-01 1.001346766104e+00 1.061955133411e+00 1.045064611887e+00 9.540019493994e-01 8.229940454599e-01 7.211784706235e-01 7.260772496969e-01 8.378889572011e-01 9.807768424815e-01 1.087720240672e+00 1.125579085751e+00 1.090391949165e+00 1.003316503475e+00 9.069444132649e-01 8.523935804454e-01 8.661263217469e-01 9.255091440852e-01 9.845713278631e-01 1.009956552701e+00 9.925408404946e-01 9.453313290774e-01 8.955906771355e-01 8.695688632949e-01 8.735879121467e-01 8.896615985100e-01 8.920090306164e-01 8.656405431996e-01 8.151100753448e-01 7.643860528859e-01 7.453890323622e-01 7.799993976336e-01 8.544730955446e-01 9.320427393696e-01 9.896372591385e-01 1.007154400415e+00 9.563671361511e-01 8.521272681767e-01 7.552727725491e-01 7.420764442859e-01 8.265558669513e-01 9.411568624683e-01 1.014199787412e+00 1.008390548700e+00 9.235122132954e-01 7.987690041145e-01 7.151458506496e-01 7.501653067271e-01 8.793708491032e-01 1.011563762524e+00 1.078202037961e+00 1.050066942507e+00 9.346705497499e-01 7.804755811078e-01 6.839636104645e-01 7.327349790778e-01 8.817701739418e-01 1.022475272063e+00 1.084733002036e+00 1.042209577977e+00 9.060800587390e-01 7.302218041025e-01 6.243502571850e-01 6.869195138942e-01 8.515877136735e-01 9.962429920514e-01 1.052583534597e+00 9.988501775696e-01 8.516054698678e-01 6.733674275511e-01 5.886657727141e-01 6.860638477442e-01 8.680320656238e-01 1.013402912732e+00 1.062168963240e+00 9.993704148706e-01 8.512406818425e-01 7.014352118156e-01 6.236144654043e-01 6.666134634329e-01 7.723261395952e-01 8.489048491067e-01 8.472036557728e-01 7.632351928654e-01 6.344030097720e-01 5.452861004260e-01 5.842609070845e-01 7.166458287385e-01 8.419325760358e-01 8.964239704585e-01 8.578401092099e-01 7.413137747356e-01 6.102320346377e-01 5.833226214400e-01 7.153113149771e-01 9.085770942288e-01 1.062956798506e+00 1.125676446172e+00 1.079977223887e+00 9.423239783939e-01 7.702753229919e-01 6.743045283627e-01 7.467012191306e-01 9.226913508457e-01 1.085122354852e+00 1.165700377321e+00 1.140060095764e+00 1.019305115515e+00 8.525934998545e-01 7.346724979707e-01 7.622222968814e-01 9.085546856119e-01 1.066160361812e+00 1.160107850604e+00 1.160435256979e+00 1.073428589809e+00 9.403496427765e-01 8.375517798019e-01 8.433379878898e-01 9.553101516109e-01 1.097112926107e+00 1.193762601983e+00 1.239861972648e+00 1.241868595661e+00 1.181547777584e+00 1.083292725692e+00 9.575259457121e-01 8.734038491997e-01 8.834000214014e-01 9.743704199031e-01 1.084487818995e+00 1.159196809823e+00 1.171112823353e+00 1.119155485819e+00 1.026031686130e+00 9.350421763607e-01 8.962600149472e-01 9.323885610887e-01 1.017892566084e+00 1.106647039751e+00 1.164428785346e+00 1.178368800080e+00 1.155316001047e+00 1.116627304654e+00 1.088866343798e+00 1.090026547800e+00 1.119073447629e+00 1.159468177150e+00 1.192735366737e+00 1.209226794213e+00 1.211112887523e+00 1.208962597586e+00 1.214332608465e+00 1.232324603454e+00 1.259171340352e+00 1.286618777883e+00 1.308833083851e+00 1.326410403269e+00 1.345043871176e+00 1.369907548870e+00 1.399830843331e+00 1.426195081855e+00 1.437888002996e+00 1.428954357179e+00 1.404301476756e+00 1.378354328833e+00 1.421452791453e+00 1.496644832520e+00 1.617685334779e+00 1.710644903583e+00 1.713883987546e+00 1.632898244125e+00 1.501471772594e+00 1.384419668678e+00 1.354347178498e+00 1.436660226435e+00 1.584110872290e+00 1.723130430790e+00 1.799298865565e+00 1.790668032562e+00 1.708686236016e+00 1.596497871253e+00 1.519132132522e+00 1.531084886149e+00 1.632758074927e+00 1.771268718983e+00 1.883975806918e+00 1.929994819900e+00 1.899519395027e+00 1.814059545958e+00 1.721009144740e+00 1.675913629164e+00 1.708886040540e+00 1.801033741763e+00 1.901416399887e+00 1.962122445910e+00 1.959201089534e+00 1.898400630744e+00 1.812391817544e+00 1.748592576871e+00 1.744098649957e+00 1.799809723141e+00 1.881307767458e+00 1.945774785013e+00 1.966469511902e+00 1.942425435587e+00 1.896305057616e+00 1.862366973095e+00 1.865808553864e+00 1.917491568495e+00 2.008928765011e+00 2.096012457506e+00 2.150667239580e+00 2.105491269957e+00 1.982938454634e+00 1.805972427863e+00 1.678709565235e+00 1.692417946607e+00 1.835757411789e+00 2.006871656843e+00 2.105221920061e+00 2.078565570240e+00 1.931092987800e+00 1.725018429441e+00 1.573917028094e+00 1.584335019304e+00 1.747031454778e+00 1.948592333364e+00 2.081440995294e+00 2.091717460247e+00 1.982099071201e+00 1.808541824404e+00 1.669242073498e+00 1.656012897560e+00 1.771781212913e+00 1.929114563872e+00 2.034055328582e+00 2.036766229411e+00 1.940395517296e+00 1.797490224106e+00 1.693571407398e+00 1.697534316837e+00 1.799337137056e+00 1.920609047253e+00 1.981510401243e+00 1.941002733895e+00 1.806539909137e+00 1.633626916360e+00 1.512629348002e+00 1.516076700978e+00 1.627302114021e+00 1.758053396222e+00 1.825324937841e+00 1.787719236747e+00 1.691468817781e+00 1.556213973245e+00 1.471915814045e+00 1.436697422033e+00 1.471477836860e+00 1.488783490965e+00 1.458044611416e+00 1.377044396669e+00 1.274092279057e+00 1.200277625991e+00 1.198666610461e+00 1.263308607779e+00 1.342001170933e+00 1.378246169160e+00 1.340184982061e+00 1.230315956800e+00 1.089669898926e+00 9.947879930114e-01 1.014739916418e+00 1.134353521526e+00 1.271450277589e+00 1.353136205946e+00 1.343287032554e+00 1.243510891169e+00 1.093758600210e+00 9.719437181634e-01 9.610105742830e-01 1.063981115694e+00 1.199476391060e+00 1.288070904597e+00 1.289481555793e+00 1.203038958317e+00 1.066129260639e+00 9.515610453240e-01 9.359585758784e-01 1.023491588280e+00 1.140171885028e+00 1.211596945934e+00 1.199950948878e+00 1.106000742129e+00 9.684991349606e-01 8.623694644461e-01 8.631785052995e-01 9.670233721411e-01 1.122847315953e+00 1.238897503923e+00 1.276144842449e+00 1.236049847573e+00 1.132984596969e+00 9.834641503224e-01 8.464395299023e-01 8.009171852483e-01 8.653096649399e-01 9.744105281365e-01 1.057478268968e+00 1.079205060877e+00 1.037288707992e+00 9.544032447760e-01 8.692419462444e-01 8.198959837719e-01 8.193987771927e-01 8.483601615772e-01 8.780955476589e-01 8.928737206115e-01 8.932422470573e-01 8.875772593471e-01 8.806065152006e-01 8.673640181523e-01 8.375834936676e-01 7.869428633259e-01 7.278403715701e-01 6.920282310150e-01 7.118892027050e-01 7.844271437180e-01 8.691457835503e-01 9.201346884516e-01 9.069157668857e-01 8.216371107120e-01 6.856261393224e-01 5.638962268899e-01 5.603634780787e-01 6.928575195072e-01 8.624855090091e-01 9.856744751053e-01 1.018893152592e+00 9.477774990485e-01 7.848751036334e-01 5.790105920814e-01 4.603634604459e-01 5.663367075367e-01 7.886199745115e-01 9.951186763250e-01 1.119998084710e+00 1.120486223039e+00 1.002417354070e+00 8.107834208974e-01 6.402928077426e-01 6.229971505709e-01 7.626672692320e-01 9.288923752235e-01 1.034529715448e+00 1.050860031920e+00 9.884468767414e-01 8.892685936626e-01 8.158612241512e-01 8.150375512541e-01 8.729195639996e-01 9.353846469857e-01 9.610762517003e-01 9.412755341662e-01 8.973161056211e-01 8.665538859534e-01 8.740100506619e-01 9.080953055305e-01 9.322483322479e-01 9.162996810905e-01 8.566197753617e-01 7.837325636570e-01 7.541553151159e-01 8.042064841006e-01 9.034290115472e-01 9.872816103239e-01 1.006498805083e+00 9.440242853543e-01 8.222118046860e-01 7.140093541557e-01 7.235476926920e-01 8.648059867307e-01 1.039581545149e+00 1.156669371310e+00 1.167091751399e+00 1.061970726634e+00 8.894449893582e-01 7.343123687468e-01 7.203234929558e-01 8.674366146022e-01 1.066022402616e+00 1.213224947150e+00 1.230198820569e+00 1.111295401925e+00 8.904617438233e-01 6.639667752300e-01 6.197176935330e-01 8.119958178789e-01 1.054581821221e+00 1.218806955223e+00 1.252914251927e+00 1.151341206843e+00 9.523428272950e-01 7.559211217413e-01 7.274368214010e-01 9.057866820815e-01 1.137225100047e+00 1.301496948080e+00 1.347564891233e+00 1.272599878865e+00 1.118216750201e+00 9.742837730231e-01 9.520710220547e-01 1.072535664333e+00 1.238696807096e+00 1.352622625500e+00 1.365394142359e+00 1.275360118069e+00 1.125779650231e+00 1.002793031620e+00 9.965546801653e-01 1.106417469572e+00 1.242031872120e+00 1.319741205629e+00 1.301092737517e+00 1.193483093502e+00 1.049899184270e+00 9.620993614703e-01 1.001731659144e+00 1.135380635183e+00 1.269866154740e+00 1.340402626790e+00 1.344520815915e+00 1.298096980217e+00 1.230804627393e+00 1.162146160439e+00 1.124185821626e+00 1.145151226947e+00 1.208505742450e+00 1.273177235875e+00 1.306682163011e+00 1.301305840638e+00 1.274112858422e+00 1.255343221728e+00 1.266954105739e+00 1.304535308907e+00 1.341724760938e+00 1.352230626235e+00 1.329045260636e+00 1.292122977164e+00 1.281005280815e+00 1.327649056812e+00 1.425884649611e+00 1.533955006332e+00 1.604411401341e+00 1.608481355210e+00 1.547472411083e+00 1.456361849277e+00 1.395953757556e+00 1.418824468736e+00 1.522498524298e+00 1.650693057312e+00 1.739333285296e+00 1.749145588439e+00 1.676174319524e+00 1.553542423004e+00 1.445116402780e+00 1.416387268169e+00 1.481401843039e+00 1.587956297858e+00 1.665484378738e+00 1.668088223976e+00 1.588667590309e+00 1.460796560056e+00 1.352407789679e+00 1.338126792856e+00 1.441895389144e+00 1.604894065772e+00 1.755350175420e+00 1.794082106860e+00 1.724393657960e+00 1.523847451666e+00 1.275804192791e+00 1.124171616924e+00 1.185035506247e+00 1.389624353372e+00 1.584292680890e+00 1.670200667040e+00 1.613511511856e+00 1.435345855042e+00 1.213464383535e+00 1.081707051487e+00 1.144599050321e+00 1.339089233437e+00 1.526596488356e+00 1.617825584311e+00 1.583639030501e+00 1.445897564331e+00 1.274787486653e+00 1.176216262822e+00 1.222009697903e+00 1.368429040769e+00 1.513231677383e+00 1.583293217305e+00 1.554128372417e+00 1.445357570182e+00 1.313577615451e+00 1.232857084037e+00 1.245783421704e+00 1.323208404768e+00 1.398240441617e+00 1.421996518338e+00 1.384456318553e+00 1.312993538717e+00 1.257937171913e+00 1.259396246840e+00 1.311455308311e+00 1.367899901227e+00 1.381414515455e+00 1.333522021063e+00 1.272808666024e+00 1.216097645672e+00 1.215219698675e+00 1.283137636601e+00 1.389537371934e+00 1.446238619952e+00 1.422799791309e+00 1.322240941886e+00 1.180647476931e+00 1.065217046630e+00 1.045395288462e+00 1.127909247121e+00 1.247375091818e+00 1.330942972853e+00 1.335916748414e+00 1.254005854408e+00 1.109994439225e+00 9.616786135425e-01 8.875798483608e-01 9.286772458974e-01 1.038561961001e+00 1.139893712241e+00 1.182381662085e+00 1.150503465166e+00 1.058513811428e+00 9.461579884820e-01 8.692111464347e-01 8.687068013520e-01 9.334954371007e-01 1.015138957477e+00 1.070908141438e+00 1.080329173524e+00 1.043262919680e+00 9.744983652434e-01 8.980754944937e-01 8.403381158970e-01 8.200812819910e-01 8.394639532753e-01 8.844752024411e-01 9.342146542335e-01 9.689245962096e-01 9.737603040125e-01 9.414901543727e-01 8.790215628941e-01 8.286643183578e-01 8.027922266838e-01 8.283979092790e-01 8.804410381983e-01 9.491823783217e-01 9.877347010750e-01 9.692448909184e-01 9.000841418260e-01 8.068762942650e-01 7.329121828192e-01 7.192725387405e-01 7.686386560677e-01 8.423526953728e-01 8.973624789678e-01 9.084636239240e-01 8.713276205779e-01 8.007416400246e-01 7.272158974448e-01 6.858811615999e-01 6.925254592944e-01 7.288300845001e-01 7.612810689827e-01 7.662922553430e-01 7.393586697400e-01 6.947354336059e-01 6.590683935227e-01 6.555300077728e-01 6.841243959519e-01 7.225090360766e-01 7.464080977013e-01 7.450777202665e-01 7.255072424501e-01 7.084932391531e-01 7.152741782107e-01 7.492525563408e-01 7.919894547352e-01 8.183149048891e-01 8.124985408554e-01 7.765172872980e-01 7.322599406797e-01 7.145487941782e-01 7.472376669897e-01 8.197249535137e-01 8.980087205642e-01 9.495814110648e-01 9.775766523033e-01 9.959996263741e-01 1.008216343355e+00 1.009178129982e+00 9.759440014005e-01 9.349385808705e-01 9.157960881587e-01 9.371402196975e-01 9.918540008980e-01 1.054865066767e+00 1.102236922474e+00 1.122695040111e+00 1.119219858901e+00 1.104725596759e+00 1.093946973631e+00 1.095103300457e+00 1.106661264683e+00 1.121947266427e+00 1.136695997846e+00 1.152867159029e+00 1.176013508344e+00 1.208579240259e+00 1.245112019178e+00 1.273954729423e+00 1.284300366249e+00 1.273454073240e+00 1.250492192016e+00 1.233497314496e+00 1.239557998710e+00 1.272397491635e+00 1.318906690677e+00 1.358592178207e+00 1.376915486931e+00 1.373560554360e+00 1.362726212070e+00 1.364786397928e+00 1.391626150309e+00 1.435931793240e+00 1.475076789549e+00 1.485735349415e+00 1.457871546635e+00 1.402506584660e+00 1.350992419191e+00 1.335116408959e+00 1.394616560227e+00 1.517955917783e+00 1.644009735629e+00 1.713139002367e+00 1.668189401142e+00 1.493253218253e+00 1.263278462825e+00 1.113086272524e+00 1.160181225458e+00 1.350783953537e+00 1.537358832024e+00 1.619941184306e+00 1.564397397163e+00 1.395258449288e+00 1.198317606922e+00 1.110423580578e+00 1.210410895462e+00 1.411788043614e+00 1.582054561980e+00 1.644237687495e+00 1.584303438991e+00 1.447292911786e+00 1.332732819748e+00 1.347629984605e+00 1.500374470869e+00 1.693303102881e+00 1.825721622388e+00 1.846465719455e+00 1.760870124544e+00 1.629571340376e+00 1.552396312232e+00 1.604133447572e+00 1.758059349642e+00 1.916387933806e+00 1.993244214639e+00 1.952260181211e+00 1.814735368918e+00 1.659890600115e+00 1.600118756958e+00 1.694390677530e+00 1.881241932387e+00 2.046173868599e+00 2.105080366489e+00 2.030845907296e+00 1.901878094322e+00 1.787047905074e+00 1.782269830609e+00 1.891797920978e+00 2.028718598776e+00 2.093829835087e+00 2.051132318823e+00 1.917725912226e+00 1.766757325688e+00 1.703599443416e+00 1.788877336100e+00 1.972212323147e+00 2.144124541707e+00 2.216088439529e+00 2.150682163415e+00 1.968989025551e+00 1.756163026862e+00 1.648957369777e+00 1.742502812511e+00 1.978950136380e+00 2.217453882746e+00 2.347818083220e+00 2.319784183084e+00 2.142702258546e+00 1.887291395326e+00 1.684517583192e+00 1.670108454948e+00 1.848537335069e+00 2.088413273827e+00 2.260908822714e+00 2.300137068108e+00 2.202889153820e+00 2.021853608000e+00 1.853941933291e+00 1.798300716632e+00 1.877153961728e+00 2.015383309435e+00 2.116815063173e+00 2.126304826884e+00 2.044747748386e+00 1.923891246879e+00 1.844003821043e+00 1.861572183297e+00 1.958482326411e+00 2.061617197770e+00 2.137232268177e+00 2.127636766033e+00 2.057885045895e+00 1.954326112375e+00 1.837376588709e+00 1.776915745999e+00 1.814210070060e+00 1.912637913103e+00 1.991746193065e+00 1.987317864394e+00 1.882890021137e+00 1.719933679285e+00 1.592984575793e+00 1.599241982990e+00 1.740815959671e+00 1.917918345465e+00 2.022185673073e+00 1.991854906505e+00 1.824228050369e+00 1.583289093799e+00 1.406124650158e+00 1.438398990064e+00 1.662515869135e+00 1.920865662992e+00 2.079545400062e+00 2.072742361182e+00 1.897898940617e+00 1.617482984580e+00 1.371300713362e+00 1.339463349586e+00 1.544752909910e+00 1.816505029393e+00 1.999328701476e+00 2.017288941605e+00 1.861290687783e+00 1.584406359196e+00 1.311371271537e+00 1.221632201790e+00 1.375388181993e+00 1.618591252035e+00 1.789510094408e+00 1.807840643235e+00 1.663316321235e+00 1.418192146123e+00 1.207950657238e+00 1.150601710377e+00 1.274846753746e+00 1.452542370884e+00 1.601008452181e+00 1.608808734556e+00 1.478012273933e+00 1.275993491060e+00 1.127932526442e+00 1.150623653928e+00 1.312417469963e+00 1.479453121017e+00 1.552896738666e+00 1.499161669069e+00 1.346095348697e+00 1.184265283498e+00 1.143039869075e+00 1.271036304772e+00 1.470267018052e+00 1.618226530716e+00 1.644108977136e+00 1.533816447926e+00 1.330052469157e+00 1.140129851888e+00 1.108627428082e+00 1.266770495578e+00 1.486249154606e+00 1.639264024653e+00 1.661111379601e+00 1.544113047322e+00 1.334515310683e+00 1.137115760890e+00 1.087487268728e+00 1.215024710883e+00 1.398421576115e+00 1.514985243550e+00 1.503995289483e+00 1.361885283362e+00 1.140158025781e+00 9.540911395470e-01 9.447653643064e-01 1.106169417014e+00 1.291295063516e+00 1.386785313708e+00 1.349005381718e+00 1.201684909531e+00 9.950531178403e-01 7.842698555863e-01 6.753745936047e-01 7.365872836440e-01 8.806142824403e-01 9.931693732886e-01 1.015151768509e+00 9.335026857242e-01 7.726192903476e-01 6.008528996673e-01 5.374460444678e-01 6.356361367556e-01 7.876226936215e-01 8.943302514201e-01 9.159225989863e-01 8.538158776547e-01 7.455852540514e-01 6.643337278228e-01 6.821699350862e-01 7.861865182812e-01 8.999393649829e-01 9.648060525464e-01 9.596220970649e-01 8.975863306564e-01 8.229749406632e-01 7.956607158076e-01 8.442481831223e-01 9.348430101378e-01 1.010237473121e+00 1.032285914903e+00 9.933781800166e-01 9.168889842520e-01 8.518723111179e-01 8.477321547009e-01 9.085073600998e-01 9.883061335152e-01 1.035867473246e+00 1.023778279204e+00 9.556538349639e-01 8.670429695189e-01 8.173614200392e-01 8.503057597204e-01 9.568640003812e-01 1.078376002084e+00 1.176800160941e+00 1.216952113065e+00 1.178210512192e+00 1.045415473524e+00 8.692882822098e-01 7.527413169682e-01 7.872240511023e-01 9.241583132318e-01 1.047124695584e+00 1.083600915303e+00 1.013033058346e+00 8.617855938607e-01 7.121891841457e-01 6.920032287367e-01 8.296073129559e-01 1.007212212522e+00 1.122041043444e+00 1.127145073474e+00 1.020950332188e+00 8.486785031517e-01 7.160624157604e-01 7.486083938227e-01 9.193622136000e-01 1.094923921955e+00 1.185937933775e+00 1.158608662620e+00 1.025819728680e+00 8.533162865626e-01 7.676011428689e-01 8.615896298654e-01 1.053491454478e+00 1.213616402440e+00 1.267629279708e+00 1.194150001959e+00 1.022284840250e+00 8.465165186658e-01 8.229095490280e-01 9.981064700554e-01 1.233666098506e+00 1.401114190210e+00 1.435781283803e+00 1.323830617748e+00 1.104079748628e+00 9.024108314065e-01 8.881147031347e-01 1.082646337254e+00 1.348571539694e+00 1.540448260358e+00 1.596175468450e+00 1.508757516898e+00 1.312388804252e+00 1.091552347177e+00 9.833120327940e-01 1.077686616142e+00 1.290163526293e+00 1.486717608077e+00 1.589042921434e+00 1.572188634967e+00 1.454090982051e+00 1.292240123311e+00 1.175273945412e+00 1.176635587190e+00 1.281975097199e+00 1.408904898698e+00 1.485665742066e+00 1.481887414202e+00 1.407934966235e+00 1.308002039040e+00 1.242698129957e+00 1.250045014043e+00 1.311317208795e+00 1.370831837753e+00 1.381385668710e+00 1.328466991127e+00 1.236223051832e+00 1.161854341163e+00 1.164408133041e+00 1.249440951564e+00 1.360376988030e+00 1.429212467712e+00 1.413777531508e+00 1.309885883621e+00 1.158132711000e+00 1.047966896883e+00 1.076555399881e+00 1.240517164125e+00 1.440542282986e+00 1.582074744237e+00 1.620219467891e+00 1.560523456694e+00 1.429018564679e+00 1.281793373888e+00 1.203394373900e+00 1.256262888102e+00 1.414849547122e+00 1.595107703612e+00 1.722264945414e+00 1.753404594017e+00 1.678002615355e+00 1.518209730989e+00 1.332403749945e+00 1.213102767441e+00 1.240104087520e+00 1.396673882993e+00 1.590874379004e+00 1.739609544764e+00 1.796356305277e+00 1.748953040098e+00 1.616264375307e+00 1.447160520825e+00 1.314957313079e+00 1.286835982444e+00 1.367798243469e+00 1.496326978803e+00 1.602302589749e+00 1.643473411856e+00 1.610687605201e+00 1.524751317177e+00 1.430112128568e+00 1.378317728697e+00 1.396325365075e+00 1.464257477251e+00 1.532953831334e+00 1.557616316560e+00 1.516835956021e+00 1.418875320218e+00 1.303144844463e+00 1.232724890013e+00 1.259673811382e+00 1.376620347360e+00 1.523708672542e+00 1.636793946253e+00 1.673712773198e+00 1.619091431931e+00 1.484275570914e+00 1.307950424667e+00 1.155013341398e+00 1.096261571591e+00 1.151896877577e+00 1.267739913370e+00 1.371133872133e+00 1.415100920673e+00 1.385050497988e+00 1.296083310079e+00 1.189984430330e+00 1.124900521855e+00 1.142911336413e+00 1.232974561678e+00 1.343393465355e+00 1.423612395981e+00 1.445584997645e+00 1.407348913515e+00 1.331478575873e+00 1.259466441232e+00 1.234889278740e+00 1.274491771915e+00 1.354444245302e+00 1.430875203466e+00 1.467367945058e+00 1.448135793076e+00 1.381238342755e+00 1.297170288026e+00 1.240000929030e+00 1.243907388792e+00 1.305889217873e+00 1.387551373283e+00 1.443120074031e+00 1.441166996648e+00 1.372805983711e+00 1.254634276244e+00 1.130306483422e+00 1.062869657712e+00 1.097083469663e+00 1.214097696562e+00 1.351125541355e+00 1.449927999313e+00 1.475506413964e+00 1.417070732099e+00 1.287174293538e+00 1.122834890714e+00 9.860658979583e-01 9.447503620662e-01 1.014422625128e+00 1.138473397105e+00 1.247315374518e+00 1.296331339566e+00 1.268300664036e+00 1.170107506281e+00 1.032282201446e+00 9.096506614298e-01 8.674125138562e-01 9.296921710660e-01 1.051224574111e+00 1.167133573390e+00 1.232552565780e+00 1.227120162300e+00 1.151944359977e+00 1.028733340645e+00 9.011411505494e-01 8.298608765521e-01 8.572999346536e-01 9.626164282051e-01 1.086752519638e+00 1.180658469913e+00 1.218038217366e+00 1.193064863173e+00 1.118079078147e+00 1.022388195040e+00 9.480219201418e-01 9.328549221994e-01 9.823687361215e-01 1.064827886504e+00 1.138080530251e+00 1.171038492707e+00 1.149455137088e+00 1.076152855975e+00 9.711525279835e-01 8.714957399629e-01 8.228030538813e-01 8.500544252668e-01 9.322161223182e-01 1.022947137250e+00 1.082474273485e+00 1.088082617343e+00 1.034134651593e+00 9.314848380487e-01 8.085002142475e-01 7.112057335670e-01 6.872850589844e-01 7.427480192500e-01 8.332988873989e-01 9.091183079258e-01 9.395464270687e-01 9.139126500940e-01 8.393177760069e-01 7.403529883824e-01 6.583142671313e-01 6.368879855872e-01 6.843675916917e-01 7.637547268300e-01 8.308419835953e-01 8.583603473120e-01 8.385459556604e-01 7.818484902586e-01 7.160650968197e-01 6.802569167092e-01 7.017938487885e-01 7.706939376994e-01 8.508608724752e-01 9.087670864456e-01 9.260745193210e-01 9.012275072173e-01 8.486888439083e-01 7.959939306823e-01 7.733463386427e-01 7.935692585538e-01 8.406752896256e-01 8.836656429555e-01 8.965657239342e-01 8.683948587835e-01 8.067643574010e-01 7.395494614488e-01 7.096953114435e-01 7.482969088337e-01 8.429700284329e-01 9.515887530322e-01 1.034733452290e+00 1.068221340111e+00 1.044291854836e+00 9.711953757512e-01 8.731191546681e-01 7.881362622174e-01 7.552810023455e-01 7.861362096441e-01 8.538599375020e-01 9.200341458807e-01 9.588567461366e-01 9.624144313110e-01 9.383316464299e-01 9.046117043781e-01 8.809301893160e-01 8.775206438199e-01 8.891803174214e-01 9.011340246438e-01 9.011504100164e-01 8.882379259802e-01 8.745613047624e-01 8.791446829949e-01 9.137427228981e-01 9.711948527463e-01 1.028560088886e+00 1.060325530813e+00 1.049677533024e+00 9.951007670645e-01 9.147132906550e-01 8.473058442909e-01 8.388026093010e-01 9.050477970232e-01 1.013524170984e+00 1.113798920082e+00 1.166793545468e+00 1.153691257621e+00 1.078610827035e+00 9.721756145311e-01 8.933334684789e-01 9.062093758924e-01 1.019441292655e+00 1.176518307159e+00 1.312194247374e+00 1.383016930394e+00 1.370908931930e+00 1.283297412975e+00 1.155444217828e+00 1.050920539562e+00 1.038841962332e+00 1.133803949682e+00 1.278923631201e+00 1.402751107589e+00 1.457347072486e+00 1.424481868780e+00 1.316193980016e+00 1.177672888884e+00 1.085574153341e+00 1.110765374414e+00 1.246877254777e+00 1.418117147877e+00 1.548753056144e+00 1.592360235129e+00 1.533533357674e+00 1.387883381853e+00 1.205789621573e+00 1.074459659947e+00 1.080292703655e+00 1.217521211294e+00 1.394864653830e+00 1.526724000066e+00 1.565704618810e+00 1.501005032617e+00 1.357579671119e+00 1.200027869995e+00 1.125632560034e+00 1.199799749435e+00 1.379923170621e+00 1.568228878249e+00 1.688002898020e+00 1.699412085568e+00 1.597295837642e+00 1.411966426974e+00 1.215203793831e+00 1.116317585111e+00 1.188773577262e+00 1.378349051857e+00 1.573359562259e+00 1.693175888132e+00 1.700078205232e+00 1.593920874489e+00 1.412049421792e+00 1.233735997379e+00 1.166343011444e+00 1.261668502430e+00 1.451451707674e+00 1.629702685979e+00 1.724422291251e+00 1.705584826868e+00 1.581793067889e+00 1.401943610620e+00 1.256965532073e+00 1.246817122036e+00 1.385496111934e+00 1.583408485288e+00 1.740613405415e+00 1.794451564589e+00 1.721776850656e+00 1.537465026769e+00 1.299723447209e+00 1.120179508897e+00 1.124629774232e+00 1.308651227174e+00 1.542599421125e+00 1.713976233310e+00 1.762414670640e+00 1.669845028617e+00 1.456825232384e+00 1.190737547090e+00 1.005503557818e+00 1.050581535635e+00 1.290432065342e+00 1.563087697819e+00 1.754925281778e+00 1.810210089253e+00 1.712960438978e+00 1.481170101673e+00 1.171038712080e+00 8.987760922418e-01 8.446917389218e-01 1.037486173538e+00 1.295153157133e+00 1.484068423667e+00 1.547317833965e+00 1.473483235602e+00 1.287363158519e+00 1.054411994970e+00 8.923622854877e-01 9.202459112993e-01 1.101133506149e+00 1.299507665950e+00 1.423210174242e+00 1.433312875219e+00 1.330357664005e+00 1.151914053572e+00 9.785720080865e-01 9.225152957185e-01 1.028768372473e+00 1.212387604289e+00 1.369041510094e+00 1.438121269876e+00 1.399758390565e+00 1.269212574554e+00 1.098192798483e+00 9.753683635544e-01 9.852181331558e-01 1.114898440832e+00 1.271374358987e+00 1.374560529798e+00 1.384639842535e+00 1.298968056196e+00 1.151268033741e+00 1.014272826343e+00 9.805665848056e-01 1.080279435180e+00 1.241945768345e+00 1.374830527375e+00 1.421034736107e+00 1.358603538899e+00 1.199291477698e+00 9.931436531292e-01 8.397486249043e-01 8.521346512392e-01 1.014036426207e+00 1.202982373775e+00 1.325583772500e+00 1.336419333520e+00 1.226154110644e+00 1.019072220747e+00 7.845969651678e-01 6.643103743649e-01 7.740281837068e-01 1.002765204362e+00 1.204517229924e+00 1.305532831447e+00 1.277175396212e+00 1.122771756022e+00 8.788008597717e-01 6.364184654367e-01 5.793476309408e-01 7.674553087369e-01 1.012748740767e+00 1.189116816038e+00 1.244952663660e+00 1.167460774253e+00 9.765749362561e-01 7.361833308408e-01 5.935123491697e-01 7.032998521664e-01 9.505747758590e-01 1.169623917562e+00 1.280105069038e+00 1.248623828627e+00 1.073333052742e+00 7.845760056406e-01 4.764484264497e-01 4.502476629332e-01 7.640401712219e-01 1.098839417083e+00 1.335000456871e+00 1.424951132079e+00 1.352399542816e+00 1.129321071860e+00 8.175744418205e-01
 3.963612569008e-01 3.957850138067e-01 3.865401965041e-01 3.674262791068e-01 3.495806776555e-01 3.460921928363e-01 3.615393152243e-01 3.881225104512e-01 4.126447491820e-01 4.249860613333e-01 4.218463715096e-01 4.070868133796e-01 3.899234791164e-01 3.802734710944e-01 3.821439233996e-01 3.906671430745e-01 3.966398586482e-01 3.935791766458e-01 3.819395956029e-01 3.694860949503e-01 3.671044749917e-01 3.802435548460e-01 4.032345974699e-01 4.235646483458e-01 4.302939622731e-01 4.194889149227e-01 3.964158214757e-01 3.749793017213e-01 3.714923223193e-01 3.916346200783e-01 4.245293867353e-01 4.529288925761e-01 4.649000180643e-01 4.589289140132e-01 4.449699835183e-01 4.412278773894e-01 4.627038046515e-01 5.075809130658e-01 5.588154497426e-01 5.972815252083e-01 6.110287152675e-01 5.992160135020e-01 5.756831501432e-01 5.673297528492e-01 5.801016650357e-01 6.024819810741e-01 6.270560549400e-01 6.394556960554e-01 6.398644358618e-01 6.360135701834e-01 6.374976698296e-01 6.492087827772e-01 6.678502574460e-01 6.845216827531e-01 6.906602578401e-01 6.826305817251e-01 6.633369414982e-01 6.409305228418e-01 6.249259976704e-01 6.210025030437e-01 6.278939886565e-01 6.391805915288e-01 6.480378394479e-01 6.507739238802e-01 6.474078171497e-01 6.399172891940e-01 6.298457916495e-01 6.168789959727e-01 5.994864004057e-01 5.770545444312e-01 5.519345933268e-01 5.297101588129e-01 5.167375971280e-01 5.158579566293e-01 5.238673693408e-01 5.336918715743e-01 5.392048811153e-01 5.388177131316e-01 5.359381036530e-01 5.362802296536e-01 5.433140846111e-01 5.552281660529e-01 5.662811294278e-01 5.714749764595e-01 5.708325266557e-01 5.745476724619e-01 5.995464401752e-01 6.418371872453e-01 6.951727950784e-01 7.356117462564e-01 7.451775832077e-01 7.160935465406e-01 6.541646142957e-01 5.859993736159e-01 5.489283572620e-01 5.659379484494e-01 6.214717204851e-01 6.796135189395e-01 7.133676778405e-01 7.140153042071e-01 6.907077660028e-01 6.663519872647e-01 6.658851925044e-01 6.973988973805e-01 7.447576778121e-01 7.817972296406e-01 7.893612615539e-01 7.637560083530e-01 7.197964031329e-01 6.885342319135e-01 7.014943364761e-01 7.630283011984e-01 8.454297949286e-01 9.130652618322e-01 9.412516160343e-01 9.223688843721e-01 8.674095787138e-01 8.053142072861e-01 7.745340695394e-01 7.984895397934e-01 8.637297188517e-01 9.334470433787e-01 9.748434968900e-01 9.718791340876e-01 9.274693856154e-01 8.620684918946e-01 8.076713232284e-01 7.914192268978e-01 8.139738062272e-01 8.484962168042e-01 8.629451501426e-01 8.625480644242e-01 8.163419160754e-01 7.603666552216e-01 7.097271370025e-01 6.702025932735e-01 6.633305801892e-01 6.952744609353e-01 7.456917508904e-01 7.847435770238e-01 7.911183109192e-01 7.596859013254e-01 7.039412023498e-01 6.550173281166e-01 6.490151816578e-01 6.973863208667e-01 7.749145850214e-01 8.447916642260e-01 8.811466954418e-01 8.751082668281e-01 8.345564469898e-01 7.816907473437e-01 7.456693786623e-01 7.466773317268e-01 7.809593832983e-01 8.263455343610e-01 8.610006550409e-01 8.749528330922e-01 8.715301801420e-01 8.628598896562e-01 8.616584136718e-01 8.727397082133e-01 8.907025864237e-01 9.057491482919e-01 9.121014375997e-01 9.126264053362e-01 9.172215731773e-01 9.355142226196e-01 9.682203420737e-01 1.004841809700e+00 1.029765747815e+00 1.031175249410e+00 1.007549672356e+00 9.701677792006e-01 9.430545231384e-01 9.548202456098e-01 1.003827684994e+00 1.066532961929e+00 1.096343163415e+00 1.092942672182e+00 1.016923154010e+00 8.885309669886e-01 7.600824318097e-01 7.039788004674e-01 7.530567148900e-01 8.557226477449e-01 9.394044407486e-01 9.601587348629e-01 9.053427155799e-01 7.899769875934e-01 6.575469644904e-01 5.783945277719e-01 6.033049917772e-01 6.945254275802e-01 7.781521850903e-01 8.083297286116e-01 7.711819031685e-01 6.791304712175e-01 5.702068502686e-01 5.052937936158e-01 5.274533108776e-01 6.048921284491e-01 6.755427378129e-01 7.012975921780e-01 6.721336821967e-01 6.014091703854e-01 5.236182781525e-01 4.851432909731e-01 5.078047496468e-01 5.618370545662e-01 6.021960398239e-01 6.017140155883e-01 5.552867654211e-01 4.780471024118e-01 4.045127623297e-01 3.775392638352e-01 4.061102237362e-01 4.510064868724e-01 4.720117752131e-01 4.467556219840e-01 3.864070249030e-01 3.193287954815e-01 2.794407955829e-01 3.026941415829e-01 3.636237364664e-01 4.197175678242e-01 4.444363866245e-01 4.260740741608e-01 3.658537008932e-01 2.800286567843e-01 2.112698806342e-01 2.253342935755e-01 3.050865471722e-01 3.834671913630e-01 4.251138487617e-01 4.155144127737e-01 3.529945726220e-01 2.478371205108e-01 1.331743130700e-01 1.364872824702e-01 2.551557941232e-01 3.644245000413e-01 4.303090512428e-01 4.404236566029e-01 3.946810719100e-01 3.075967805183e-01 2.215908800884e-01 2.251112706612e-01 3.244370077012e-01 4.346204059179e-01 5.100949245689e-01 5.319922790467e-01 4.966332445623e-01 4.148198353079e-01 3.170802807420e-01 2.657282501248e-01 3.112409734464e-01 4.027807389330e-01 4.779595483741e-01 5.085645331857e-01 4.887140937046e-01 4.311242032096e-01 3.709887344504e-01 3.683987335247e-01 4.382568746056e-01 5.350133103256e-01 6.165828567210e-01 6.507234697165e-01 6.203976808299e-01 5.475529814950e-01 4.828925094325e-01 4.906876323989e-01 5.763568529188e-01 6.802497440539e-01 7.481659324744e-01 7.534531745758e-01 6.959856491887e-01 6.041682565187e-01 5.386263284607e-01 5.624474766042e-01 6.633182988394e-01 7.724115769291e-01 8.356944683544e-01 8.291816074619e-01 7.572890293315e-01 6.558102159780e-01 5.944282716279e-01 6.354737801632e-01 7.540163490686e-01 8.751536702174e-01 9.445701534569e-01 9.395534797654e-01 8.666052025654e-01 7.628746347732e-01 6.948461137973e-01 7.206647503305e-01 8.226358005774e-01 9.315039641000e-01 9.922506449150e-01 9.816900286431e-01 9.079075098779e-01 8.107555027100e-01 7.559363657256e-01 7.922572900531e-01 8.956999192410e-01 1.000280605728e+00 1.055168155221e+00 1.047690416613e+00 1.003465043230e+00 9.518384472887e-01 9.311547215752e-01 9.490344533517e-01 9.940072743258e-01 1.029911529875e+00 1.041907514433e+00 1.028020799414e+00 9.977904896260e-01 9.686583252409e-01 9.577938030960e-01 9.719772555266e-01 1.003552383109e+00 1.036720754389e+00 1.057623389165e+00 1.060775915121e+00 1.050430024764e+00 1.037762287140e+00 1.034868634548e+00 1.047733249249e+00 1.072887805266e+00 1.100337561954e+00 1.120020156791e+00 1.127011148367e+00 1.123330402611e+00 1.116407049423e+00 1.114955822432e+00 1.124037106377e+00 1.142236260089e+00 1.162875440563e+00 1.178140631885e+00 1.183092835371e+00 1.177522822701e+00 1.165397297501e+00 1.152356692170e+00 1.142701570180e+00 1.137486890208e+00 1.134917314375e+00 1.132586208273e+00 1.129686242383e+00 1.127633426090e+00 1.128587360376e+00 1.132926510497e+00 1.136397593863e+00 1.150524594861e+00 1.183510339341e+00 1.210727845314e+00 1.213149057368e+00 1.164482970643e+00 1.050623672687e+00 9.268783897268e-01 8.726216217567e-01 9.329897967442e-01 1.062071421833e+00 1.179007810332e+00 1.228439431697e+00 1.190983263340e+00 1.081672865508e+00 9.501734155388e-01 8.731428629235e-01 9.042395773728e-01 1.011991143983e+00 1.119376820612e+00 1.169647538056e+00 1.142148981304e+00 1.050627881332e+00 9.414366352926e-01 8.823712631977e-01 9.166082356878e-01 1.015513331765e+00 1.113155928410e+00 1.159856648432e+00 1.137323007825e+00 1.057808646856e+00 9.611662913657e-01 9.033855969668e-01 9.210591911186e-01 9.959365145337e-01 1.076392614920e+00 1.120183926486e+00 1.110703017176e+00 1.056741591684e+00 9.869475616080e-01 9.376578103147e-01 9.310022418761e-01 9.583274324449e-01 9.909603902977e-01 1.005215583065e+00 1.010392214604e+00 1.002332104899e+00 9.982118465275e-01 1.010993997110e+00 1.005649835039e+00 1.008342585185e+00 9.720959739060e-01 9.064738525903e-01 8.418845887767e-01 8.190351989605e-01 8.594716038948e-01 9.426353866327e-01 1.024978499930e+00 1.069895660868e+00 1.060543665329e+00 1.003041038996e+00 9.270722006574e-01 8.794751914897e-01 8.974514284191e-01 9.737942108644e-01 1.064551261256e+00 1.125676716064e+00 1.133060847495e+00 1.086755829226e+00 1.010440720300e+00 9.458845875522e-01 9.328794019446e-01 9.771514599420e-01 1.044910774546e+00 1.093033047626e+00 1.094105159279e+00 1.044039368698e+00 9.620357303242e-01 8.855838735173e-01 8.532857543801e-01 8.746898008012e-01 9.205691479538e-01 9.502311914906e-01 9.378233294592e-01 8.810974139873e-01 8.016061858452e-01 7.385410969740e-01 7.266646417663e-01 7.637241684055e-01 8.134913598667e-01 8.598468459674e-01 8.628671231424e-01 8.210468775779e-01 7.506819326899e-01 6.993177355940e-01 6.959198952405e-01 7.453900257821e-01 8.179342330654e-01 8.714837699314e-01 8.774496324777e-01 8.288750389988e-01 7.427940840189e-01 6.607523499373e-01 6.351708959085e-01 6.829726681230e-01 7.635895451038e-01 8.238363034987e-01 8.310438680607e-01 7.776987248930e-01 6.809352725438e-01 5.833041018474e-01 5.426112362789e-01 5.811001261553e-01 6.537533849254e-01 7.028443795718e-01 6.956864097393e-01 6.267463807533e-01 5.173178929148e-01 4.223546345604e-01 4.186599129040e-01 5.079826441685e-01 6.131643501429e-01 6.768683715817e-01 6.749243371178e-01 6.076897878638e-01 4.987992308087e-01 4.010853593399e-01 3.866579659088e-01 4.589999570417e-01 5.447840607997e-01 5.893067487655e-01 5.709421218627e-01 4.920856726342e-01 3.831461888846e-01 3.056378693474e-01 3.208959496510e-01 4.058170132497e-01 4.820751243711e-01 5.164061339376e-01 4.803366592494e-01 3.748983507584e-01 2.342694883683e-01 1.760551258409e-01 2.947612849968e-01 4.346704650881e-01 5.224939690722e-01 5.340355720648e-01 4.649626690408e-01 3.268412380583e-01 1.468909980949e-01 8.452623816154e-02 2.510512251752e-01 3.784348637784e-01 4.333943231364e-01 4.048705926643e-01 2.971892185938e-01 1.305503117231e-01 8.679919287740e-02 2.800964718971e-01 4.405373251822e-01 5.338762055660e-01 5.416053792750e-01 4.614378556106e-01 3.134288819769e-01 1.820293280246e-01 2.791635664133e-01 4.771520010332e-01 6.398878323831e-01 7.231773370197e-01 7.079860773661e-01 5.950162297720e-01 4.079654954483e-01 2.250540669853e-01 2.819872715723e-01 4.913542757061e-01 6.672632932792e-01 7.572468829129e-01 7.438493311180e-01 6.342537383808e-01 4.735691683757e-01 3.251952905043e-01 3.129316751449e-01 4.434493936461e-01 5.803008094983e-01 6.536699570830e-01 6.432301116670e-01 5.566388482128e-01 4.335740381418e-01 3.639651775342e-01 4.300559835010e-01 5.627460449631e-01 6.675340673560e-01 6.985012416163e-01 6.418493706092e-01 5.103476014647e-01 3.546780386896e-01 3.062938578973e-01 4.359892773750e-01 6.024032142215e-01 7.170208205018e-01 7.480819026618e-01 6.942557668451e-01 5.850842963637e-01 4.932572586325e-01 5.151482405518e-01 6.445892435242e-01 7.877897891746e-01 8.779292771079e-01 8.866773607932e-01 8.168878673153e-01 7.045056578624e-01 6.234571166177e-01 6.503674058128e-01 7.692617019080e-01 8.965896258357e-01 9.682042113908e-01 9.552363401644e-01 8.603174023951e-01 7.199145239979e-01 6.131449014044e-01 6.317516405898e-01 7.631158184990e-01 9.070718419786e-01 1.016825718722e+00 1.073218590985e+00 1.065832433985e+00 1.000957661420e+00 8.754668597073e-01 7.329459218100e-01 6.633187518864e-01 7.210011200471e-01 8.487258172056e-01 9.595045886208e-01 1.003949654681e+00 9.703294521755e-01 8.790430742940e-01 7.808743002766e-01 7.429737434953e-01 7.951803591249e-01 8.952434741206e-01 9.806149313203e-01 1.013161193926e+00 9.857020486957e-01 9.193802381014e-01 8.580536706268e-01 8.485055215343e-01 9.034219619428e-01 9.914622996888e-01 1.071192451091e+00 1.118603399130e+00 1.132375718700e+00 1.128314757863e+00 1.127460426511e+00 1.141177933979e+00 1.163337503660e+00 1.177099319565e+00 1.169604103002e+00 1.143112417172e+00 1.116874486128e+00 1.116662784325e+00 1.153883779333e+00 1.212366192361e+00 1.258166362252e+00 1.259948935763e+00 1.203672744836e+00 1.100338354846e+00 9.903216145955e-01 9.490215962416e-01 1.001183503391e+00 1.130657575065e+00 1.273859840948e+00 1.365069991483e+00 1.341892687775e+00 1.219470847162e+00 1.050252454095e+00 9.311367509310e-01 9.519812383530e-01 1.088665442459e+00 1.237065764081e+00 1.317072090549e+00 1.295708011315e+00 1.182469485509e+00 1.028560424132e+00 9.234493598840e-01 9.447613621349e-01 1.067999689219e+00 1.199827698682e+00 1.267850480929e+00 1.242815579415e+00 1.135296580277e+00 9.938814060614e-01 8.983366096258e-01 9.120769952495e-01 1.010265851476e+00 1.111328026049e+00 1.152258918011e+00 1.109461821481e+00 9.970521116883e-01 8.653352524330e-01 7.905531494424e-01 8.197866504987e-01 9.122949827521e-01 9.907228729854e-01 1.004974595958e+00 9.443048357083e-01 8.365331073858e-01 7.472628497761e-01 7.503617058573e-01 8.478833371778e-01 9.676028391828e-01 1.041692254321e+00 1.041068255059e+00 1.006778935804e+00 9.198638818446e-01 8.584965738274e-01 8.613291166377e-01 9.183011817378e-01 9.779931291688e-01 1.002184378640e+00 9.713621252973e-01 8.911296821518e-01 7.957209089646e-01 7.433459687155e-01 7.776455978376e-01 8.768242530246e-01 9.788626500990e-01 1.032885188775e+00 1.014655610237e+00 9.274841714255e-01 8.046008019930e-01 7.119322825877e-01 7.203897746912e-01 8.275800398657e-01 9.624312539420e-01 1.062062546482e+00 1.095165863850e+00 1.058364818130e+00 9.726650348320e-01 8.799088920452e-01 8.296887168249e-01 8.464251708212e-01 9.066906873569e-01 9.656530029550e-01 9.914401764646e-01 9.756627346298e-01 9.309824751329e-01 8.832036939344e-01 8.566294616884e-01 8.568234620586e-01 8.671107014114e-01 8.640555337481e-01 8.348847808726e-01 7.858125008061e-01 7.412640279472e-01 7.307068416475e-01 7.716600912462e-01 8.448423786483e-01 9.176858200126e-01 9.680351338987e-01 9.698513268877e-01 9.065012654486e-01 7.938168177131e-01 6.984097999979e-01 6.981585487659e-01 7.950542167497e-01 9.117871138287e-01 9.781182601143e-01 9.606642466744e-01 8.622337577208e-01 7.250701779976e-01 6.372691168523e-01 6.821825272823e-01 8.223334627730e-01 9.575121979082e-01 1.021377262310e+00 9.885684795342e-01 8.695713325962e-01 7.154337223273e-01 6.262327637782e-01 6.860803558235e-01 8.370424821842e-01 9.703255060230e-01 1.021659398792e+00 9.694741066941e-01 8.285981105445e-01 6.572882391647e-01 5.714456614448e-01 6.567995328081e-01 8.251415119715e-01 9.600323724627e-01 1.002863817373e+00 9.383721429478e-01 7.883790650456e-01 6.219035235519e-01 5.665164565552e-01 6.835362438943e-01 8.604885692508e-01 9.890037599977e-01 1.018913784696e+00 9.414668638388e-01 7.934682092791e-01 6.589837450892e-01 6.109554561009e-01 6.782089928284e-01 7.865273136593e-01 8.432405917185e-01 8.218943574063e-01 7.264860037844e-01 6.034965503326e-01 5.441624120946e-01 6.134953765047e-01 7.500809844128e-01 8.611108643206e-01 8.945044542033e-01 8.369281160250e-01 7.135540767435e-01 6.018106005376e-01 6.187718414828e-01 7.765579388993e-01 9.672685920547e-01 1.103810926328e+00 1.142590003054e+00 1.073954239044e+00 9.220446271505e-01 7.546203775603e-01 6.880503338724e-01 7.879708751323e-01 9.661711226434e-01 1.113374602228e+00 1.171119644630e+00 1.122488705274e+00 9.860688981040e-01 8.205530202808e-01 7.289768728096e-01 7.905098825066e-01 9.488470382341e-01 1.098047468935e+00 1.173991210801e+00 1.155537567525e+00 1.057209802494e+00 9.290241218398e-01 8.519162948293e-01 8.890124009290e-01 1.013502336873e+00 1.146333233347e+00 1.238430822241e+00 1.269458655165e+00 1.262826022647e+00 1.184721294628e+00 1.073863523929e+00 9.561509354889e-01 8.989019149402e-01 9.392170963654e-01 1.044499854374e+00 1.150413685857e+00 1.208938642405e+00 1.199834424030e+00 1.129032007406e+00 1.026767057567e+00 9.430442047602e-01 9.268721613810e-01 9.869674109287e-01 1.084391779848e+00 1.170692811605e+00 1.215330291065e+00 1.210665330458e+00 1.169455475834e+00 1.119300707954e+00 1.091380976212e+00 1.103066245265e+00 1.146859760772e+00 1.198813542080e+00 1.236318542105e+00 1.249268317068e+00 1.242071284960e+00 1.229429120791e+00 1.227630938399e+00 1.244968542751e+00 1.277592821673e+00 1.314348148835e+00 1.345448715615e+00 1.368090425541e+00 1.386164000515e+00 1.405292041381e+00 1.426880695920e+00 1.445788221251e+00 1.453758106263e+00 1.446331468710e+00 1.428619322766e+00 1.412774761712e+00 1.455295735867e+00 1.540346721536e+00 1.647283410362e+00 1.717324961601e+00 1.699293637125e+00 1.605449632706e+00 1.478488613204e+00 1.386809996926e+00 1.392398761403e+00 1.498724455102e+00 1.648011469070e+00 1.771858153279e+00 1.825606593262e+00 1.796820434926e+00 1.705693324110e+00 1.602128179533e+00 1.550741277066e+00 1.592707160980e+00 1.711013970416e+00 1.846929705211e+00 1.942642744244e+00 1.965487655893e+00 1.914348572249e+00 1.819102021208e+00 1.732984202597e+00 1.709585789224e+00 1.766651347022e+00 1.871756658707e+00 1.969377391809e+00 2.015068823810e+00 1.992074160782e+00 1.914857283343e+00 1.824555062270e+00 1.772798024052e+00 1.791358633187e+00 1.868156677372e+00 1.958423486379e+00 2.016933116644e+00 2.020554635434e+00 1.975189621905e+00 1.911828538058e+00 1.871860249659e+00 1.883117511573e+00 1.957651886187e+00 2.055370554898e+00 2.145811862938e+00 2.190414779782e+00 2.145472190834e+00 1.993714198733e+00 1.798266277984e+00 1.672480562891e+00 1.705447984354e+00 1.867323475831e+00 2.042571408718e+00 2.129997251657e+00 2.083205353227e+00 1.915536061845e+00 1.701543420464e+00 1.566660361098e+00 1.611581152270e+00 1.800766367131e+00 2.006644556234e+00 2.124106053817e+00 2.106994889583e+00 1.967989805829e+00 1.776157532694e+00 1.643829531027e+00 1.663127516849e+00 1.813973545735e+00 1.988783490824e+00 2.090282746616e+00 2.073771893013e+00 1.950873518679e+00 1.785535916384e+00 1.676092734250e+00 1.695493218167e+00 1.820699549555e+00 1.957939009694e+00 2.021884578876e+00 1.973493436982e+00 1.826244623458e+00 1.644516521617e+00 1.527811294103e+00 1.548731049003e+00 1.678137039787e+00 1.817498336931e+00 1.882129971321e+00 1.832186045467e+00 1.717674236580e+00 1.585506812319e+00 1.508312572009e+00 1.480276747926e+00 1.515776900548e+00 1.532792794753e+00 1.504037594315e+00 1.428503756591e+00 1.334132331967e+00 1.268255819565e+00 1.267748960594e+00 1.324555497903e+00 1.390461079897e+00 1.414049352150e+00 1.367399433095e+00 1.256242415611e+00 1.123687581662e+00 1.043165855630e+00 1.071989739113e+00 1.187441439168e+00 1.311586098746e+00 1.377549022479e+00 1.353529658620e+00 1.244839389383e+00 1.094956769423e+00 9.830783467762e-01 9.848460949579e-01 1.091638639212e+00 1.220816719482e+00 1.297788792555e+00 1.286969468090e+00 1.191902374743e+00 1.054138735925e+00 9.490841700781e-01 9.479846138696e-01 1.043040941441e+00 1.156626112862e+00 1.217916078675e+00 1.193288539695e+00 1.087247839661e+00 9.426304240895e-01 8.389833370944e-01 8.511705535321e-01 9.672214856830e-01 1.139069521695e+00 1.243521510748e+00 1.272721563974e+00 1.218217964733e+00 1.101983417059e+00 9.383398645634e-01 7.953987983354e-01 7.598539870101e-01 8.425808114021e-01 9.639026098555e-01 1.049924735925e+00 1.067702225067e+00 1.017925080855e+00 9.263601265256e-01 8.351864430009e-01 7.854935803640e-01 7.895867114568e-01 8.236977963903e-01 8.558187397178e-01 8.695862458983e-01 8.665074518076e-01 8.565363715689e-01 8.458753501792e-01 8.302553965733e-01 7.991677606349e-01 7.474362225368e-01 6.862984278428e-01 6.465906616007e-01 6.608191088741e-01 7.266011637472e-01 8.038802971364e-01 8.477471462981e-01 8.293246942862e-01 7.425696289550e-01 6.110956821660e-01 5.038663533730e-01 5.218257234282e-01 6.610658612943e-01 8.197071071748e-01 9.234330936934e-01 9.353195971220e-01 8.455314512111e-01 6.708373316293e-01 4.698941607619e-01 4.096702644842e-01 5.746366949796e-01 8.090145474585e-01 1.008723462244e+00 1.108504677168e+00 1.082413798452e+00 9.400126492053e-01 7.326856770765e-01 5.698518449896e-01 5.945051389617e-01 7.672753119015e-01 9.413326996296e-01 1.040014035310e+00 1.042118403338e+00 9.629634669148e-01 8.491933166375e-01 7.699028305647e-01 7.759308512510e-01 8.467433970775e-01 9.199796557029e-01 9.519068822813e-01 9.340779657893e-01 8.883461505756e-01 8.529961613092e-01 8.554085684682e-01 8.869976355108e-01 9.130949939157e-01 9.043132916204e-01 8.568329267198e-01 7.984005669243e-01 7.777075866017e-01 8.236010018646e-01 9.094247235134e-01 9.796296222576e-01 9.913222242021e-01 9.317042310850e-01 8.260496915875e-01 7.440710016889e-01 7.690190140611e-01 8.997043644029e-01 1.050861480999e+00 1.143940961810e+00 1.136811792388e+00 1.026095100060e+00 8.597367590051e-01 7.311536548805e-01 7.489996691256e-01 9.058797921487e-01 1.087143278551e+00 1.204266188200e+00 1.193188844421e+00 1.055579043489e+00 8.351751558374e-01 6.437678607446e-01 6.576925647908e-01 8.645304176385e-01 1.087764075558e+00 1.222439942901e+00 1.228345902975e+00 1.109003556534e+00 9.137747826850e-01 7.565250265645e-01 7.843461818812e-01 9.798229004696e-01 1.195279500987e+00 1.331555169802e+00 1.349271726259e+00 1.254510121149e+00 1.098171529280e+00 9.773720466186e-01 9.911110256811e-01 1.129555071147e+00 1.289477347043e+00 1.383552825964e+00 1.372824288118e+00 1.264156441977e+00 1.109561440789e+00 1.002031983005e+00 1.023276319540e+00 1.150215622157e+00 1.285614310575e+00 1.351813557278e+00 1.317698088637e+00 1.197865218343e+00 1.053121867374e+00 9.802109909319e-01 1.041352590397e+00 1.187512364388e+00 1.322941241769e+00 1.399319005531e+00 1.395981735329e+00 1.342545751790e+00 1.258496128102e+00 1.174428449621e+00 1.126827910369e+00 1.147782243722e+00 1.219811774768e+00 1.295582834723e+00 1.336576184159e+00 1.331038259688e+00 1.294340098514e+00 1.258828901192e+00 1.253381664093e+00 1.281701780943e+00 1.320982771488e+00 1.343092064450e+00 1.336138555234e+00 1.313538704456e+00 1.307975879989e+00 1.348518328160e+00 1.433703248300e+00 1.529801271656e+00 1.594717913306e+00 1.601321208579e+00 1.549797230092e+00 1.471341076863e+00 1.420125178545e+00 1.442424490927e+00 1.536472973358e+00 1.652628969791e+00 1.732450758736e+00 1.739093951935e+00 1.668645470169e+00 1.552370032963e+00 1.450326820922e+00 1.423453538127e+00 1.484771676263e+00 1.585849685012e+00 1.660244741481e+00 1.664064179289e+00 1.590354488578e+00 1.471243873671e+00 1.371838131757e+00 1.367157993276e+00 1.466084331282e+00 1.623035992610e+00 1.764641269144e+00 1.812402440525e+00 1.725167894136e+00 1.518850682925e+00 1.277214926363e+00 1.142239084418e+00 1.215641556891e+00 1.419365442817e+00 1.605406744984e+00 1.680742822289e+00 1.615030284879e+00 1.432039796214e+00 1.212014493659e+00 1.089095265040e+00 1.160427881981e+00 1.356317181096e+00 1.540011061651e+00 1.625056599253e+00 1.583897943664e+00 1.439261599991e+00 1.262203000888e+00 1.160463361034e+00 1.207311926330e+00 1.356819768565e+00 1.504013047077e+00 1.574557508100e+00 1.543160529225e+00 1.428495125039e+00 1.286968209047e+00 1.195737145732e+00 1.203889947111e+00 1.285154934522e+00 1.369820196202e+00 1.404976987561e+00 1.376646697276e+00 1.307781413491e+00 1.245192081345e+00 1.230682824825e+00 1.266364583704e+00 1.313491856370e+00 1.327062574333e+00 1.288276984657e+00 1.258209553555e+00 1.210664780013e+00 1.217830047424e+00 1.280942451461e+00 1.365015779541e+00 1.398616368178e+00 1.360991880569e+00 1.260309852833e+00 1.134378077276e+00 1.045609439739e+00 1.047753654503e+00 1.133064651998e+00 1.239281030085e+00 1.304262775004e+00 1.293525439401e+00 1.203983063236e+00 1.063898582990e+00 9.326290297470e-01 8.830237053881e-01 9.403418991853e-01 1.050796745435e+00 1.142633591204e+00 1.171995442761e+00 1.127432865869e+00 1.026135597112e+00 9.109599520619e-01 8.405126566773e-01 8.532449087634e-01 9.289498333725e-01 1.013067428130e+00 1.061891644759e+00 1.056030071681e+00 9.978181802415e-01 9.070223991215e-01 8.162492223116e-01 7.615309094764e-01 7.627292438583e-01 8.084318914791e-01 8.683043657533e-01 9.145704277723e-01 9.302345073032e-01 9.090538263462e-01 8.550118864473e-01 7.873135158476e-01 7.491173847615e-01 7.544389692838e-01 8.067715660111e-01 8.724139585640e-01 9.338074407709e-01 9.476158956292e-01 9.010934816729e-01 8.119717865839e-01 7.171863357061e-01 6.651420867358e-01 6.840614348078e-01 7.515990224782e-01 8.204232991242e-01 8.549356429421e-01 8.407080953334e-01 7.830755501336e-01 7.047378859260e-01 6.406804446558e-01 6.212325885903e-01 6.463204328215e-01 6.861512709537e-01 7.094667788081e-01 7.013684691016e-01 6.661984929948e-01 6.246919505728e-01 6.042256826887e-01 6.192386781376e-01 6.578835079268e-01 6.945770031245e-01 7.102651961316e-01 7.019729867775e-01 6.832722588461e-01 6.769961436985e-01 6.986474372653e-01 7.417206215840e-01 7.828322964842e-01 7.990885515886e-01 7.807175652223e-01 7.367425504417e-01 6.953862730856e-01 6.925013248734e-01 7.426582694938e-01 8.239385822884e-01 9.003139353082e-01 9.427429160922e-01 9.593505651931e-01 9.662751146408e-01 9.699354666663e-01 9.615874943000e-01 9.261428780917e-01 8.907929736012e-01 8.830959363704e-01 9.150779800287e-01 9.737407571643e-01 1.033220999663e+00 1.072555396968e+00 1.084431996844e+00 1.075435421831e+00 1.060844606630e+00 1.055588833318e+00 1.065507440571e+00 1.085475872825e+00 1.106167168273e+00 1.122628261261e+00 1.137864393546e+00 1.159392220701e+00 1.191499558190e+00 1.229475116198e+00 1.261024966841e+00 1.273820130364e+00 1.263411170410e+00 1.237587672532e+00 1.214601504978e+00 1.213978442935e+00 1.243383405419e+00 1.292662471423e+00 1.341660605389e+00 1.373644386555e+00 1.384160196668e+00 1.382075530133e+00 1.383239393352e+00 1.399142461617e+00 1.427649186658e+00 1.454102457117e+00 1.461953103118e+00 1.444657127443e+00 1.412367990490e+00 1.390132043473e+00 1.396769840982e+00 1.467293588650e+00 1.582645070133e+00 1.691679149662e+00 1.732702780917e+00 1.655886148289e+00 1.465937008274e+00 1.246126158814e+00 1.134763617642e+00 1.219799751388e+00 1.417689039889e+00 1.587579142151e+00 1.643072772451e+00 1.560470637330e+00 1.374229610600e+00 1.181683309646e+00 1.123967051429e+00 1.255566397178e+00 1.467737179208e+00 1.631202498477e+00 1.677743173623e+00 1.601104784605e+00 1.453963614389e+00 1.342608730693e+00 1.372408857800e+00 1.539060127774e+00 1.737456384114e+00 1.868410188866e+00 1.884773229872e+00 1.795753361472e+00 1.664364558609e+00 1.589178067980e+00 1.640048241192e+00 1.787954126232e+00 1.937942657405e+00 2.008542777682e+00 1.967803472060e+00 1.840761214057e+00 1.706616639204e+00 1.667786537811e+00 1.767740781801e+00 1.943121933116e+00 2.089204337634e+00 2.131887427792e+00 2.053557970967e+00 1.928573065959e+00 1.845586998381e+00 1.867096020193e+00 1.969771021251e+00 2.095536319351e+00 2.131358861664e+00 2.064108358038e+00 1.924872212981e+00 1.794371583537e+00 1.769363751567e+00 1.882806427160e+00 2.066209454899e+00 2.214713017564e+00 2.252648897224e+00 2.156201153906e+00 1.960822240854e+00 1.765715695703e+00 1.707168752272e+00 1.847082344753e+00 2.097560681574e+00 2.319682707018e+00 2.415875103023e+00 2.348157477103e+00 2.138404348005e+00 1.872057245792e+00 1.693362874216e+00 1.727572458492e+00 1.942360945537e+00 2.190236350736e+00 2.348529040775e+00 2.361257236530e+00 2.234895898844e+00 2.032284640243e+00 1.860191591530e+00 1.819937167415e+00 1.921022599501e+00 2.073734293720e+00 2.177855881099e+00 2.181016770331e+00 2.088853490855e+00 1.958023913367e+00 1.872392043967e+00 1.888489243719e+00 1.984186461498e+00 2.081547919556e+00 2.182016150453e+00 2.165939855702e+00 2.102358365820e+00 2.001019707223e+00 1.876472115710e+00 1.803175098845e+00 1.827777546825e+00 1.918739140316e+00 1.996792011965e+00 1.996734757064e+00 1.901128362831e+00 1.750081523759e+00 1.633887239990e+00 1.642253079492e+00 1.775208798161e+00 1.938950020452e+00 2.031114652004e+00 1.993940206628e+00 1.828328395193e+00 1.601579722714e+00 1.448441220440e+00 1.497069089084e+00 1.716992304383e+00 1.958455741532e+00 2.096888254796e+00 2.072443134180e+00 1.887880583387e+00 1.611850721605e+00 1.388689702377e+00 1.385448029342e+00 1.599270205610e+00 1.860034244604e+00 2.023194247975e+00 2.020577701626e+00 1.849687262953e+00 1.571231753496e+00 1.318226437820e+00 1.263637315056e+00 1.436396106548e+00 1.674421594297e+00 1.826895157171e+00 1.821984514984e+00 1.655776168601e+00 1.408567124776e+00 1.203380140717e+00 1.167620173815e+00 1.309226321035e+00 1.489500059608e+00 1.626770628645e+00 1.614151230859e+00 1.464964576730e+00 1.253725076349e+00 1.111494382009e+00 1.148503134170e+00 1.315287731814e+00 1.473729346707e+00 1.530307165940e+00 1.457986828192e+00 1.292054591910e+00 1.132680381564e+00 1.113524390239e+00 1.264625503362e+00 1.470410294434e+00 1.609756896028e+00 1.618583826029e+00 1.489538041856e+00 1.273026587557e+00 1.087398827137e+00 1.082261498101e+00 1.266004263563e+00 1.493438258125e+00 1.640615366250e+00 1.650063624940e+00 1.520476845157e+00 1.304232756284e+00 1.112168228635e+00 1.078509028786e+00 1.216329120161e+00 1.396430409061e+00 1.501194363490e+00 1.476615473563e+00 1.325414343249e+00 1.105827307830e+00 9.387969389538e-01 9.540871580821e-01 1.120711297055e+00 1.291698640466e+00 1.361849372742e+00 1.316323586182e+00 1.157094037054e+00 9.467221717855e-01 7.436592416161e-01 6.596654158105e-01 7.404654329871e-01 8.853779339172e-01 9.878733879582e-01 9.972984283028e-01 9.065432148854e-01 7.455910860444e-01 5.893215181454e-01 5.530591586880e-01 6.614398517950e-01 8.040372977721e-01 8.940431504998e-01 8.989841158596e-01 8.257863114158e-01 7.177513543278e-01 6.515667326384e-01 6.886233138060e-01 7.982089862175e-01 9.029512227598e-01 9.507936253311e-01 9.265739714230e-01 8.492564166694e-01 7.698077323395e-01 7.522906463946e-01 8.171652652031e-01 9.173718541664e-01 9.923011075243e-01 1.006971316345e+00 9.585067158371e-01 8.755780618666e-01 8.124424239321e-01 8.187903678816e-01 8.902117793438e-01 9.734694523188e-01 1.016991061311e+00 9.964778578411e-01 9.197716710409e-01 8.276782458034e-01 7.844124274922e-01 8.307732139657e-01 9.514412532923e-01 1.075631283156e+00 1.170463731616e+00 1.204150236714e+00 1.155468856113e+00 1.006862884647e+00 8.216881101871e-01 7.115959822963e-01 7.654812012992e-01 9.153814467722e-01 1.040960139474e+00 1.075475828648e+00 1.004078578453e+00 8.580341383913e-01 7.223737610401e-01 7.155951126131e-01 8.514644114809e-01 1.017899007828e+00 1.120841611552e+00 1.118707875585e+00 1.014476658880e+00 8.575757653767e-01 7.510602247739e-01 7.961847346509e-01 9.548315008875e-01 1.109554566768e+00 1.181664132666e+00 1.143109432431e+00 1.011361461727e+00 8.550961555369e-01 7.920000038914e-01 8.890510115994e-01 1.062972164721e+00 1.199461782845e+00 1.234506134459e+00 1.154530082676e+00 9.966370769373e-01 8.598038974445e-01 8.749505061332e-01 1.048340846128e+00 1.253397783584e+00 1.382814214178e+00 1.384365990836e+00 1.255046517534e+00 1.046702103508e+00 8.987286775415e-01 9.545057714677e-01 1.172304878943e+00 1.433223775733e+00 1.595058991720e+00 1.613123131392e+00 1.491672470485e+00 1.277315889025e+00 1.070425938029e+00 1.013066222987e+00 1.154217185777e+00 1.378040012418e+00 1.559815449907e+00 1.634391499430e+00 1.586722507325e+00 1.443945803673e+00 1.273572795201e+00 1.171789205492e+00 1.203381715043e+00 1.331844507539e+00 1.465721304957e+00 1.536987811067e+00 1.521570210324e+00 1.435632896895e+00 1.328079367353e+00 1.261791298371e+00 1.272687820571e+00 1.337669870221e+00 1.399324358613e+00 1.411955523632e+00 1.363682129950e+00 1.280075689257e+00 1.215494289858e+00 1.221076356739e+00 1.297682915900e+00 1.392983612156e+00 1.446155815763e+00 1.421377365175e+00 1.320257200786e+00 1.187800085344e+00 1.108969314355e+00 1.157963860965e+00 1.315072835320e+00 1.490173114623e+00 1.601313126294e+00 1.612999611271e+00 1.540077484521e+00 1.410853288429e+00 1.285232759906e+00 1.241495950735e+00 1.320850248579e+00 1.483533253702e+00 1.650512755611e+00 1.756922190239e+00 1.767675268704e+00 1.678296724834e+00 1.515986979601e+00 1.342415399743e+00 1.246299326665e+00 1.290964379689e+00 1.447413653443e+00 1.628615296592e+00 1.760516187713e+00 1.803263821060e+00 1.749378583739e+00 1.620792522384e+00 1.466595804449e+00 1.353993924280e+00 1.336487259833e+00 1.410100242334e+00 1.518632615421e+00 1.601989263138e+00 1.625481021324e+00 1.584855815883e+00 1.503372095441e+00 1.423971685086e+00 1.390393694770e+00 1.418267698611e+00 1.482353812171e+00 1.537307716831e+00 1.546065004820e+00 1.494983231505e+00 1.399136159964e+00 1.302225010515e+00 1.263471882884e+00 1.318656093570e+00 1.445577271396e+00 1.584561478596e+00 1.679302737189e+00 1.695490654055e+00 1.624424217440e+00 1.483587656868e+00 1.317304006330e+00 1.192219199346e+00 1.168196843456e+00 1.245612656496e+00 1.364134542769e+00 1.457704373987e+00 1.486437150840e+00 1.440495790552e+00 1.338108169427e+00 1.222976119888e+00 1.153606694423e+00 1.170434262404e+00 1.260151130330e+00 1.370172400672e+00 1.450231471605e+00 1.472761083984e+00 1.435783615471e+00 1.360789158710e+00 1.286952837008e+00 1.255600337308e+00 1.284245997062e+00 1.353055280652e+00 1.421986997151e+00 1.456545573359e+00 1.441230261802e+00 1.382903749377e+00 1.308883457307e+00 1.258022395353e+00 1.259991663022e+00 1.312739314484e+00 1.383624460144e+00 1.432575421222e+00 1.431596413115e+00 1.373036360013e+00 1.272243565703e+00 1.167372557651e+00 1.109967664956e+00 1.134530974075e+00 1.226644374823e+00 1.336145019869e+00 1.413432322936e+00 1.427529950812e+00 1.369316422547e+00 1.251507998370e+00 1.109070846026e+00 9.966648939588e-01 9.674014824687e-01 1.027864683331e+00 1.129868374383e+00 1.215572847059e+00 1.247198577240e+00 1.211152455765e+00 1.116621935387e+00 9.955233132464e-01 9.007646648877e-01 8.861070286976e-01 9.598110316646e-01 1.075414004494e+00 1.176818370345e+00 1.226457826282e+00 1.208607036034e+00 1.127873864423e+00 1.009288036404e+00 8.989632201507e-01 8.538046476181e-01 9.016187051662e-01 1.011157863098e+00 1.126070625335e+00 1.203022078979e+00 1.219980290829e+00 1.174588187077e+00 1.082988922405e+00 9.793142145570e-01 9.102719587961e-01 9.123568069100e-01 9.802708608338e-01 1.072280176600e+00 1.143930048138e+00 1.166486754405e+00 1.129774812344e+00 1.041790496102e+00 9.291224456035e-01 8.360298935686e-01 8.096742435435e-01 8.622926156823e-01 9.572094205420e-01 1.044287630027e+00 1.087670696603e+00 1.070688024054e+00 9.947563497891e-01 8.793617108374e-01 7.635105829604e-01 7.004757004852e-01 7.237339852870e-01 8.085522947709e-01 9.000325112337e-01 9.554742928656e-01 9.537569442433e-01 8.932080311776e-01 7.906622384882e-01 6.827250721308e-01 6.218795305257e-01 6.434797327451e-01 7.242840811592e-01 8.104354509020e-01 8.611871665999e-01 8.578423250444e-01 8.017148295027e-01 7.137768193143e-01 6.355047723447e-01 6.171396358764e-01 6.750250017096e-01 7.724045507835e-01 8.607854565762e-01 9.087126185563e-01 9.047769955369e-01 8.560663138484e-01 7.872719644979e-01 7.362994532478e-01 7.358840736068e-01 7.856621878656e-01 8.523992646383e-01 8.983339474156e-01 8.997184282684e-01 8.518715735839e-01 7.714455159195e-01 6.985532501767e-01 6.864280422165e-01 7.579761977351e-01 8.793678225480e-01 9.983905125948e-01 1.076661643187e+00 1.094654257302e+00 1.050540495397e+00 9.596887378566e-01 8.548011966940e-01 7.814846710748e-01 7.761021870973e-01 8.331847894124e-01 9.119831904991e-01 9.726925424444e-01 9.940890378747e-01 9.744611613196e-01 9.286051840913e-01 8.821726070999e-01 8.600909987137e-01 8.709513915521e-01 9.013989307998e-01 9.284408273786e-01 9.356665767215e-01 9.215647709341e-01 9.001761573299e-01 8.941673364445e-01 9.195561371530e-01 9.716238384903e-01 1.027133105805e+00 1.059227654396e+00 1.050366839839e+00 9.993142254701e-01 9.249687122046e-01 8.658191395636e-01 8.642486520359e-01 9.314435209643e-01 1.034474602249e+00 1.125637409262e+00 1.168824977082e+00 1.148109265505e+00 1.070719883389e+00 9.703068858875e-01 9.058609639201e-01 9.330112615802e-01 1.049368053859e+00 1.197811676760e+00 1.318347404430e+00 1.372776860064e+00 1.347969861560e+00 1.256646920387e+00 1.139527899711e+00 1.061805593134e+00 1.080939007853e+00 1.192260013111e+00 1.334119102108e+00 1.441927966319e+00 1.475639398676e+00 1.424112746902e+00 1.306743759855e+00 1.176537397354e+00 1.112881938738e+00 1.172023978857e+00 1.326651876505e+00 1.497403987047e+00 1.615049103629e+00 1.640139441192e+00 1.563692384733e+00 1.408105663614e+00 1.231103616723e+00 1.122949617829e+00 1.156272792633e+00 1.305438329172e+00 1.477494936393e+00 1.593502014641e+00 1.611979395781e+00 1.527430694946e+00 1.370825987410e+00 1.213849920234e+00 1.156727135998e+00 1.252967373064e+00 1.445096297123e+00 1.633174932159e+00 1.743784376287e+00 1.740629132024e+00 1.621990619238e+00 1.422158703181e+00 1.218331177844e+00 1.125283107576e+00 1.212611052538e+00 1.414832655723e+00 1.616316230496e+00 1.737593887752e+00 1.742881621512e+00 1.633869149936e+00 1.449413538745e+00 1.269351230612e+00 1.199770217887e+00 1.291556285714e+00 1.478377834361e+00 1.655756803510e+00 1.752144940881e+00 1.737736449344e+00 1.620978144183e+00 1.449037991295e+00 1.307237076564e+00 1.287806044546e+00 1.407186817645e+00 1.586287402208e+00 1.730875570506e+00 1.780065141451e+00 1.711702513859e+00 1.541599941117e+00 1.327627702650e+00 1.173682604085e+00 1.184957326593e+00 1.351464892423e+00 1.560106995078e+00 1.709028370038e+00 1.741845754157e+00 1.642772301603e+00 1.434739019469e+00 1.187956652645e+00 1.033775966657e+00 1.098482598053e+00 1.333426555392e+00 1.590640069127e+00 1.766267438085e+00 1.808606431395e+00 1.703858927464e+00 1.471626070356e+00 1.169688313534e+00 9.142581503554e-01 8.728776342957e-01 1.060340784385e+00 1.306017137139e+00 1.484347931672e+00 1.541041628315e+00 1.466089677898e+00 1.285446450142e+00 1.065150020466e+00 9.189825155512e-01 9.524669450943e-01 1.126040977930e+00 1.314362606740e+00 1.430673628716e+00 1.438035134663e+00 1.338120704198e+00 1.169167558078e+00 1.010220830632e+00 9.647860162156e-01 1.069257211306e+00 1.244726721391e+00 1.394310067990e+00 1.460203571764e+00 1.423427332639e+00 1.299355015053e+00 1.138378175965e+00 1.023788053429e+00 1.031617592746e+00 1.150628931310e+00 1.296426175771e+00 1.392790324957e+00 1.400136229229e+00 1.314631153915e+00 1.167527971328e+00 1.027274618553e+00 9.828223939959e-01 1.068675978108e+00 1.220856039785e+00 1.350767383700e+00 1.399944298786e+00 1.345247304690e+00 1.196482547952e+00 9.998012027418e-01 8.467495960164e-01 8.442187582586e-01 9.875639982216e-01 1.165215053494e+00 1.285221888427e+00 1.301545888473e+00 1.204034205691e+00 1.015697037938e+00 8.023404440511e-01 6.910497745206e-01 7.836879512318e-01 9.908040619991e-01 1.179105214085e+00 1.275754929247e+00 1.251380956924e+00 1.108086702738e+00 8.800777922062e-01 6.516800019568e-01 5.861802877682e-01 7.481049008508e-01 9.751529906404e-01 1.144084007625e+00 1.202881717872e+00 1.138794496856e+00 9.718617105715e-01 7.644054830400e-01 6.452993399093e-01 7.345180461957e-01 9.464709483754e-01 1.139252863613e+00 1.235154100486e+00 1.201352023637e+00 1.037421059356e+00 7.780361918113e-01 5.279662942434e-01 5.339846613715e-01 8.076357416790e-01 1.106698752865e+00 1.317346025422e+00 1.391534889445e+00 1.313687450224e+00 1.097314535618e+00 8.172161758506e-01
 3.691726383439e-01 3.605258053779e-01 3.475170558293e-01 3.292761482303e-01 3.153786495656e-01 3.165851768574e-01 3.352478793397e-01 3.628398796629e-01 3.871041890063e-01 3.992497279086e-01 3.968580812783e-01 3.840202741318e-01 3.695401659984e-01 3.624840875935e-01 3.661794898576e-01 3.759666376624e-01 3.836905821592e-01 3.840614410548e-01 3.781350609825e-01 3.729354689364e-01 3.768772717483e-01 3.926482255875e-01 4.140430330728e-01 4.303721830236e-01 4.332603528706e-01 4.211419908060e-01 4.010467918172e-01 3.869911478570e-01 3.921633654561e-01 4.174260482267e-01 4.500573981643e-01 4.743867827740e-01 4.811623218338e-01 4.716646869131e-01 4.583437465534e-01 4.601473703438e-01 4.892280732226e-01 5.393093525311e-01 5.911403604306e-01 6.257649219893e-01 6.323423680006e-01 6.111849525430e-01 5.919503409956e-01 5.797488653380e-01 5.918551170087e-01 6.157510650478e-01 6.420512315983e-01 6.555086799720e-01 6.567633716576e-01 6.536370976386e-01 6.556331235917e-01 6.674090950770e-01 6.854775879233e-01 7.009638856566e-01 7.055382164519e-01 6.960140089992e-01 6.759817263624e-01 6.544488479342e-01 6.416192720656e-01 6.431463603740e-01 6.568144033604e-01 6.747345181559e-01 6.886165162904e-01 6.936009861719e-01 6.890787909060e-01 6.773275795018e-01 6.613663934626e-01 6.433051483956e-01 6.241232315329e-01 6.047978235954e-01 5.875208059571e-01 5.755927053342e-01 5.715159677680e-01 5.746396010601e-01 5.807288289882e-01 5.842874961066e-01 5.819437934344e-01 5.747103373880e-01 5.677687574210e-01 5.674294122700e-01 5.765098990515e-01 5.918398709863e-01 6.063983701999e-01 6.142959567601e-01 6.147650264053e-01 6.190096876672e-01 6.411294747692e-01 6.792884489276e-01 7.267816827711e-01 7.526161799118e-01 7.565800460385e-01 7.210106559506e-01 6.580812113974e-01 5.968795988689e-01 5.716121728288e-01 5.961335451085e-01 6.497127295628e-01 6.992984275037e-01 7.230493208676e-01 7.169783166808e-01 6.939677314434e-01 6.779357940798e-01 6.895181370690e-01 7.290125954377e-01 7.759526327778e-01 8.053550586904e-01 8.019448502353e-01 7.667230255187e-01 7.193095236600e-01 6.937911457495e-01 7.186925010993e-01 7.900356928086e-01 8.750370989555e-01 9.385291474041e-01 9.586477935917e-01 9.311309779363e-01 8.703982746043e-01 8.082386826897e-01 7.832768521118e-01 8.144513765048e-01 8.829689435045e-01 9.506991283498e-01 9.865006777735e-01 9.767816591575e-01 9.268390725581e-01 8.590367575838e-01 8.059830100235e-01 7.930251516832e-01 8.175507793496e-01 8.510183793518e-01 8.614854717918e-01 8.565691184912e-01 8.144659017085e-01 7.669946576580e-01 7.229229612883e-01 6.872123836958e-01 6.818100851939e-01 7.129544587361e-01 7.616186130598e-01 7.991719596192e-01 8.048543694407e-01 7.737340904640e-01 7.193491858314e-01 6.724060811583e-01 6.677508842085e-01 7.157738520322e-01 7.915696130537e-01 8.589680634519e-01 8.922987165013e-01 8.826133792058e-01 8.376222730539e-01 7.794519480489e-01 7.376426484804e-01 7.333954646031e-01 7.637642376516e-01 8.064520350094e-01 8.390979155685e-01 8.514064751955e-01 8.466308410731e-01 8.368941493666e-01 8.347735967778e-01 8.447476019479e-01 8.610847113793e-01 8.740198297467e-01 8.783112290958e-01 8.777374113407e-01 8.830302726513e-01 9.038477507361e-01 9.397756861424e-01 9.787069140363e-01 1.003948419378e+00 1.003499688730e+00 9.764948291494e-01 9.362687047826e-01 9.114676018457e-01 9.259001923231e-01 9.764900002239e-01 1.039246190211e+00 1.063562510754e+00 1.055392433917e+00 9.755411598316e-01 8.482987393820e-01 7.291331527514e-01 6.891390397194e-01 7.500763802088e-01 8.534733343188e-01 9.302235896663e-01 9.413699211750e-01 8.782616751851e-01 7.595983570965e-01 6.330409135341e-01 5.705449890089e-01 6.116723729358e-01 7.070146497112e-01 7.852289044387e-01 8.059170084073e-01 7.593263677891e-01 6.614196744075e-01 5.539360969365e-01 4.993508288723e-01 5.323594321242e-01 6.115907523854e-01 6.761435878036e-01 6.921025774765e-01 6.531496312082e-01 5.762790872421e-01 4.998859082730e-01 4.713392657377e-01 5.041453798249e-01 5.599346338699e-01 5.937977967250e-01 5.821418606119e-01 5.239501315155e-01 4.396408691343e-01 3.716464777254e-01 3.659174047422e-01 4.153659591678e-01 4.684102122862e-01 4.873840773269e-01 4.549416442704e-01 3.909925307610e-01 3.221949927096e-01 2.903947023836e-01 3.253304435035e-01 3.948195036564e-01 4.547537099887e-01 4.790608680335e-01 4.568685420444e-01 3.905892634401e-01 2.982253528206e-01 2.250401479061e-01 2.386791415616e-01 3.200944980358e-01 3.992694573892e-01 4.394822814517e-01 4.261382174677e-01 3.581914070273e-01 2.470733513458e-01 1.289543348562e-01 1.418694980399e-01 2.651683876352e-01 3.739350103634e-01 4.362221793594e-01 4.406419644777e-01 3.884355878162e-01 2.963603962332e-01 2.126932580503e-01 2.306876146344e-01 3.375638641867e-01 4.465899741463e-01 5.161867904519e-01 5.295745958044e-01 4.849023634372e-01 3.951945599469e-01 2.950995046066e-01 2.545686532428e-01 3.151087157197e-01 4.105069829867e-01 4.815866705453e-01 5.044554793573e-01 4.765818597189e-01 4.145040523139e-01 3.600258846678e-01 3.740364435925e-01 4.536378333607e-01 5.517425512945e-01 6.289548663802e-01 6.541027868345e-01 6.141355397180e-01 5.351507374170e-01 4.725116536679e-01 4.899656534645e-01 5.824296818896e-01 6.854161450263e-01 7.468597490802e-01 7.432355550963e-01 6.777755778628e-01 5.832569190045e-01 5.253436601525e-01 5.636226990568e-01 6.728011811043e-01 7.809768980414e-01 8.375284983575e-01 8.223842061982e-01 7.442749691615e-01 6.447105734086e-01 5.980970047666e-01 6.582009068812e-01 7.860016766909e-01 9.059072099264e-01 9.675884846534e-01 9.518675886172e-01 8.687632671854e-01 7.598426897042e-01 6.963032090000e-01 7.342573750041e-01 8.464295289423e-01 9.595433776545e-01 1.019867686084e+00 1.006539266350e+00 9.300414175448e-01 8.323674113337e-01 7.796700419359e-01 8.180736839343e-01 9.213605480915e-01 1.024205585667e+00 1.077639330246e+00 1.070833805741e+00 1.026001005284e+00 9.787057357354e-01 9.615274586986e-01 9.839301702505e-01 1.023689550177e+00 1.049086281380e+00 1.048807492994e+00 1.023440585929e+00 9.849219035954e-01 9.524580016681e-01 9.433805645816e-01 9.624151942726e-01 9.988617938784e-01 1.034900299473e+00 1.056287814415e+00 1.058219492144e+00 1.046023238006e+00 1.031866830882e+00 1.028424469199e+00 1.041724925690e+00 1.068047631519e+00 1.097283529868e+00 1.119608882552e+00 1.130479293169e+00 1.132028681130e+00 1.131082252616e+00 1.134904578297e+00 1.146755120488e+00 1.163996047839e+00 1.179985745480e+00 1.188139522849e+00 1.185499214035e+00 1.174016195166e+00 1.159396150862e+00 1.147980399293e+00 1.143324280679e+00 1.144614786763e+00 1.147944687154e+00 1.149488073456e+00 1.148126460349e+00 1.145919559948e+00 1.146176389383e+00 1.150325170503e+00 1.153083246323e+00 1.174847905282e+00 1.214872858516e+00 1.246871291799e+00 1.253193502593e+00 1.200901107516e+00 1.086834130158e+00 9.710397214120e-01 9.323934062559e-01 1.004564461448e+00 1.134280062057e+00 1.242628462813e+00 1.277970382281e+00 1.224954184287e+00 1.103931559340e+00 9.714522218532e-01 9.082024990213e-01 9.586140398568e-01 1.077113253010e+00 1.183554915440e+00 1.224190910340e+00 1.182882264289e+00 1.079327102045e+00 9.674278332831e-01 9.199148267434e-01 9.727934985903e-01 1.084231553389e+00 1.183295149296e+00 1.221564858940e+00 1.184360075508e+00 1.089492046242e+00 9.846199574669e-01 9.328874347041e-01 9.683208270524e-01 1.060386869939e+00 1.148848009776e+00 1.189667284700e+00 1.168049398554e+00 1.096994200051e+00 1.011845870885e+00 9.568285626886e-01 9.574592754257e-01 9.994928679678e-01 1.045333943013e+00 1.066384281615e+00 1.067902211338e+00 1.045643855780e+00 1.030516244075e+00 1.031175002252e+00 1.030820211012e+00 1.022745874686e+00 9.827108623228e-01 9.200060706738e-01 8.624667140706e-01 8.458883856148e-01 8.872479479822e-01 9.664601831303e-01 1.043593358025e+00 1.084812127747e+00 1.074422883161e+00 1.018357390995e+00 9.447311877049e-01 8.974657331288e-01 9.117168450998e-01 9.822457692404e-01 1.068922081714e+00 1.130011421453e+00 1.141952211366e+00 1.103846051988e+00 1.036432033656e+00 9.760436690939e-01 9.570716515120e-01 9.861952446083e-01 1.036676453258e+00 1.071677097118e+00 1.066903653069e+00 1.019163997555e+00 9.465929290887e-01 8.825955263803e-01 8.583819866103e-01 8.779594446984e-01 9.139718439720e-01 9.315939704253e-01 9.101486205636e-01 8.509521895728e-01 7.774767841237e-01 7.274769552700e-01 7.284494042403e-01 7.699779038932e-01 8.164672280377e-01 8.681901510209e-01 8.585864395977e-01 8.072290054726e-01 7.305612203033e-01 6.749178149344e-01 6.666136498868e-01 7.129228358938e-01 7.831243130415e-01 8.347394931968e-01 8.396635635093e-01 7.916630634346e-01 7.081783264875e-01 6.304048819661e-01 6.087086663762e-01 6.567269605717e-01 7.333588744437e-01 7.878170553603e-01 7.900467310865e-01 7.345099600344e-01 6.398112325959e-01 5.494177210074e-01 5.190874736654e-01 5.637484684618e-01 6.352446194401e-01 6.794382339247e-01 6.677114145383e-01 5.975227216965e-01 4.925062571241e-01 4.087210817144e-01 4.156523884275e-01 5.036821921407e-01 5.992722129565e-01 6.513190366474e-01 6.393715015568e-01 5.663677368722e-01 4.585015218647e-01 3.718381298817e-01 3.742302210201e-01 4.522838412694e-01 5.319564472573e-01 5.655244753994e-01 5.358553015820e-01 4.481850544638e-01 3.349769184945e-01 2.644512609999e-01 3.031769208704e-01 3.994430922227e-01 4.792037471642e-01 5.051971953207e-01 4.594990600898e-01 3.453307251160e-01 1.981119012311e-01 1.542632528140e-01 2.903640538041e-01 4.281320465485e-01 5.081019865346e-01 5.110000934018e-01 4.351484888289e-01 2.937491355516e-01 1.147860640622e-01 9.807587143786e-02 2.621357637395e-01 3.780900051336e-01 4.206307348432e-01 3.811888746653e-01 2.658956811063e-01 9.583682811229e-02 1.108744661125e-01 3.008340808409e-01 4.504985664465e-01 5.307794093028e-01 5.256082888522e-01 4.350393206549e-01 2.821538664615e-01 1.678241050307e-01 2.937309241627e-01 4.894883915763e-01 6.415013739946e-01 7.117827405362e-01 6.848450368641e-01 5.651264585337e-01 3.830864507248e-01 2.401399317315e-01 3.350326536120e-01 5.350396661040e-01 6.950413452166e-01 7.679080393544e-01 7.381980712230e-01 6.239686269889e-01 4.626133725772e-01 3.282706095361e-01 3.374765633777e-01 4.713161299406e-01 6.022601764847e-01 6.666006489257e-01 6.467202400704e-01 5.519446590523e-01 4.234989976076e-01 3.541390972354e-01 4.245017206780e-01 5.578407053977e-01 6.601728286958e-01 6.880611205164e-01 6.296995574916e-01 4.995015771786e-01 3.496810069535e-01 3.082592457587e-01 4.338420948091e-01 5.910700754422e-01 6.965272157366e-01 7.207184431371e-01 6.641742432155e-01 5.582902684769e-01 4.766249955099e-01 5.077529699226e-01 6.346576476391e-01 7.673732800320e-01 8.452562146430e-01 8.442107230409e-01 7.707876659098e-01 6.649831199241e-01 6.027206117755e-01 6.487272777747e-01 7.711954685027e-01 8.891878327066e-01 9.463725338165e-01 9.200521035802e-01 8.186537688227e-01 6.861212074287e-01 6.083129683356e-01 6.607058829002e-01 8.044830922223e-01 9.422562119702e-01 1.040789454799e+00 1.083148539964e+00 1.063503638450e+00 9.778686228630e-01 8.407098976001e-01 7.028149232020e-01 6.585706424698e-01 7.424396165065e-01 8.778982732017e-01 9.811379515772e-01 1.009840073181e+00 9.579906272558e-01 8.517079093362e-01 7.490642319307e-01 7.224843562885e-01 7.929335889719e-01 9.039372580087e-01 9.896251579705e-01 1.014560288609e+00 9.755437217838e-01 8.986380490039e-01 8.338529008196e-01 8.318481746203e-01 9.003668937555e-01 9.991477157315e-01 1.082470428304e+00 1.126122920217e+00 1.130417832720e+00 1.114147877411e+00 1.102488182419e+00 1.110550016437e+00 1.133318269705e+00 1.152281127393e+00 1.151827168002e+00 1.131529808341e+00 1.108214476299e+00 1.105994160257e+00 1.136536690300e+00 1.185897961026e+00 1.222746131370e+00 1.217768777357e+00 1.158617760581e+00 1.058246028835e+00 9.593552827787e-01 9.348415978358e-01 1.009446619614e+00 1.148953775227e+00 1.293329215535e+00 1.372080527719e+00 1.332344757396e+00 1.196535971511e+00 1.025169879012e+00 9.212566488599e-01 9.664182207146e-01 1.117341283718e+00 1.266269545031e+00 1.338311605327e+00 1.305571635445e+00 1.181972379838e+00 1.023345994343e+00 9.231845374266e-01 9.558449997069e-01 1.086958078154e+00 1.220089481375e+00 1.285134204291e+00 1.255975570004e+00 1.146304089006e+00 1.007586883037e+00 9.199475112126e-01 9.411312087298e-01 1.040710854267e+00 1.138024361213e+00 1.172997758448e+00 1.124697310040e+00 1.009945385479e+00 8.818328835466e-01 8.168105113080e-01 8.559084324446e-01 9.535148063456e-01 1.033542199267e+00 1.048402993500e+00 9.892131547514e-01 8.845947335719e-01 7.979053249744e-01 7.972678428771e-01 8.848619685457e-01 9.942462896164e-01 1.060371690853e+00 1.056221082240e+00 1.012393612497e+00 9.268228088494e-01 8.668660104421e-01 8.671883400711e-01 9.114944751998e-01 9.612947336967e-01 9.821540061132e-01 9.551488821522e-01 8.845026853825e-01 8.006672314792e-01 7.545110386815e-01 7.836177990274e-01 8.704285889896e-01 9.609508739354e-01 1.008519774276e+00 9.902002343596e-01 9.091397864936e-01 7.968968416055e-01 7.142914909370e-01 7.236394375923e-01 8.215954349206e-01 9.445087834321e-01 1.034482873668e+00 1.062052840117e+00 1.024243173023e+00 9.415590093148e-01 8.543666902912e-01 8.095190136872e-01 8.285285961738e-01 8.877725643340e-01 9.446774158026e-01 9.695506632537e-01 9.549957311875e-01 9.133336293089e-01 8.686887124527e-01 8.430014284962e-01 8.406016247971e-01 8.459342091348e-01 8.380837075799e-01 8.067831003200e-01 7.600788661985e-01 7.226790034532e-01 7.215107777914e-01 7.685129831485e-01 8.390949601448e-01 9.076184252453e-01 9.504851921473e-01 9.383900772869e-01 8.618510158578e-01 7.393885536833e-01 6.429578817365e-01 6.529833810429e-01 7.602407815527e-01 8.787410001456e-01 9.398291231026e-01 9.133856789779e-01 8.042465075906e-01 6.560157645725e-01 5.624054977673e-01 6.139761145868e-01 7.612663486650e-01 8.967134209782e-01 9.569628067785e-01 9.203585009892e-01 7.999136088037e-01 6.487314122985e-01 5.696061265922e-01 6.405149440845e-01 7.910093596370e-01 9.150233647402e-01 9.550140477977e-01 8.942770392795e-01 7.513877911392e-01 5.894772268567e-01 5.293151839229e-01 6.359740914885e-01 8.035780210368e-01 9.261969663066e-01 9.550562529845e-01 8.811123681598e-01 7.313985337917e-01 5.811479122588e-01 5.554252348449e-01 6.847727562808e-01 8.513933292945e-01 9.609591479478e-01 9.724910879388e-01 8.817261268405e-01 7.392415213923e-01 6.267148082769e-01 6.113356798951e-01 6.983856692882e-01 7.984328872434e-01 8.378879002061e-01 7.990918161436e-01 6.966121965054e-01 5.868784876891e-01 5.616049392383e-01 6.545704728328e-01 7.885589277564e-01 8.821459705453e-01 8.939853148438e-01 8.196483252702e-01 6.951031982257e-01 6.101490682706e-01 6.674378810247e-01 8.404450643109e-01 1.022060725792e+00 1.137332959654e+00 1.150903016706e+00 1.060282299908e+00 8.979677455048e-01 7.426076582957e-01 7.111180850604e-01 8.354184013183e-01 1.011411715671e+00 1.140534487566e+00 1.174141217145e+00 1.103000897091e+00 9.537866978551e-01 7.953707901525e-01 7.354523898350e-01 8.274074804060e-01 9.914744489508e-01 1.128425196903e+00 1.184916874100e+00 1.148488061850e+00 1.042008833502e+00 9.236563079204e-01 8.747450324683e-01 9.383584439998e-01 1.068461481939e+00 1.185500396063e+00 1.270411122852e+00 1.287678626379e+00 1.266617457933e+00 1.184337154834e+00 1.064698636494e+00 9.604371371031e-01 9.328411580460e-01 9.991035349778e-01 1.112077092675e+00 1.209353743243e+00 1.250095400183e+00 1.220995367605e+00 1.134774529613e+00 1.028761677569e+00 9.579151532684e-01 9.661808201993e-01 1.047082239039e+00 1.152208168029e+00 1.233518583541e+00 1.264407916069e+00 1.241830619735e+00 1.183655848638e+00 1.123088969235e+00 1.095543930373e+00 1.117515349848e+00 1.175237170780e+00 1.238165423410e+00 1.280173466841e+00 1.290524307036e+00 1.275081815878e+00 1.251761957707e+00 1.241231995063e+00 1.255490822845e+00 1.291543220822e+00 1.335989425923e+00 1.375329820310e+00 1.403259843312e+00 1.421532978261e+00 1.435746968167e+00 1.449497410331e+00 1.461051286613e+00 1.465170776388e+00 1.458954757245e+00 1.448095134445e+00 1.450152764011e+00 1.494639746214e+00 1.588881316052e+00 1.672094919891e+00 1.719692982482e+00 1.681779026348e+00 1.579181912282e+00 1.462106779792e+00 1.399114661976e+00 1.437427063186e+00 1.560759211705e+00 1.706195999312e+00 1.812329273892e+00 1.844053568915e+00 1.797908299869e+00 1.701944714223e+00 1.610810351394e+00 1.585221502501e+00 1.651541317741e+00 1.779092929184e+00 1.907296033470e+00 1.984223678223e+00 1.985044371595e+00 1.916568031569e+00 1.815898406569e+00 1.740138506348e+00 1.738330672464e+00 1.815368557683e+00 1.928174014151e+00 2.019439717990e+00 2.049091165951e+00 2.007373781381e+00 1.916829275292e+00 1.826065154295e+00 1.789184464413e+00 1.830752178571e+00 1.926013772857e+00 2.022015959687e+00 2.072678745275e+00 2.058719061144e+00 1.992419010152e+00 1.912360573740e+00 1.865966631007e+00 1.881002274824e+00 1.984194039066e+00 2.090215126224e+00 2.184079083088e+00 2.219345035332e+00 2.163465531701e+00 1.990546020585e+00 1.781517886756e+00 1.660779588516e+00 1.713784352190e+00 1.891913718716e+00 2.068548909323e+00 2.143686461502e+00 2.077389804878e+00 1.892343875795e+00 1.675387347533e+00 1.561970687850e+00 1.641815560798e+00 1.852861420729e+00 2.057950228863e+00 2.156425496623e+00 2.110073902546e+00 1.941513826548e+00 1.733242247754e+00 1.611882808425e+00 1.666553531811e+00 1.850948973708e+00 2.039772213263e+00 2.134939392868e+00 2.097505474062e+00 1.947382234536e+00 1.759774730265e+00 1.646130141200e+00 1.682718971787e+00 1.831627677114e+00 1.984025750337e+00 2.050582409165e+00 1.995122647332e+00 1.837334963419e+00 1.650083547087e+00 1.540574597618e+00 1.579062497354e+00 1.723779193202e+00 1.868578395858e+00 1.929719798265e+00 1.868761851569e+00 1.736813489835e+00 1.610898067450e+00 1.541762286760e+00 1.535424949087e+00 1.564930095483e+00 1.579410100379e+00 1.551961683381e+00 1.482201676550e+00 1.397061186507e+00 1.339424258712e+00 1.339790876371e+00 1.388118306120e+00 1.440312172824e+00 1.450537563342e+00 1.395513910610e+00 1.284716293880e+00 1.163092541447e+00 1.099321392872e+00 1.137507193421e+00 1.247778400324e+00 1.356960200969e+00 1.404816707326e+00 1.364688043487e+00 1.246483037999e+00 1.098120519087e+00 9.999919320660e-01 1.018005239285e+00 1.130098682586e+00 1.252658336448e+00 1.316504521713e+00 1.291321458792e+00 1.185511698151e+00 1.045678569266e+00 9.505766496571e-01 9.655527658967e-01 1.069967646513e+00 1.182277315042e+00 1.234903733531e+00 1.198228271945e+00 1.080468965780e+00 9.284958314150e-01 8.262245691241e-01 8.472252598989e-01 9.745177318936e-01 1.153525253520e+00 1.249195186080e+00 1.275265248153e+00 1.205406811411e+00 1.078478965277e+00 9.028932860623e-01 7.557379670728e-01 7.300601100612e-01 8.276536209589e-01 9.566449267984e-01 1.042205548045e+00 1.054258012118e+00 9.965482753684e-01 8.979437787727e-01 8.038349844633e-01 7.570596127344e-01 7.670578805595e-01 8.048350664183e-01 8.360767284043e-01 8.452417326294e-01 8.361241971062e-01 8.213055766651e-01 8.087811789528e-01 7.942289323346e-01 7.655115469885e-01 7.152489639428e-01 6.524599324255e-01 6.065599800380e-01 6.114367099083e-01 6.680377639465e-01 7.378195912385e-01 7.762519112928e-01 7.551645982234e-01 6.695802287135e-01 5.447809911551e-01 4.528082915822e-01 4.889865446342e-01 6.303239931999e-01 7.765730789344e-01 8.620705048194e-01 8.554876008230e-01 7.509924669725e-01 5.696985596030e-01 3.844960704684e-01 3.927224152764e-01 5.962451403773e-01 8.302009883786e-01 1.017290495886e+00 1.092076549800e+00 1.039614306343e+00 8.749601420131e-01 6.556860882211e-01 5.090994162352e-01 5.811791644733e-01 7.798678788560e-01 9.552327711445e-01 1.043008749762e+00 1.028704383135e+00 9.319044664851e-01 8.038697713097e-01 7.209065579578e-01 7.373732573335e-01 8.230651246701e-01 9.067918474404e-01 9.435930887165e-01 9.261328100310e-01 8.773808234867e-01 8.371187596722e-01 8.354200652829e-01 8.663923551515e-01 8.965212976844e-01 8.965053203856e-01 8.616381222919e-01 8.162349742413e-01 8.016938286486e-01 8.415265114932e-01 9.135702482643e-01 9.707003716968e-01 9.760088254956e-01 9.203999803339e-01 8.306420117922e-01 7.707336117405e-01 8.052870911306e-01 9.238278727681e-01 1.052363608302e+00 1.123389104559e+00 1.101531751338e+00 9.884678740075e-01 8.311643818543e-01 7.329811207566e-01 7.783074728222e-01 9.388218735123e-01 1.108292180505e+00 1.191235954057e+00 1.152858516886e+00 1.000842628630e+00 7.894411485201e-01 6.437983978136e-01 7.088359932868e-01 9.189182859323e-01 1.118304213923e+00 1.222314366060e+00 1.201596702364e+00 1.069271684394e+00 8.866878924446e-01 7.767420772704e-01 8.523544357738e-01 1.053523371074e+00 1.247334981850e+00 1.352881772105e+00 1.341674142770e+00 1.228950008489e+00 1.075231284243e+00 9.826368931129e-01 1.031477131485e+00 1.183185128330e+00 1.333429572691e+00 1.406012295366e+00 1.371928591490e+00 1.246923485743e+00 1.092124986685e+00 1.005586780004e+00 1.055161920198e+00 1.195602008079e+00 1.327084517383e+00 1.379499853185e+00 1.329548935318e+00 1.199421231796e+00 1.057721106293e+00 1.003638601779e+00 1.085613554813e+00 1.239735194431e+00 1.369027542916e+00 1.451865819934e+00 1.440097037999e+00 1.382355716277e+00 1.275333024168e+00 1.179473019217e+00 1.126441285846e+00 1.151358443256e+00 1.233244168571e+00 1.318289541650e+00 1.363368990257e+00 1.354375316368e+00 1.306378752065e+00 1.254610456265e+00 1.234788685271e+00 1.257891283912e+00 1.303221453988e+00 1.339293357235e+00 1.348403033199e+00 1.337419419964e+00 1.333313472908e+00 1.364041117828e+00 1.434007220544e+00 1.517828258915e+00 1.578537815571e+00 1.589948241013e+00 1.550017523027e+00 1.484859526007e+00 1.441153063692e+00 1.459448996822e+00 1.540238906815e+00 1.641853753782e+00 1.712250805014e+00 1.717180763735e+00 1.652403707252e+00 1.546373592439e+00 1.453793970230e+00 1.429511516919e+00 1.485424560179e+00 1.578441423318e+00 1.648001326852e+00 1.653203582916e+00 1.587211729314e+00 1.479334148881e+00 1.388098238988e+00 1.399413011358e+00 1.492814539154e+00 1.638761751678e+00 1.765504601849e+00 1.807842752176e+00 1.709321118920e+00 1.502679961091e+00 1.275186996565e+00 1.163637787108e+00 1.249543810569e+00 1.447195705543e+00 1.618452346996e+00 1.678492354160e+00 1.601799432331e+00 1.415668493706e+00 1.203138431857e+00 1.096349905686e+00 1.178985814332e+00 1.373430864530e+00 1.548203816049e+00 1.622314207863e+00 1.571346794246e+00 1.419979201113e+00 1.240792635066e+00 1.142336712719e+00 1.194961564226e+00 1.347609082273e+00 1.494178138586e+00 1.561542261638e+00 1.525293430241e+00 1.404319909433e+00 1.255413938573e+00 1.158118752760e+00 1.165540165635e+00 1.251969762802e+00 1.344860801550e+00 1.388638807752e+00 1.366811864482e+00 1.299179313811e+00 1.229769637206e+00 1.201469234728e+00 1.222970574169e+00 1.262423342309e+00 1.277514370471e+00 1.251386833364e+00 1.235350374701e+00 1.200253734898e+00 1.215073591164e+00 1.280679548925e+00 1.339531337067e+00 1.349492808199e+00 1.298395030695e+00 1.199482903232e+00 1.091807774728e+00 1.030907573348e+00 1.053259577508e+00 1.138883998968e+00 1.230276008667e+00 1.275955583427e+00 1.249744008899e+00 1.154101605370e+00 1.020994497107e+00 9.103714430043e-01 8.861071563199e-01 9.567544309621e-01 1.064344972268e+00 1.144249714553e+00 1.159242689157e+00 1.102006389236e+00 9.926036076481e-01 8.766663371205e-01 8.144556638337e-01 8.399257213921e-01 9.239839232996e-01 1.008158041429e+00 1.049180792288e+00 1.029015663791e+00 9.518964299231e-01 8.413419012613e-01 7.375854179687e-01 6.867412312800e-01 7.089717950998e-01 7.777529757148e-01 8.491348669963e-01 8.915678308003e-01 8.908011537523e-01 8.471984113313e-01 7.741499722996e-01 7.031682756813e-01 6.785231978901e-01 7.114523194048e-01 7.866177443766e-01 8.594294220849e-01 9.121516487339e-01 9.029487068244e-01 8.322228083695e-01 7.271718790712e-01 6.351699012814e-01 6.084233465292e-01 6.571181052362e-01 7.367489487777e-01 7.976406783960e-01 8.122159470142e-01 7.752073374048e-01 7.005731708365e-01 6.189514260425e-01 5.694821597256e-01 5.741492831487e-01 6.151685037310e-01 6.554432567812e-01 6.688130075136e-01 6.490706489630e-01 6.087177980637e-01 5.738260081490e-01 5.696154632802e-01 5.993539909580e-01 6.418934879137e-01 6.722031082203e-01 6.776939562218e-01 6.629932407146e-01 6.474951136798e-01 6.540013739679e-01 6.898341008794e-01 7.389503899026e-01 7.752745045764e-01 7.794145251475e-01 7.479142673388e-01 6.972011744011e-01 6.619305353488e-01 6.768243488301e-01 7.440557591896e-01 8.309111578776e-01 9.009274538582e-01 9.351071349334e-01 9.382318990747e-01 9.311649719335e-01 9.250850127417e-01 9.076754573785e-01 8.737705210506e-01 8.491439904772e-01 8.563094389575e-01 8.985823094623e-01 9.577799865298e-01 1.009320003170e+00 1.036979820485e+00 1.038726671693e+00 1.025577347855e+00 1.015053085531e+00 1.020626989857e+00 1.043235840812e+00 1.072509130978e+00 1.096505443986e+00 1.110856552391e+00 1.121377433510e+00 1.139208518611e+00 1.171227941904e+00 1.212867828671e+00 1.249725252452e+00 1.266517108024e+00 1.256274148836e+00 1.225602673254e+00 1.193916120314e+00 1.184835578584e+00 1.211323088565e+00 1.265980715858e+00 1.327212755166e+00 1.373965693867e+00 1.396331440010e+00 1.398008814887e+00 1.392122179056e+00 1.392352839039e+00 1.403875240808e+00 1.420841371556e+00 1.432632569656e+00 1.433502124885e+00 1.428486703786e+00 1.432237473407e+00 1.462875598182e+00 1.533333778276e+00 1.633532331440e+00 1.717698248360e+00 1.739633645681e+00 1.630934952655e+00 1.431343720094e+00 1.232284650598e+00 1.167723227345e+00 1.287697724088e+00 1.486568860800e+00 1.635192102830e+00 1.661348128285e+00 1.552288078374e+00 1.353307321720e+00 1.173533572062e+00 1.152498673776e+00 1.313504609220e+00 1.530950185501e+00 1.682767441542e+00 1.710204074840e+00 1.615053200819e+00 1.457960119258e+00 1.351804795693e+00 1.398340320270e+00 1.578821937850e+00 1.781333111080e+00 1.908947345663e+00 1.918851850162e+00 1.824204204754e+00 1.690533715738e+00 1.615764833418e+00 1.665799442848e+00 1.809317779995e+00 1.953380963666e+00 2.020384020199e+00 1.982377774970e+00 1.867304221751e+00 1.752867499513e+00 1.731105232612e+00 1.832926026545e+00 1.995391111281e+00 2.123380664954e+00 2.152122153072e+00 2.071164506586e+00 1.959046633181e+00 1.907187665076e+00 1.960002914767e+00 2.044766824847e+00 2.151019714754e+00 2.160579596222e+00 2.073283774295e+00 1.933247963345e+00 1.826354805830e+00 1.836735313122e+00 1.971343158524e+00 2.149667676368e+00 2.273433895166e+00 2.279327976238e+00 2.156562486346e+00 1.954249154535e+00 1.782773396362e+00 1.770697090540e+00 1.945779588754e+00 2.199948897886e+00 2.400271795339e+00 2.461272964687e+00 2.356582935408e+00 2.120266614068e+00 1.851882679950e+00 1.705107158182e+00 1.786382619545e+00 2.028384124202e+00 2.275684058931e+00 2.414441689893e+00 2.398747244590e+00 2.244570633474e+00 2.024569886316e+00 1.854234540523e+00 1.833836353510e+00 1.957170573324e+00 2.121309160054e+00 2.224757499502e+00 2.219491105623e+00 2.116509435401e+00 1.977360274810e+00 1.888858906360e+00 1.906545109443e+00 2.004285425780e+00 2.101137617245e+00 2.199168688338e+00 2.190733436402e+00 2.137557273205e+00 2.038134206142e+00 1.906290117634e+00 1.821905653087e+00 1.836276022103e+00 1.922061027211e+00 2.000855915246e+00 2.006552232045e+00 1.920745467577e+00 1.781897914076e+00 1.675705096824e+00 1.684849798814e+00 1.808267479803e+00 1.958573056011e+00 2.039598413723e+00 1.997644478378e+00 1.836897932558e+00 1.626676219838e+00 1.496475503746e+00 1.556413871695e+00 1.767369064545e+00 1.989101890940e+00 2.106325591913e+00 2.065083602127e+00 1.873262406050e+00 1.605012164331e+00 1.406657565487e+00 1.428775919055e+00 1.646362215916e+00 1.893172100127e+00 2.035626212145e+00 2.013329957661e+00 1.830432327657e+00 1.555120070341e+00 1.326807953225e+00 1.306530074845e+00 1.493156754910e+00 1.722164536241e+00 1.854619603303e+00 1.827528161371e+00 1.644190125147e+00 1.396564911109e+00 1.204168133510e+00 1.194605259562e+00 1.351370196713e+00 1.542603321293e+00 1.656465299913e+00 1.618525297641e+00 1.449489583284e+00 1.231168835874e+00 1.099982318817e+00 1.154941109740e+00 1.326332524276e+00 1.474050804242e+00 1.511387680803e+00 1.418505748169e+00 1.238650190414e+00 1.082332385767e+00 1.086299818349e+00 1.258810652671e+00 1.468378010750e+00 1.597019013999e+00 1.587760022179e+00 1.440205046281e+00 1.213001379340e+00 1.036364436547e+00 1.061612688801e+00 1.269042640988e+00 1.500209211241e+00 1.637676765331e+00 1.631782773808e+00 1.487924104667e+00 1.265237120823e+00 1.081595853950e+00 1.068658306288e+00 1.219475244523e+00 1.397019093565e+00 1.489979743774e+00 1.451825596777e+00 1.292136536078e+00 1.076379168471e+00 9.303835448622e-01 9.691800672787e-01 1.138835598769e+00 1.295606351291e+00 1.343591209651e+00 1.280237166265e+00 1.115104039266e+00 9.062733986275e-01 7.145117832312e-01 6.577322081695e-01 7.540144064078e-01 8.955180743847e-01 9.856700910477e-01 9.818972164982e-01 8.829870936588e-01 7.249534710370e-01 5.888549499135e-01 5.800982880450e-01 6.949721232311e-01 8.259147553849e-01 8.980085246203e-01 8.857074582342e-01 8.014388141427e-01 6.943563984499e-01 6.437703608418e-01 6.981375970733e-01 8.110532853174e-01 9.059869235202e-01 9.369628047941e-01 8.942373486831e-01 8.022417526303e-01 7.188127692321e-01 7.120959614000e-01 7.927148491858e-01 9.010113712213e-01 9.747462536016e-01 9.826282804795e-01 9.263548073549e-01 8.394282049391e-01 7.802984290347e-01 7.971156983389e-01 8.767291971290e-01 9.608043083443e-01 9.991491338786e-01 9.711640139070e-01 8.890143332771e-01 7.983044074361e-01 7.657808972184e-01 8.262878092573e-01 9.491370278898e-01 1.074031126113e+00 1.161797556756e+00 1.186976386779e+00 1.123569794461e+00 9.621246768592e-01 7.733108902291e-01 6.781500360064e-01 7.561107329125e-01 9.173802748013e-01 1.042586526251e+00 1.072623947844e+00 9.986843337127e-01 8.568130556183e-01 7.338789485292e-01 7.384331287641e-01 8.716679396646e-01 1.027168342423e+00 1.119042250555e+00 1.111075001572e+00 1.010687488595e+00 8.703982367789e-01 7.874731028339e-01 8.404307676883e-01 9.850475771457e-01 1.118505576663e+00 1.172201954138e+00 1.123987843954e+00 9.958389875244e-01 8.580621740772e-01 8.164688490595e-01 9.139543564818e-01 1.068657122037e+00 1.181296252203e+00 1.198420311088e+00 1.114613550736e+00 9.744474450121e-01 8.767532726674e-01 9.224517193327e-01 1.088224838232e+00 1.261127567084e+00 1.352562494687e+00 1.322936247348e+00 1.181652474543e+00 9.968252606572e-01 9.152842717000e-01 1.037941924940e+00 1.280325684830e+00 1.517993220661e+00 1.641990864862e+00 1.619592973250e+00 1.464840363709e+00 1.237549864359e+00 1.054819741457e+00 1.054238119553e+00 1.235590649133e+00 1.463037311633e+00 1.624547765649e+00 1.667658147412e+00 1.587466401301e+00 1.421286273674e+00 1.248027192377e+00 1.170231891407e+00 1.236934471040e+00 1.386776953237e+00 1.522731268435e+00 1.582809060702e+00 1.550309268786e+00 1.448215060198e+00 1.331525158257e+00 1.266534670518e+00 1.286152164378e+00 1.360138633820e+00 1.427495888104e+00 1.443642696703e+00 1.399451876149e+00 1.322070033430e+00 1.263670983710e+00 1.269453933972e+00 1.337183756022e+00 1.418197988386e+00 1.457900218756e+00 1.426428695620e+00 1.330826664984e+00 1.219071098140e+00 1.168883980142e+00 1.233166756854e+00 1.380904324655e+00 1.530491718926e+00 1.611314964707e+00 1.599122469131e+00 1.514284246612e+00 1.390116126562e+00 1.288716895088e+00 1.278676858874e+00 1.380094465067e+00 1.543138127170e+00 1.694879351058e+00 1.779937657749e+00 1.771065667521e+00 1.670154270111e+00 1.509589340660e+00 1.353369013884e+00 1.283242303074e+00 1.343997377557e+00 1.496686658430e+00 1.661080838591e+00 1.772989357540e+00 1.799999076899e+00 1.739959223349e+00 1.618124210597e+00 1.483175714238e+00 1.394356828134e+00 1.389945830612e+00 1.456903839364e+00 1.544339516430e+00 1.602705523574e+00 1.605971889406e+00 1.555778837390e+00 1.478278839849e+00 1.414418001499e+00 1.399111357263e+00 1.436520589963e+00 1.496692794468e+00 1.538295435619e+00 1.532039628952e+00 1.472278607330e+00 1.380872883942e+00 1.304459104814e+00 1.295370673289e+00 1.372620711477e+00 1.503023283948e+00 1.629329661008e+00 1.703144889055e+00 1.698077751679e+00 1.612557913876e+00 1.470749823938e+00 1.322316413448e+00 1.232420092710e+00 1.244847365567e+00 1.340938076424e+00 1.458200798697e+00 1.538651195593e+00 1.550098132449e+00 1.488122465225e+00 1.374562726098e+00 1.254862732764e+00 1.186208311817e+00 1.204450320257e+00 1.292631260632e+00 1.398492882891e+00 1.473935651548e+00 1.493287755695e+00 1.455498779444e+00 1.381524216589e+00 1.308200510112e+00 1.273597786667e+00 1.294063953474e+00 1.352422436574e+00 1.412743422809e+00 1.443506039683e+00 1.430447646664e+00 1.379748953792e+00 1.315651145490e+00 1.271603530398e+00 1.272330909597e+00 1.316051478399e+00 1.375664206654e+00 1.417395288997e+00 1.417535093331e+00 1.370165737853e+00 1.289197402172e+00 1.206392015984e+00 1.161093331145e+00 1.177184164214e+00 1.243211415842e+00 1.321410375232e+00 1.372666080834e+00 1.371965217976e+00 1.313073196756e+00 1.209263442940e+00 1.092698055091e+00 1.008528357583e+00 9.933441757986e-01 1.044753633129e+00 1.122880555376e+00 1.182609518773e+00 1.194736726704e+00 1.150683417102e+00 1.062616624826e+00 9.632159828128e-01 9.001639193648e-01 9.115658494396e-01 9.914601823750e-01 1.095965434088e+00 1.179078111828e+00 1.211215608124e+00 1.181976565235e+00 1.099940369509e+00 9.932348358812e-01 9.080440763951e-01 8.919804865691e-01 9.562117661144e-01 1.063800180276e+00 1.164422964356e+00 1.221409759846e+00 1.217286974435e+00 1.153154553460e+00 1.048597007739e+00 9.416563634898e-01 8.816429817677e-01 9.004887261130e-01 9.818702272485e-01 1.077701938361e+00 1.144070535577e+00 1.155440313985e+00 1.105578804834e+00 1.007116627703e+00 8.923465138477e-01 8.107940219915e-01 8.068830467499e-01 8.783380259466e-01 9.779167103301e-01 1.055811187589e+00 1.080770996521e+00 1.041740483976e+00 9.469532858570e-01 8.250876035990e-01 7.265576167068e-01 7.068499892427e-01 7.750175317125e-01 8.812069987338e-01 9.689345491727e-01 1.002862632361e+00 9.693227244325e-01 8.740127398199e-01 7.429956834339e-01 6.267276108828e-01 5.907820680018e-01 6.549663223400e-01 7.637881715131e-01 8.542597870604e-01 8.900846673763e-01 8.588837756486e-01 7.687440829754e-01 6.499005015526e-01 5.596282196236e-01 5.624909710341e-01 6.567351989921e-01 7.775221614483e-01 8.698045354387e-01 9.058773638235e-01 8.803503331504e-01 8.079040302332e-01 7.236901562271e-01 6.776723719658e-01 7.036755952076e-01 7.834996735108e-01 8.677955393831e-01 9.153252046438e-01 9.054527039473e-01 8.391292554625e-01 7.412102446480e-01 6.640860652668e-01 6.705136785976e-01 7.713640357487e-01 9.131538428437e-01 1.037858405260e+00 1.109127569730e+00 1.111577271272e+00 1.048699248393e+00 9.428115516195e-01 8.354361359107e-01 7.790400184673e-01 8.032258166106e-01 8.839293638504e-01 9.703462378606e-01 1.023388370205e+00 1.026179477739e+00 9.825673191472e-01 9.143812773873e-01 8.557123101098e-01 8.375706630440e-01 8.656836886238e-01 9.164706207475e-01 9.583559695072e-01 9.713496846768e-01 9.538002010582e-01 9.217251850310e-01 9.018347974060e-01 9.155239768210e-01 9.616506754865e-01 1.016804157513e+00 1.052126841088e+00 1.048519608867e+00 1.004118279066e+00 9.374504915747e-01 8.854808260108e-01 8.871055247017e-01 9.511797973391e-01 1.046501161917e+00 1.128571412653e+00 1.163973857518e+00 1.139139825849e+00 1.063612262637e+00 9.725468083864e-01 9.224007199666e-01 9.592706701487e-01 1.073219260436e+00 1.209464289059e+00 1.313764623106e+00 1.353013108023e+00 1.318797236901e+00 1.228707879324e+00 1.127605580817e+00 1.078776668136e+00 1.125022664627e+00 1.246392490743e+00 1.381005529230e+00 1.471771851819e+00 1.486095606561e+00 1.419545447168e+00 1.298294779899e+00 1.181318443237e+00 1.146054884892e+00 1.231434099039e+00 1.395083959447e+00 1.558772156240e+00 1.660302910292e+00 1.666935052069e+00 1.576026560376e+00 1.416681164824e+00 1.253033397764e+00 1.174304343444e+00 1.234679697392e+00 1.391577404893e+00 1.554197597378e+00 1.651374250643e+00 1.647988339967e+00 1.544149211283e+00 1.376916462809e+00 1.224433019527e+00 1.187053830911e+00 1.303641218607e+00 1.503938667503e+00 1.688297669393e+00 1.787458094520e+00 1.768981824450e+00 1.634687679013e+00 1.422708848686e+00 1.215156615050e+00 1.130617836322e+00 1.232427487822e+00 1.444605678499e+00 1.649786233633e+00 1.770782469698e+00 1.774145914080e+00 1.663418526360e+00 1.478629817329e+00 1.299343707550e+00 1.228967972364e+00 1.316584851150e+00 1.498705975320e+00 1.673850830401e+00 1.771777360411e+00 1.763158466710e+00 1.656010353178e+00 1.494902242384e+00 1.358137335704e+00 1.328856322494e+00 1.425608248585e+00 1.581552358266e+00 1.710439753586e+00 1.754345702631e+00 1.692446510053e+00 1.541141098702e+00 1.356354468506e+00 1.230923602286e+00 1.248082208781e+00 1.393736505581e+00 1.572445278552e+00 1.695017862652e+00 1.710614905454e+00 1.606572818818e+00 1.408524367366e+00 1.188558242489e+00 1.070273261077e+00 1.151609153259e+00 1.375191901133e+00 1.610384146957e+00 1.764585094098e+00 1.791080907145e+00 1.678869752065e+00 1.449606302266e+00 1.162913590411e+00 9.336478700309e-01 9.099295968386e-01 1.089385015573e+00 1.317328004595e+00 1.479655189674e+00 1.526036485528e+00 1.448421383458e+00 1.274093114326e+00 1.069359371239e+00 9.425032552064e-01 9.833004720914e-01 1.148815998817e+00 1.324872185851e+00 1.431694410861e+00 1.435369175614e+00 1.339227192571e+00 1.182200989146e+00 1.040873406964e+00 1.008158122754e+00 1.110682363867e+00 1.275747921386e+00 1.415157745425e+00 1.475071705515e+00 1.438067994719e+00 1.319949270054e+00 1.169924605202e+00 1.066010180079e+00 1.075448530128e+00 1.186453066868e+00 1.322185112269e+00 1.411149790502e+00 1.414897443466e+00 1.328852404110e+00 1.181954541404e+00 1.038366291065e+00 9.831284912712e-01 1.054582583186e+00 1.196517802420e+00 1.323001740033e+00 1.375201273466e+00 1.328776808179e+00 1.191454973288e+00 1.005306325183e+00 8.537397619461e-01 8.368611032089e-01 9.608524679409e-01 1.126441245657e+00 1.243878149477e+00 1.266454077376e+00 1.182805028704e+00 1.013902860953e+00 8.204737610002e-01 7.147969722276e-01 7.881932316371e-01 9.725645210070e-01 1.147542004579e+00 1.241311221196e+00 1.223504429481e+00 1.094543220476e+00 8.855935143824e-01 6.726652283342e-01 5.971360834336e-01 7.283928854566e-01 9.343557457499e-01 1.095918434233e+00 1.159946321663e+00 1.112866549713e+00 9.733586508687e-01 7.987164526244e-01 6.962496138856e-01 7.598236420429e-01 9.328185921672e-01 1.097631675539e+00 1.180431236827e+00 1.149194623936e+00 1.005019240878e+00 7.865181700838e-01 5.994716407053e-01 6.251396401595e-01 8.541519062017e-01 1.110703951434e+00 1.291279181647e+00 1.348369868046e+00 1.267255067271e+00 1.063080915220e+00 8.225250538413e-01
 3.229034731886e-01 3.150965480569e-01 3.044679393003e-01 2.913065382053e-01 2.835964037191e-01 2.895145044200e-01 3.097478139480e-01 3.363218498076e-01 3.587916255887e-01 3.699543161937e-01 3.682398725805e-01 3.578854899661e-01 3.472055672253e-01 3.442852350549e-01 3.515394335776e-01 3.642527149030e-01 3.750651289575e-01 3.795760684646e-01 3.790414559201e-01 3.794520455313e-01 3.871641840758e-01 4.033109160753e-01 4.220844216818e-01 4.346992051841e-01 4.350024560636e-01 4.233205331524e-01 4.077385736611e-01 4.013841654660e-01 4.138860107764e-01 4.424524874154e-01 4.738224295301e-01 4.941426998996e-01 4.965435127713e-01 4.846111431651e-01 4.725380182478e-01 4.790840727142e-01 5.134393999986e-01 5.660609130986e-01 6.166181470170e-01 6.467244175531e-01 6.466901907684e-01 6.185814665963e-01 6.018350172504e-01 5.876091488814e-01 5.984174283612e-01 6.261919408353e-01 6.524611910162e-01 6.659538875764e-01 6.673261690132e-01 6.644248010071e-01 6.665306626043e-01 6.779500760877e-01 6.950266769318e-01 7.090771129824e-01 7.122654618174e-01 7.020998767370e-01 6.829569607303e-01 6.644870611341e-01 6.569562746462e-01 6.651558832552e-01 6.854325102244e-01 7.086034496178e-01 7.255464919744e-01 7.309865673475e-01 7.243245071485e-01 7.084904700567e-01 6.879506437400e-01 6.668825001511e-01 6.482738106379e-01 6.341055895598e-01 6.258278707990e-01 6.241913241732e-01 6.282802598837e-01 6.348566318808e-01 6.391166342023e-01 6.368618088974e-01 6.269450178493e-01 6.126846616361e-01 6.011083505730e-01 5.994642797107e-01 6.103148177336e-01 6.293326961195e-01 6.481473150222e-01 6.596904029347e-01 6.623397939170e-01 6.672872803026e-01 6.859484924577e-01 7.202137542667e-01 7.625014397732e-01 7.716793453181e-01 7.663838324236e-01 7.240320957715e-01 6.616231082162e-01 6.098897700871e-01 5.981650653079e-01 6.302583893474e-01 6.810480352654e-01 7.207191228053e-01 7.327874418853e-01 7.184189833439e-01 6.946796177499e-01 6.865344590123e-01 7.098704146765e-01 7.572722394855e-01 8.042965843025e-01 8.269430780405e-01 8.133868069541e-01 7.690290686927e-01 7.181245181224e-01 6.975181965094e-01 7.324668241486e-01 8.114419374715e-01 8.976873894609e-01 9.567089911574e-01 9.691846512822e-01 9.338723411293e-01 8.682312416918e-01 8.064013247509e-01 7.866251040326e-01 8.234119799283e-01 8.935765990558e-01 9.584294029797e-01 9.886934354102e-01 9.731811009799e-01 9.194014487551e-01 8.512764159798e-01 8.013899407679e-01 7.926384280064e-01 8.193786621393e-01 8.529540856572e-01 8.626145883974e-01 8.482750720314e-01 8.155797319929e-01 7.785664472872e-01 7.421901643489e-01 7.105850911568e-01 7.059208892856e-01 7.350086751638e-01 7.809672821106e-01 8.168825511366e-01 8.226093202100e-01 7.931931275024e-01 7.417043847761e-01 6.975758758660e-01 6.935723853945e-01 7.392682477257e-01 8.111866851395e-01 8.745772458705e-01 9.041992622564e-01 8.909586540917e-01 8.421983682370e-01 7.796449300657e-01 7.327519909223e-01 7.233596518092e-01 7.494079804431e-01 7.888430706193e-01 8.190257561492e-01 8.293556922645e-01 8.228964634177e-01 8.116411436777e-01 8.079996941900e-01 8.162045185906e-01 8.303235584015e-01 8.406486592163e-01 8.423637235199e-01 8.399517274625e-01 8.448390313094e-01 8.667549534737e-01 9.044176909728e-01 9.444801797658e-01 9.694396838006e-01 9.671719243571e-01 9.371962766241e-01 8.948023242092e-01 8.769808047732e-01 8.915947251023e-01 9.414694134290e-01 9.993194785317e-01 1.027440290434e+00 1.010758391551e+00 9.269762578256e-01 8.027956015639e-01 6.957741467408e-01 6.732756251713e-01 7.443893363496e-01 8.459763613556e-01 9.140133367381e-01 9.150580805477e-01 8.447845716444e-01 7.259540458594e-01 6.104669599903e-01 5.690300901547e-01 6.255464326435e-01 7.216073886696e-01 7.913207588350e-01 8.004586865669e-01 7.437117992394e-01 6.409539472527e-01 5.379214611685e-01 4.971235718786e-01 5.413776621144e-01 6.205224329715e-01 6.767057934420e-01 6.808213892908e-01 6.305340935048e-01 5.468112742887e-01 4.725238445991e-01 4.556007305777e-01 4.991486143977e-01 5.563350910483e-01 5.833661772581e-01 5.605798877280e-01 4.913301946862e-01 4.021074533401e-01 3.446040802843e-01 3.636886842868e-01 4.312516156091e-01 4.883834461717e-01 5.009241145974e-01 4.653073263971e-01 3.985250183041e-01 3.321772196550e-01 3.116976524550e-01 3.576428273868e-01 4.328372602944e-01 4.938988342308e-01 5.158095538961e-01 4.887285462212e-01 4.165657904348e-01 3.197273746102e-01 2.466533478495e-01 2.628346634322e-01 3.452352853477e-01 4.240692817043e-01 4.620963871842e-01 4.447519853222e-01 3.718629311167e-01 2.568914666117e-01 1.419914234851e-01 1.612427874309e-01 2.830444021412e-01 3.899489448470e-01 4.487896612145e-01 4.482470802399e-01 3.905068782174e-01 2.942652182654e-01 2.124728129135e-01 2.395456994202e-01 3.499263494305e-01 4.571343424090e-01 5.216588468715e-01 5.280064310509e-01 4.757706051314e-01 3.800292744372e-01 2.796934369108e-01 2.513210199176e-01 3.241452036505e-01 4.215140269751e-01 4.884435257056e-01 5.044504301781e-01 4.697603646488e-01 4.043154044559e-01 3.566289387198e-01 3.857387900738e-01 4.713036931485e-01 5.691431052681e-01 6.410217809397e-01 6.569182662022e-01 6.090812935037e-01 5.250331754939e-01 4.639365227104e-01 4.886097161284e-01 5.854163812018e-01 6.867491990427e-01 7.425044750043e-01 7.317504094151e-01 6.604963993408e-01 5.651322966091e-01 5.148515497401e-01 5.643785255996e-01 6.782055502038e-01 7.837258678635e-01 8.337318694146e-01 8.116154514058e-01 7.299238291165e-01 6.349533516853e-01 6.031893677833e-01 6.779416680747e-01 8.100642949622e-01 9.256933288289e-01 9.785210036359e-01 9.527450759203e-01 8.618432316829e-01 7.517127990760e-01 6.970933976573e-01 7.488750492966e-01 8.696642696087e-01 9.843902627943e-01 1.041906851825e+00 1.024174547625e+00 9.443251982604e-01 8.466824559505e-01 7.978089498947e-01 8.402790197150e-01 9.445209314947e-01 1.045643151246e+00 1.096880121495e+00 1.088910595740e+00 1.044405500102e+00 1.000032864179e+00 9.853219323167e-01 1.013156075591e+00 1.046474457754e+00 1.062093732797e+00 1.051114483826e+00 1.016138474345e+00 9.708955723865e-01 9.357881660220e-01 9.279816318224e-01 9.503515612033e-01 9.898570679169e-01 1.027369155140e+00 1.048585630700e+00 1.049290428024e+00 1.035522234134e+00 1.020000894142e+00 1.015695399368e+00 1.028739678310e+00 1.055509795044e+00 1.086181926919e+00 1.111332968138e+00 1.126643802855e+00 1.133924719593e+00 1.138881220924e+00 1.147029818637e+00 1.160009731916e+00 1.174521473456e+00 1.184599526918e+00 1.185348904047e+00 1.175960257799e+00 1.160402013385e+00 1.145636190776e+00 1.137976704085e+00 1.139538073249e+00 1.147324439749e+00 1.155582925962e+00 1.159677675075e+00 1.158822638128e+00 1.156150432989e+00 1.156248660719e+00 1.161579132008e+00 1.166507172354e+00 1.197307125345e+00 1.245965681151e+00 1.285189582382e+00 1.289982169730e+00 1.233961299830e+00 1.121036048737e+00 1.015454495127e+00 9.932748226268e-01 1.076043402590e+00 1.204550792987e+00 1.302497874981e+00 1.322303824600e+00 1.253037542967e+00 1.120801820337e+00 9.893479644762e-01 9.422962693192e-01 1.012621542927e+00 1.141209683417e+00 1.246004972728e+00 1.276611062151e+00 1.221519203358e+00 1.106447523841e+00 9.927076616283e-01 9.569693112638e-01 1.026996301473e+00 1.148993072520e+00 1.248335905164e+00 1.278148467467e+00 1.227347458167e+00 1.119239984982e+00 1.008994796203e+00 9.655746116268e-01 1.018241527264e+00 1.124535284316e+00 1.217724706545e+00 1.253183510306e+00 1.218341741064e+00 1.130568749976e+00 1.032054580688e+00 9.747922221785e-01 9.862850761700e-01 1.044690962062e+00 1.103000829697e+00 1.127341805037e+00 1.129613251781e+00 1.095246871301e+00 1.070648745869e+00 1.059792411408e+00 1.060316736651e+00 1.043961939156e+00 1.001967903710e+00 9.438123334142e-01 8.942108023823e-01 8.831633458066e-01 9.232556914442e-01 9.959131853624e-01 1.065674564992e+00 1.101921437681e+00 1.090190332514e+00 1.036011284059e+00 9.654128575399e-01 9.186330886112e-01 9.281622835682e-01 9.908322444050e-01 1.071110489389e+00 1.130281245124e+00 1.145658083638e+00 1.115433929121e+00 1.057405616645e+00 1.002578736514e+00 9.798911929267e-01 9.959136811920e-01 1.029934313445e+00 1.051680561484e+00 1.040830466628e+00 9.956972943295e-01 9.334971482434e-01 8.831965384733e-01 8.682291768023e-01 8.869820489906e-01 9.137034455234e-01 9.192126047879e-01 8.882018457499e-01 8.259685850304e-01 7.582161417845e-01 7.210734199199e-01 7.344964520895e-01 7.805638617001e-01 8.276644058268e-01 8.753646807833e-01 8.551847590862e-01 7.964002475275e-01 7.169467247496e-01 6.547069966664e-01 6.395019218019e-01 6.807696155044e-01 7.475416704154e-01 7.967633799836e-01 8.004616577450e-01 7.528240186583e-01 6.715416778642e-01 5.975277808315e-01 5.794968803444e-01 6.280745835251e-01 7.013949651079e-01 7.507207051302e-01 7.483618501273e-01 6.905783194905e-01 5.973446355956e-01 5.132177755103e-01 4.924744011860e-01 5.433004250008e-01 6.145906873605e-01 6.554334308144e-01 6.409564840839e-01 5.714415086085e-01 4.726826371858e-01 4.007516561492e-01 4.160039259734e-01 5.000901730660e-01 5.847010474370e-01 6.244390748316e-01 6.021243645219e-01 5.230780414148e-01 4.162325121757e-01 3.416783555160e-01 3.617213282598e-01 4.452520305315e-01 5.190772176343e-01 5.421989401399e-01 5.016192074029e-01 4.051708160205e-01 2.861407308958e-01 2.250853078100e-01 2.898986219954e-01 3.965099933435e-01 4.778724180794e-01 4.962401176390e-01 4.411426541325e-01 3.192405075799e-01 1.667327576097e-01 1.417606793201e-01 2.898266184046e-01 4.228069806886e-01 4.938312628570e-01 4.875059213302e-01 4.045237731768e-01 2.598658320134e-01 8.538996615901e-02 1.249502114615e-01 2.817323797647e-01 3.865465940456e-01 4.174012346308e-01 3.677561915347e-01 2.457301450804e-01 7.780946300570e-02 1.380114545033e-01 3.212511976904e-01 4.621653279288e-01 5.325282902422e-01 5.180508159705e-01 4.207943493774e-01 2.666212287552e-01 1.671967076861e-01 3.029720504374e-01 4.918657973579e-01 6.332750004602e-01 6.927390085247e-01 6.576995790478e-01 5.363429755270e-01 3.670858423517e-01 2.690931407662e-01 3.850872426074e-01 5.726748652869e-01 7.159786285045e-01 7.723614579167e-01 7.284229946716e-01 6.077034395156e-01 4.494027903637e-01 3.314257014699e-01 3.589477038809e-01 4.949436088581e-01 6.197380668099e-01 6.757769965658e-01 6.480058264567e-01 5.472738460758e-01 4.159179362853e-01 3.476574794521e-01 4.197786966711e-01 5.513466414881e-01 6.503651341235e-01 6.758733948218e-01 6.180772289659e-01 4.932254912467e-01 3.548841000671e-01 3.212767662917e-01 4.365063814740e-01 5.796898116853e-01 6.731563806590e-01 6.891790660598e-01 6.298256757095e-01 5.279642373724e-01 4.570576592364e-01 4.962437986291e-01 6.186371802717e-01 7.392274661316e-01 8.037982412855e-01 7.926658111662e-01 7.162280929814e-01 6.186913517643e-01 5.769595319722e-01 6.411797539184e-01 7.653254571995e-01 8.728686103349e-01 9.155221185020e-01 8.770424059801e-01 7.722586238524e-01 6.532995470819e-01 6.095283798374e-01 6.923552716299e-01 8.421232549600e-01 9.744629260898e-01 1.058279791799e+00 1.084338100608e+00 1.049947642480e+00 9.506732331450e-01 8.025418718726e-01 6.741341510606e-01 6.590611510487e-01 7.663563681276e-01 9.054583284797e-01 9.986828687025e-01 1.010767686886e+00 9.411177116499e-01 8.213153709188e-01 7.165533275583e-01 7.032107361709e-01 7.907840656469e-01 9.100551085582e-01 9.942679975377e-01 1.011409424366e+00 9.621808490860e-01 8.770444293002e-01 8.110772260072e-01 8.169406044486e-01 8.962988126989e-01 1.001484424031e+00 1.084532843859e+00 1.121989738682e+00 1.115978866928e+00 1.087942921020e+00 1.066558324051e+00 1.069969500711e+00 1.093680705665e+00 1.117299921833e+00 1.122744069946e+00 1.107455643114e+00 1.086422347202e+00 1.082426311820e+00 1.107195349849e+00 1.148493970158e+00 1.177350743527e+00 1.166694863443e+00 1.106385160984e+00 1.011882984672e+00 9.282721350955e-01 9.214202114661e-01 1.020121286651e+00 1.172634578847e+00 1.307001984866e+00 1.369580654056e+00 1.313814022578e+00 1.166866025204e+00 9.971690357502e-01 9.126839577193e-01 9.825505588799e-01 1.144904162065e+00 1.291657849877e+00 1.354180847290e+00 1.309882994344e+00 1.177122342648e+00 1.016039909255e+00 9.227983101063e-01 9.662209815342e-01 1.102493084924e+00 1.234140147568e+00 1.294384660578e+00 1.260617197425e+00 1.149720904294e+00 1.015658731928e+00 9.376469421303e-01 9.663154027824e-01 1.065978628600e+00 1.158144904447e+00 1.186708854937e+00 1.134239452876e+00 1.020898334520e+00 9.024106165259e-01 8.527998484051e-01 9.033034054148e-01 1.003908251074e+00 1.082208457808e+00 1.094683862013e+00 1.035185863384e+00 9.336579228117e-01 8.513877923134e-01 8.499630125035e-01 9.293894975245e-01 1.028235642263e+00 1.085735486989e+00 1.079186182377e+00 1.020731035414e+00 9.373009881693e-01 8.798329083027e-01 8.762160573712e-01 9.091752511841e-01 9.497438426283e-01 9.677014092476e-01 9.451204611772e-01 8.848631467462e-01 8.132413912954e-01 7.734590314776e-01 7.970800091129e-01 8.707557712356e-01 9.489757288154e-01 9.899284373295e-01 9.722670825966e-01 8.989124215715e-01 7.991312869623e-01 7.271784981995e-01 7.356320596151e-01 8.210981752290e-01 9.289061932733e-01 1.007006297390e+00 1.028009185732e+00 9.893155855128e-01 9.107042367953e-01 8.304923904516e-01 7.917750950096e-01 8.124453516746e-01 8.690821238265e-01 9.221707064173e-01 9.447253337461e-01 9.305981503207e-01 8.918653095907e-01 8.509715360916e-01 8.273485265543e-01 8.237959944586e-01 8.255856914827e-01 8.141867562926e-01 7.818520711333e-01 7.383970480942e-01 7.085086880748e-01 7.163252039726e-01 7.671804321473e-01 8.361619965625e-01 9.001236238394e-01 9.341567513060e-01 9.140533705902e-01 8.234885444756e-01 6.901515858176e-01 5.899597613658e-01 6.069981401856e-01 7.223113047141e-01 8.422026314046e-01 8.996547047693e-01 8.673096421750e-01 7.512717390131e-01 5.949356457203e-01 4.949352331415e-01 5.491409839988e-01 6.985362476910e-01 8.305254620600e-01 8.853382162132e-01 8.447738227329e-01 7.240152466739e-01 5.780639113940e-01 5.123981770131e-01 5.956828074039e-01 7.444871196231e-01 8.581599311999e-01 8.867609155719e-01 8.186819465361e-01 6.766016405791e-01 5.293810620177e-01 4.997776465778e-01 6.243169822732e-01 7.868847375719e-01 8.952381380491e-01 9.100021709727e-01 8.280656990414e-01 6.816869057817e-01 5.515587898308e-01 5.536784644241e-01 6.884808976713e-01 8.408855961239e-01 9.303145736006e-01 9.245002383585e-01 8.233069558227e-01 6.912391928978e-01 6.071613715750e-01 6.275047762232e-01 7.219175318501e-01 8.101631358436e-01 8.326733147934e-01 7.794363688366e-01 6.753570883943e-01 5.862431269099e-01 5.955206284571e-01 7.044592790847e-01 8.306801322887e-01 9.049492130891e-01 8.958405225976e-01 8.079793664539e-01 6.885309853696e-01 6.351248063060e-01 7.253393189986e-01 9.041099929796e-01 1.071233177852e+00 1.162445702033e+00 1.150073905271e+00 1.039060346174e+00 8.711441573016e-01 7.360509230067e-01 7.434325794024e-01 8.878147880608e-01 1.057526696577e+00 1.166157589998e+00 1.174759237051e+00 1.082100697610e+00 9.236606727394e-01 7.787827589064e-01 7.540610868071e-01 8.712645811329e-01 1.035309069389e+00 1.156743656279e+00 1.192658804431e+00 1.139199700735e+00 1.027654962744e+00 9.232716939565e-01 9.031075414498e-01 9.881765153151e-01 1.119619588628e+00 1.221283164770e+00 1.287086959215e+00 1.295566961563e+00 1.256972243216e+00 1.171812669460e+00 1.054110361193e+00 9.698555873806e-01 9.722962859583e-01 1.058658930773e+00 1.173311242307e+00 1.258688897467e+00 1.281291847610e+00 1.234496214941e+00 1.137451926664e+00 1.033648311007e+00 9.802258196442e-01 1.012332607062e+00 1.109497102826e+00 1.218212929947e+00 1.292775453987e+00 1.310415234664e+00 1.271890914237e+00 1.199115069438e+00 1.129792585590e+00 1.102781422247e+00 1.133662349978e+00 1.203343861108e+00 1.275993134538e+00 1.322634722430e+00 1.331670094194e+00 1.309520652098e+00 1.276166118465e+00 1.255925180026e+00 1.264767959062e+00 1.301579700799e+00 1.351635180185e+00 1.398123843028e+00 1.431230818079e+00 1.450273552395e+00 1.460378434463e+00 1.466916930523e+00 1.471403871084e+00 1.471592005604e+00 1.465384840984e+00 1.455377630629e+00 1.486956919157e+00 1.535468487903e+00 1.629376484792e+00 1.698571802729e+00 1.720702471001e+00 1.664043008844e+00 1.556370904905e+00 1.453495331121e+00 1.420238536554e+00 1.486547831081e+00 1.620187142213e+00 1.757350354048e+00 1.844472700426e+00 1.855535948064e+00 1.795314540003e+00 1.698478884890e+00 1.621992555548e+00 1.619738190509e+00 1.703675216539e+00 1.833728965599e+00 1.950452533192e+00 2.008246096905e+00 1.989499421112e+00 1.907911680937e+00 1.806235202638e+00 1.743080924321e+00 1.760867351799e+00 1.852607767241e+00 1.967988511792e+00 2.050271410845e+00 2.064209909396e+00 2.006471489033e+00 1.906589688183e+00 1.819043957673e+00 1.798297857490e+00 1.860570130871e+00 1.970053419958e+00 2.068290057337e+00 2.109761785864e+00 2.079041622482e+00 1.994075806873e+00 1.900091201416e+00 1.849776423091e+00 1.872329813402e+00 1.995199595947e+00 2.110446425249e+00 2.212969058019e+00 2.232854434566e+00 2.163054595690e+00 1.972927145073e+00 1.755638221585e+00 1.644778047022e+00 1.719048081874e+00 1.910939640706e+00 2.085908743988e+00 2.147142467592e+00 2.061871321907e+00 1.862313078750e+00 1.647358309448e+00 1.559899962913e+00 1.673669709622e+00 1.901551789028e+00 2.101227633494e+00 2.177965068597e+00 2.101555112914e+00 1.904384869072e+00 1.682452695411e+00 1.576164714817e+00 1.667485844197e+00 1.881965377707e+00 2.080301778004e+00 2.166061687166e+00 2.106572310448e+00 1.929825213275e+00 1.722014264669e+00 1.607430325864e+00 1.663717738417e+00 1.835842388004e+00 2.001179191803e+00 2.068493348458e+00 2.005571310669e+00 1.838600549821e+00 1.648598841635e+00 1.548950573700e+00 1.604992804940e+00 1.762088267823e+00 1.908571139786e+00 1.963972361460e+00 1.892787063028e+00 1.758125896537e+00 1.636539930624e+00 1.577216373673e+00 1.587636023469e+00 1.613611419544e+00 1.625370990582e+00 1.598924907828e+00 1.534969181372e+00 1.459135140822e+00 1.409525619346e+00 1.410472184157e+00 1.450169731211e+00 1.488563611568e+00 1.485631828596e+00 1.423258702398e+00 1.314984410924e+00 1.207033522924e+00 1.161599324216e+00 1.208927964198e+00 1.312950365706e+00 1.405558363818e+00 1.433510954671e+00 1.376001684718e+00 1.248408505838e+00 1.103832260987e+00 1.023140813949e+00 1.059800773755e+00 1.177624150526e+00 1.292845233583e+00 1.342113493906e+00 1.300780722539e+00 1.182682573820e+00 1.040253484284e+00 9.560177695281e-01 9.883389819294e-01 1.103085136403e+00 1.215094885334e+00 1.259987513887e+00 1.212092954448e+00 1.083382532019e+00 9.247680265112e-01 8.241797572475e-01 8.534313541321e-01 9.911840028775e-01 1.162465144542e+00 1.254335291486e+00 1.275548574235e+00 1.200196180409e+00 1.063533855256e+00 8.777482203827e-01 7.286616344570e-01 7.127940930341e-01 8.212544152624e-01 9.531255028677e-01 1.034593116686e+00 1.038808146760e+00 9.727644510613e-01 8.686813791648e-01 7.751384724732e-01 7.352380355274e-01 7.528778688024e-01 7.930066730597e-01 8.201596011871e-01 8.210001398199e-01 8.028782185128e-01 7.822034241076e-01 7.692838798976e-01 7.590133640792e-01 7.361918942132e-01 6.899992656343e-01 6.264243015023e-01 5.729879770957e-01 5.656664952831e-01 6.110991038586e-01 6.734178671393e-01 7.078430320691e-01 6.860157863219e-01 6.033480711055e-01 4.862656202832e-01 4.091815667082e-01 4.602441959215e-01 6.008008641994e-01 7.348334649163e-01 8.042893238143e-01 7.825949196192e-01 6.676048751805e-01 4.854628928229e-01 3.293399092696e-01 4.004317526390e-01 6.230100116940e-01 8.490484313584e-01 1.019833909618e+00 1.070690274078e+00 9.939047626102e-01 8.102269105747e-01 5.838051404067e-01 4.626584141401e-01 5.814132692147e-01 7.964297899744e-01 9.671613781194e-01 1.041055626392e+00 1.009256533059e+00 8.950706928391e-01 7.542929437076e-01 6.709822237732e-01 7.016400262330e-01 8.030534779446e-01 8.959010456181e-01 9.356806912976e-01 9.170068318789e-01 8.643924996876e-01 8.193965327377e-01 8.147413648399e-01 8.466617843752e-01 8.821088374348e-01 8.913935595766e-01 8.685742122228e-01 8.344318778801e-01 8.240338555890e-01 8.570413415253e-01 9.156265215731e-01 9.603167618517e-01 9.598214480687e-01 9.082881742311e-01 8.328984537043e-01 7.908356990849e-01 8.311212336750e-01 9.374795833868e-01 1.045313544439e+00 1.096726175989e+00 1.062789598168e+00 9.497182568006e-01 8.077819938626e-01 7.408949285866e-01 8.086807835720e-01 9.696882032659e-01 1.121641523063e+00 1.173393807180e+00 1.110664416004e+00 9.500015794946e-01 7.571743376330e-01 6.640381794877e-01 7.687235063033e-01 9.730284028173e-01 1.145504482599e+00 1.218641849051e+00 1.173563037260e+00 1.033513877463e+00 8.718457532249e-01 8.122351631455e-01 9.246089442305e-01 1.122871432344e+00 1.291429760593e+00 1.365029169663e+00 1.325583600811e+00 1.197772954394e+00 1.051730464024e+00 9.910645944114e-01 1.071811805016e+00 1.231322264995e+00 1.368530940768e+00 1.418499745118e+00 1.362105877918e+00 1.224274575628e+00 1.075236580097e+00 1.014919153372e+00 1.091781427576e+00 1.240999224878e+00 1.364487002667e+00 1.400894375862e+00 1.335179130778e+00 1.197490971399e+00 1.063845183852e+00 1.032347709750e+00 1.133959695491e+00 1.292877094938e+00 1.415405830605e+00 1.486903065681e+00 1.468629373185e+00 1.403412474192e+00 1.284251587939e+00 1.178685846687e+00 1.124451750205e+00 1.156935555939e+00 1.248893903021e+00 1.340463315059e+00 1.385823546741e+00 1.370277085363e+00 1.309882957007e+00 1.243371957570e+00 1.212975030877e+00 1.235552198720e+00 1.290568430829e+00 1.341784940265e+00 1.365444715633e+00 1.362638424824e+00 1.356091572558e+00 1.374055917219e+00 1.427402005906e+00 1.499101208684e+00 1.556974763362e+00 1.575024629379e+00 1.547944158966e+00 1.495775858500e+00 1.457429572594e+00 1.468598104780e+00 1.533240647759e+00 1.618605464385e+00 1.679653169888e+00 1.684827193226e+00 1.629047087342e+00 1.536858313330e+00 1.456092738976e+00 1.434387558353e+00 1.482816265755e+00 1.565172550567e+00 1.628436498418e+00 1.635624449693e+00 1.580055526850e+00 1.487349123670e+00 1.409414445175e+00 1.432311735895e+00 1.519449906030e+00 1.655787001124e+00 1.752989515059e+00 1.781994668399e+00 1.675900365802e+00 1.475051971329e+00 1.270209509379e+00 1.188306706711e+00 1.285788134614e+00 1.472013196891e+00 1.622355172457e+00 1.662403358331e+00 1.572912316717e+00 1.385708560652e+00 1.186854088377e+00 1.103430417831e+00 1.199569360984e+00 1.389481003385e+00 1.550229978318e+00 1.608713355589e+00 1.545252544019e+00 1.387652455449e+00 1.210755661221e+00 1.122608562128e+00 1.185634328502e+00 1.340957403286e+00 1.483441400733e+00 1.543689489400e+00 1.499896007218e+00 1.372374893891e+00 1.218963290355e+00 1.120844943260e+00 1.132034894099e+00 1.224569477139e+00 1.323436862033e+00 1.372231286005e+00 1.353647252519e+00 1.285718135478e+00 1.210504859489e+00 1.171427800600e+00 1.182004797041e+00 1.216251193367e+00 1.235375528025e+00 1.224919097894e+00 1.206966019376e+00 1.190371847877e+00 1.216070529328e+00 1.275589582618e+00 1.311380265369e+00 1.299283548223e+00 1.236453973374e+00 1.141599295998e+00 1.054247546861e+00 1.020783930459e+00 1.060139339308e+00 1.143275869486e+00 1.218710783131e+00 1.245195711907e+00 1.204698411927e+00 1.105335349745e+00 9.825923946228e-01 8.952295973774e-01 8.949491989699e-01 9.747530343683e-01 1.076057934711e+00 1.142209585980e+00 1.142512267185e+00 1.073664973249e+00 9.583910880920e-01 8.444103262799e-01 7.918934137390e-01 8.284996046510e-01 9.175358777221e-01 9.991550991904e-01 1.031745912235e+00 9.988167315174e-01 9.059694851226e-01 7.792289127108e-01 6.650523215649e-01 6.193170684134e-01 6.612834657120e-01 7.488897033926e-01 8.282312421976e-01 8.665355875771e-01 8.520731690179e-01 7.899899422510e-01 7.012242850952e-01 6.290714963955e-01 6.163018679699e-01 6.726499849607e-01 7.650086439777e-01 8.437407614148e-01 8.847353852571e-01 8.548911555170e-01 7.642890820680e-01 6.482939245587e-01 5.643934548705e-01 5.652452356118e-01 6.383404813689e-01 7.233474792903e-01 7.735051062723e-01 7.690876007137e-01 7.126431742764e-01 6.260043711423e-01 5.477907865453e-01 5.194296790180e-01 5.489383771407e-01 6.016658901277e-01 6.390001359827e-01 6.418950231333e-01 6.123726916229e-01 5.700825735406e-01 5.444262809069e-01 5.550648515544e-01 5.937475790204e-01 6.340478170222e-01 6.542022982800e-01 6.484411143125e-01 6.286320028264e-01 6.189296005766e-01 6.395139527712e-01 6.876400025808e-01 7.392435039439e-01 7.677087079228e-01 7.579805081934e-01 7.131602375560e-01 6.575195713357e-01 6.320124075914e-01 6.671519897449e-01 7.502093549343e-01 8.394195038213e-01 8.985613425988e-01 9.254017661017e-01 9.125184402213e-01 8.906158851737e-01 8.741271581357e-01 8.499252204868e-01 8.217135733557e-01 8.125212156929e-01 8.365232736380e-01 8.872523560103e-01 9.430515439227e-01 9.826166145819e-01 9.958241292775e-01 9.869885092481e-01 9.721969911711e-01 9.705866351971e-01 9.918420660093e-01 1.029511968982e+00 1.067260658899e+00 1.091420507182e+00 1.099648244321e+00 1.102096662101e+00 1.114821252073e+00 1.147681078369e+00 1.195339921572e+00 1.239782838569e+00 1.261671336843e+00 1.251195210964e+00 1.214130997833e+00 1.171934818178e+00 1.153562887104e+00 1.178143829492e+00 1.240428480869e+00 1.315497621756e+00 1.376392346337e+00 1.407354457888e+00 1.407824849025e+00 1.389995973477e+00 1.371704061581e+00 1.366929447606e+00 1.378999015766e+00 1.401699696072e+00 1.426706974833e+00 1.450336612485e+00 1.475219313886e+00 1.520117425510e+00 1.585534252005e+00 1.666747438230e+00 1.727315358620e+00 1.723022442281e+00 1.591114346442e+00 1.391646753160e+00 1.225566194885e+00 1.212712568473e+00 1.361468225866e+00 1.554426885984e+00 1.677603238001e+00 1.673149114151e+00 1.539743925230e+00 1.334359298281e+00 1.176927359982e+00 1.196896611930e+00 1.382574259960e+00 1.598972022741e+00 1.734256277884e+00 1.739565076817e+00 1.625025620705e+00 1.459498151167e+00 1.361725226726e+00 1.426809971577e+00 1.619984573911e+00 1.823942041355e+00 1.945191107079e+00 1.945778536151e+00 1.843143911208e+00 1.705745472259e+00 1.631479035987e+00 1.682470270608e+00 1.824175108715e+00 1.964706920851e+00 2.029967346221e+00 1.995797392559e+00 1.892482404088e+00 1.795431263539e+00 1.786898098907e+00 1.887912711519e+00 2.037132423360e+00 2.148393463264e+00 2.165966444164e+00 2.085174808490e+00 1.991492505318e+00 1.965907993838e+00 2.038932587622e+00 2.124144606249e+00 2.199920980287e+00 2.182529429516e+00 2.078943735325e+00 1.942819131756e+00 1.861350926833e+00 1.902839605415e+00 2.051566488662e+00 2.220399650868e+00 2.318999755034e+00 2.295886495995e+00 2.152554213398e+00 1.950403883437e+00 1.806840218034e+00 1.836051801252e+00 2.034419520548e+00 2.282756070708e+00 2.456769013530e+00 2.482668113211e+00 2.345202434388e+00 2.090225909302e+00 1.830081123655e+00 1.721969160424e+00 1.845712141613e+00 2.104320147232e+00 2.342180607766e+00 2.456270463916e+00 2.410910752514e+00 2.231428240125e+00 1.999861678714e+00 1.838635323703e+00 1.842523142643e+00 1.986833172895e+00 2.158014469710e+00 2.256521220416e+00 2.240311230632e+00 2.126400898880e+00 1.981174647210e+00 1.893459290729e+00 1.916377849105e+00 2.020856881540e+00 2.127834558853e+00 2.199357219755e+00 2.205238294006e+00 2.164252477249e+00 2.064404405639e+00 1.925964992988e+00 1.832962504233e+00 1.840448588642e+00 1.923924259178e+00 2.005253415129e+00 2.017577740134e+00 1.941745406656e+00 1.814582141730e+00 1.717256223390e+00 1.726134766420e+00 1.839724092611e+00 1.977035578763e+00 2.048067327149e+00 2.003179467414e+00 1.849454906044e+00 1.656907723748e+00 1.547587259571e+00 1.614339323504e+00 1.812795033600e+00 2.012940059005e+00 2.108596313911e+00 2.051650573552e+00 1.854899572428e+00 1.597162160696e+00 1.424162456895e+00 1.467846921872e+00 1.685034242462e+00 1.915678620187e+00 2.037058064333e+00 1.996494911976e+00 1.804747938024e+00 1.537018824125e+00 1.336584706507e+00 1.347847686470e+00 1.542960060735e+00 1.759650513292e+00 1.871337220926e+00 1.824276576878e+00 1.630111893315e+00 1.381231439266e+00 1.213361289769e+00 1.233558979115e+00 1.404937077145e+00 1.601308012034e+00 1.685407295492e+00 1.618665982693e+00 1.429079499142e+00 1.206848881966e+00 1.093129840185e+00 1.169982392697e+00 1.345654189235e+00 1.480708197978e+00 1.496692469150e+00 1.381638119111e+00 1.187346354576e+00 1.035391470656e+00 1.063586246386e+00 1.255199784076e+00 1.465364987573e+00 1.580989902705e+00 1.552574970904e+00 1.387019968083e+00 1.151972214941e+00 9.902607766450e-01 1.049437283600e+00 1.277170846102e+00 1.506983010059e+00 1.630257437627e+00 1.605582645375e+00 1.445469567702e+00 1.216778011029e+00 1.045921710937e+00 1.059800873530e+00 1.226621685069e+00 1.402218632673e+00 1.483106741921e+00 1.431010437143e+00 1.262951495471e+00 1.052109248905e+00 9.282030939668e-01 9.887626103339e-01 1.159627826993e+00 1.302117568859e+00 1.330179519002e+00 1.244595016241e+00 1.077472169013e+00 8.734983185692e-01 6.986301060524e-01 6.693957527485e-01 7.758623695854e-01 9.100204174368e-01 9.859770484281e-01 9.686785125397e-01 8.628008047076e-01 7.107399681825e-01 5.984233811574e-01 6.155654991918e-01 7.336653626309e-01 8.515096189495e-01 9.050568214449e-01 8.752837655661e-01 7.801333445307e-01 6.746920297183e-01 6.397438980234e-01 7.092553943769e-01 8.236299289523e-01 9.084047982264e-01 9.231865533616e-01 8.631780478691e-01 7.580201713717e-01 6.724771177508e-01 6.779646717641e-01 7.732549110354e-01 8.875425431607e-01 9.589317787473e-01 9.602934529003e-01 8.977821789863e-01 8.092816613035e-01 7.561957576564e-01 7.830953253721e-01 8.683354977123e-01 9.508512345347e-01 9.832403828998e-01 9.490870238917e-01 8.649639908144e-01 7.804715273053e-01 7.615410129665e-01 8.331125350474e-01 9.540714896770e-01 1.074911254929e+00 1.152380822832e+00 1.166115816050e+00 1.085405126405e+00 9.136987624166e-01 7.283434017619e-01 6.577397022824e-01 7.616923783451e-01 9.301635411313e-01 1.050582688705e+00 1.072744179299e+00 9.940953146930e-01 8.554860023180e-01 7.451152966177e-01 7.607588673772e-01 8.915163415673e-01 1.036278439062e+00 1.117226245259e+00 1.103789405743e+00 1.007830409134e+00 8.839947935374e-01 8.218132383608e-01 8.795152443066e-01 1.009500460523e+00 1.121866781105e+00 1.157736577862e+00 1.101191412086e+00 9.788028873620e-01 8.613321440777e-01 8.404124860767e-01 9.369851535447e-01 1.072186321180e+00 1.161142821517e+00 1.161231806550e+00 1.075589324995e+00 9.555198211592e-01 8.951791864130e-01 9.642341131312e-01 1.118809035971e+00 1.259406667440e+00 1.314092245839e+00 1.255960068715e+00 1.107260969526e+00 9.618181404440e-01 9.508254393662e-01 1.127785161636e+00 1.381016214662e+00 1.593173216316e+00 1.677777336564e+00 1.614457385946e+00 1.428507014083e+00 1.194562406476e+00 1.046194752526e+00 1.104311370135e+00 1.317692493408e+00 1.541833569549e+00 1.678712845067e+00 1.687955239263e+00 1.575024707645e+00 1.388403879047e+00 1.219523898766e+00 1.174146985619e+00 1.277582729048e+00 1.444268049982e+00 1.576194564692e+00 1.619247719824e+00 1.564890463231e+00 1.443910368384e+00 1.318740789280e+00 1.259659832272e+00 1.294227464464e+00 1.381750305902e+00 1.456566438689e+00 1.475624710214e+00 1.433187893850e+00 1.358651593449e+00 1.303129682744e+00 1.307573088476e+00 1.367273820757e+00 1.436146018156e+00 1.464741712412e+00 1.428732220726e+00 1.340193409872e+00 1.248849351303e+00 1.223767449163e+00 1.299298758533e+00 1.436618763013e+00 1.561611212305e+00 1.614265711985e+00 1.580113597322e+00 1.485755689804e+00 1.369624875050e+00 1.294209601714e+00 1.315525797031e+00 1.434032074792e+00 1.593626677391e+00 1.728118920989e+00 1.791181712742e+00 1.763395446544e+00 1.653281705871e+00 1.498448790664e+00 1.363979998625e+00 1.321603840225e+00 1.396740984669e+00 1.542879101921e+00 1.687645171101e+00 1.777163926599e+00 1.787141416424e+00 1.721438506051e+00 1.608852786271e+00 1.496820187686e+00 1.434770232086e+00 1.445038211245e+00 1.506220149428e+00 1.572594031651e+00 1.605042605823e+00 1.586833528800e+00 1.526332283447e+00 1.452928300048e+00 1.404917034499e+00 1.407389125524e+00 1.453285624969e+00 1.508921979111e+00 1.537328716948e+00 1.516980148335e+00 1.450252918589e+00 1.365406578929e+00 1.310162375830e+00 1.327309018124e+00 1.419945267442e+00 1.547554322244e+00 1.656900859440e+00 1.707610124326e+00 1.681412291976e+00 1.584430547513e+00 1.447927446888e+00 1.325749037793e+00 1.276830129812e+00 1.324595191871e+00 1.434417565668e+00 1.545539557658e+00 1.609115395389e+00 1.601179551431e+00 1.523399138461e+00 1.401721727252e+00 1.283015927105e+00 1.221079035240e+00 1.243936565616e+00 1.329612140313e+00 1.427441733831e+00 1.493464936857e+00 1.505542119700e+00 1.464667636573e+00 1.391910308173e+00 1.321727055119e+00 1.287858377154e+00 1.303499182067e+00 1.352630925218e+00 1.403495023696e+00 1.428617673796e+00 1.416091946044e+00 1.372105120056e+00 1.318001343804e+00 1.281567802823e+00 1.282020660276e+00 1.317044254411e+00 1.364709630395e+00 1.398087856983e+00 1.398680336899e+00 1.362903190320e+00 1.303084533797e+00 1.243935148773e+00 1.212491040111e+00 1.222272105815e+00 1.263153638609e+00 1.308349141337e+00 1.330246998253e+00 1.311839767498e+00 1.251416318977e+00 1.163408557144e+00 1.076176636402e+00 1.023034726583e+00 1.023249975494e+00 1.066324631783e+00 1.120128558010e+00 1.152306585553e+00 1.143576377396e+00 1.091820697492e+00 1.012829705564e+00 9.387872324227e-01 9.082808187844e-01 9.416187188989e-01 1.022227319438e+00 1.111453867947e+00 1.173702598205e+00 1.187751736363e+00 1.149115399668e+00 1.070625209302e+00 9.825917393084e-01 9.276749324586e-01 9.396208069464e-01 1.014589421890e+00 1.114659170000e+00 1.197164779857e+00 1.232436346031e+00 1.207765283217e+00 1.127758891959e+00 1.015120506624e+00 9.106895225504e-01 8.635248245196e-01 8.977226498076e-01 9.871329561145e-01 1.081251688523e+00 1.138900747385e+00 1.138248520350e+00 1.076827316980e+00 9.714195118849e-01 8.591161557000e-01 7.924425395202e-01 8.093337220922e-01 8.935623222344e-01 9.920636326892e-01 1.057616542044e+00 1.063631873129e+00 1.004283532745e+00 8.945240761137e-01 7.729075317642e-01 7.008760333106e-01 7.278530709893e-01 8.335092005320e-01 9.530936585442e-01 1.033550759474e+00 1.045851842716e+00 9.819004173094e-01 8.531080095712e-01 6.937457860459e-01 5.698973022709e-01 5.624322027893e-01 6.675458280686e-01 7.997875336743e-01 8.932211676381e-01 9.162348063953e-01 8.611909244832e-01 7.410400064979e-01 5.934377429664e-01 4.926232447391e-01 5.199381761085e-01 6.475549667147e-01 7.855867181003e-01 8.778600370432e-01 9.008940792206e-01 8.542050913242e-01 7.589422105987e-01 6.608656961157e-01 6.237653455964e-01 6.796655421666e-01 7.882089457487e-01 8.871539631616e-01 9.348787799000e-01 9.142507113245e-01 8.310455963022e-01 7.172017056414e-01 6.366537008777e-01 6.602301358278e-01 7.847660304879e-01 9.406221550633e-01 1.066925153407e+00 1.129599835283e+00 1.116888689838e+00 1.037138818793e+00 9.195160747837e-01 8.145951010756e-01 7.801679512673e-01 8.345922926492e-01 9.357154772845e-01 1.026723272476e+00 1.070641745266e+00 1.054610201188e+00 9.874003158754e-01 8.975350478514e-01 8.280060713696e-01 8.163001353667e-01 8.635392102792e-01 9.343497727553e-01 9.892319603480e-01 1.005707244942e+00 9.824494292010e-01 9.374776217254e-01 9.016297620502e-01 9.023203768868e-01 9.427594420438e-01 9.992599162415e-01 1.040256078356e+00 1.044386492898e+00 1.008509052706e+00 9.500482474387e-01 9.038802013588e-01 9.059467181660e-01 9.644615482441e-01 1.051109277290e+00 1.124767676812e+00 1.154468365446e+00 1.128552005849e+00 1.058090622533e+00 9.782933207907e-01 9.411665705830e-01 9.835610985759e-01 1.091084098488e+00 1.213025697264e+00 1.301041343805e+00 1.326964859266e+00 1.286836609519e+00 1.202497646951e+00 1.121143147532e+00 1.100656345558e+00 1.168421881572e+00 1.294014939547e+00 1.418392585221e+00 1.491989247128e+00 1.489159353982e+00 1.411694111045e+00 1.291606632914e+00 1.191309783197e+00 1.181867025106e+00 1.284931598830e+00 1.449063125360e+00 1.600190525384e+00 1.683357103371e+00 1.672399366643e+00 1.570976203799e+00 1.414670061744e+00 1.272372334722e+00 1.227348186988e+00 1.312475730530e+00 1.472568914074e+00 1.622017557825e+00 1.698141094568e+00 1.672531148064e+00 1.551133706338e+00 1.376999843350e+00 1.233480750924e+00 1.217390445515e+00 1.350986422203e+00 1.554466480082e+00 1.730972061923e+00 1.816265461929e+00 1.782123688685e+00 1.634038593118e+00 1.413852869141e+00 1.207753748700e+00 1.135239566994e+00 1.250079606851e+00 1.467684440089e+00 1.672050778774e+00 1.789675880803e+00 1.790001066854e+00 1.678584291611e+00 1.496438195044e+00 1.322084065303e+00 1.254408015912e+00 1.338628013803e+00 1.514377347559e+00 1.685063344061e+00 1.783130510682e+00 1.780317829541e+00 1.684172130135e+00 1.536077611739e+00 1.406440045845e+00 1.368387835689e+00 1.441342010517e+00 1.571138469412e+00 1.681622077796e+00 1.719380350000e+00 1.665488524298e+00 1.536535053844e+00 1.384686623071e+00 1.288986409478e+00 1.311075740184e+00 1.434019407371e+00 1.579703943892e+00 1.673058746669e+00 1.670487674914e+00 1.563513788425e+00 1.380766202653e+00 1.194513742311e+00 1.114685341097e+00 1.208547453761e+00 1.414785775760e+00 1.621855432699e+00 1.749637934371e+00 1.757503289248e+00 1.637998981302e+00 1.415363953539e+00 1.151166958123e+00 9.565976482739e-01 9.541877188071e-01 1.123673952238e+00 1.329195713008e+00 1.470784166314e+00 1.503550677659e+00 1.422084964053e+00 1.255173620987e+00 1.068828569855e+00 9.637782170884e-01 1.012316830658e+00 1.168472685111e+00 1.330083444340e+00 1.425595922417e+00 1.425036966926e+00 1.333805834885e+00 1.191290909986e+00 1.070241787756e+00 1.051154438307e+00 1.150743079220e+00 1.302930962333e+00 1.429166108891e+00 1.480618303624e+00 1.442085442092e+00 1.330066093127e+00 1.192483589130e+00 1.101658766755e+00 1.115387812198e+00 1.219998795876e+00 1.345599431528e+00 1.426249407463e+00 1.425547386040e+00 1.338747388384e+00 1.192770147660e+00 1.047555583671e+00 9.835116163691e-01 1.041196368864e+00 1.172119766023e+00 1.294109117820e+00 1.348620116639e+00 1.310359031618e+00 1.185031535173e+00 1.010634868264e+00 8.625372294354e-01 8.331158396071e-01 9.375426906115e-01 1.090106292283e+00 1.204494210271e+00 1.233444607346e+00 1.164032825600e+00 1.014442842238e+00 8.391115133263e-01 7.357612345845e-01 7.877499595088e-01 9.480000464292e-01 1.109579959167e+00 1.201825123114e+00 1.193057063084e+00 1.081518635440e+00 8.945813171672e-01 6.988972781841e-01 6.137436428408e-01 7.112927439213e-01 8.929911543204e-01 1.046623214523e+00 1.117407682533e+00 1.089849835003e+00 9.795140756888e-01 8.356486314412e-01 7.438608331680e-01 7.789384519836e-01 9.105736380246e-01 1.046366322127e+00 1.118200157901e+00 1.095146436647e+00 9.794394567173e-01 8.110214010319e-01 6.841766345381e-01 7.191943728969e-01 9.019001534181e-01 1.110683572373e+00 1.256985491528e+00 1.295774530500e+00 1.213628136747e+00 1.027381249436e+00 8.314610603468e-01
 2.664083868424e-01 2.651737817636e-01 2.627990635807e-01 2.577686095540e-01 2.566182953385e-01 2.653216449122e-01 2.842934830386e-01 3.075320827221e-01 3.269461561571e-01 3.368624710652e-01 3.363183243291e-01 3.294483358055e-01 3.238408218400e-01 3.263633387583e-01 3.383417506632e-01 3.549026379189e-01 3.693512703396e-01 3.779385523477e-01 3.818689774172e-01 3.861244647129e-01 3.956168550279e-01 4.108357860649e-01 4.268199903720e-01 4.365494974679e-01 4.356730892253e-01 4.258486163470e-01 4.154832107692e-01 4.161355943356e-01 4.341839291450e-01 4.645430063716e-01 4.942734402809e-01 5.112744274205e-01 5.106024138514e-01 4.974795825408e-01 4.869244484542e-01 4.967570502736e-01 5.336179785884e-01 5.860804303439e-01 6.337157855299e-01 6.590939857530e-01 6.540500628768e-01 6.246481322946e-01 6.043400272524e-01 5.911907939593e-01 6.023521922192e-01 6.313633685436e-01 6.572656174370e-01 6.699092785149e-01 6.705976986655e-01 6.673633083780e-01 6.692227796844e-01 6.800497764484e-01 6.960293333447e-01 7.088116098333e-01 7.112624581367e-01 7.017448384476e-01 6.853866386004e-01 6.720840609665e-01 6.713973621477e-01 6.865567536113e-01 7.123518530963e-01 7.388130313463e-01 7.567433833745e-01 7.611459596767e-01 7.519448069726e-01 7.329284545926e-01 7.098473126938e-01 6.884147941007e-01 6.728756204530e-01 6.654430507327e-01 6.663291499349e-01 6.738771469123e-01 6.845915777167e-01 6.936317711125e-01 6.960555592298e-01 6.887347620518e-01 6.722169311712e-01 6.516550790147e-01 6.357043506866e-01 6.326178661421e-01 6.449680516353e-01 6.675484848660e-01 6.907531385636e-01 7.062754603873e-01 7.116006873476e-01 7.160478075671e-01 7.327876307743e-01 7.623821712921e-01 7.954892320368e-01 7.952297188131e-01 7.762247239415e-01 7.259352504108e-01 6.651301463630e-01 6.250300876807e-01 6.281942193026e-01 6.679758887302e-01 7.156719841723e-01 7.447261630530e-01 7.438781464192e-01 7.196573744142e-01 6.937401324024e-01 6.923225154364e-01 7.264059162632e-01 7.812005780809e-01 8.286977854870e-01 8.456984524855e-01 8.233572898124e-01 7.709951922512e-01 7.170059097948e-01 7.004208531788e-01 7.430785147736e-01 8.270441876821e-01 9.127844546728e-01 9.667574986816e-01 9.719964311371e-01 9.299632580614e-01 8.607240825518e-01 8.001191324765e-01 7.852428776269e-01 8.261327777201e-01 8.961874782432e-01 9.570211405579e-01 9.815585160457e-01 9.610709605170e-01 9.051383477116e-01 8.388331173182e-01 7.939250909296e-01 7.900146842518e-01 8.183227226840e-01 8.507437501582e-01 8.613875824210e-01 8.456927233367e-01 8.210458110733e-01 7.947174180207e-01 7.662654756190e-01 7.385722548483e-01 7.337176597076e-01 7.595722149836e-01 8.019931342609e-01 8.361508427431e-01 8.425634364191e-01 8.160282788511e-01 7.686731558321e-01 7.279460565730e-01 7.239721959919e-01 7.657054757011e-01 8.318809725497e-01 8.898361320279e-01 9.150689209256e-01 8.984149794886e-01 8.468156530959e-01 7.814280603429e-01 7.312048017792e-01 7.179958663375e-01 7.402794272007e-01 7.764022028005e-01 8.037583649263e-01 8.116052121624e-01 8.028506039116e-01 7.893569113820e-01 7.834468215481e-01 7.892464452231e-01 8.007189365139e-01 8.081391858157e-01 8.068780290793e-01 8.018308703309e-01 8.049417148420e-01 8.261516330676e-01 8.637385414232e-01 9.035791677626e-01 9.276634884861e-01 9.238273300738e-01 8.918672007245e-01 8.501217959608e-01 8.365825206497e-01 8.520244262444e-01 9.007166394695e-01 9.521705517084e-01 9.834976484189e-01 9.586705370544e-01 8.719410841592e-01 7.528844586540e-01 6.604897106324e-01 6.560524612235e-01 7.353101138866e-01 8.328691001299e-01 8.909342241698e-01 8.818902367321e-01 8.059965235907e-01 6.904048311538e-01 5.908297795780e-01 5.728410452978e-01 6.421592842623e-01 7.354006569444e-01 7.939636497709e-01 7.900358470962e-01 7.229901627248e-01 6.170442518052e-01 5.221918973106e-01 4.986750159774e-01 5.541703307743e-01 6.315161527673e-01 6.775173094117e-01 6.682651669958e-01 6.055961148769e-01 5.147950299068e-01 4.438107255540e-01 4.401956711982e-01 4.943664281410e-01 5.520515313171e-01 5.717667042178e-01 5.381243163516e-01 4.591940142768e-01 3.686231245663e-01 3.280065877779e-01 3.733449702458e-01 4.547238340263e-01 5.127618661678e-01 5.174467258456e-01 4.764117095628e-01 4.104036968842e-01 3.506020254088e-01 3.417706254502e-01 3.965107344871e-01 4.742350754342e-01 5.338507729328e-01 5.516889629768e-01 5.191231246078e-01 4.418555085327e-01 3.432691249930e-01 2.749332312097e-01 2.962597344476e-01 3.789680142920e-01 4.560601719088e-01 4.907911731658e-01 4.689537637582e-01 3.916233930059e-01 2.753193798528e-01 1.698820973646e-01 1.941127867928e-01 3.105074179255e-01 4.138655341972e-01 4.686644559241e-01 4.630786750194e-01 4.000042224176e-01 2.999159797965e-01 2.193561843723e-01 2.514174547299e-01 3.629508755063e-01 4.682001164764e-01 5.284424037722e-01 5.289513543385e-01 4.705401655075e-01 3.703334411236e-01 2.717290846201e-01 2.559747444437e-01 3.382924866161e-01 4.364826051071e-01 4.996162943936e-01 5.097340331059e-01 4.692640188579e-01 4.011119234396e-01 3.608451530732e-01 4.010196651811e-01 4.896280842745e-01 5.862670422462e-01 6.521477365835e-01 6.604803275156e-01 6.063658482877e-01 5.184650690882e-01 4.584115872951e-01 4.876566066138e-01 5.863575066479e-01 6.853098033263e-01 7.361414024699e-01 7.199847439207e-01 6.450420015809e-01 5.503979477468e-01 5.070648757132e-01 5.642644491279e-01 6.794510883696e-01 7.809960011496e-01 8.248959589075e-01 7.975513488152e-01 7.147405270909e-01 6.263209333416e-01 6.081820797131e-01 6.928169721145e-01 8.249239912513e-01 9.338604378226e-01 9.772764818102e-01 9.426421028903e-01 8.468699551482e-01 7.399607029974e-01 6.983795932014e-01 7.644336582846e-01 8.912672577160e-01 1.004475454069e+00 1.056584963793e+00 1.032793105565e+00 9.491487785356e-01 8.525609322367e-01 8.098597017361e-01 8.588446164496e-01 9.652712271715e-01 1.064350419481e+00 1.110911698987e+00 1.105815866761e+00 1.059278730406e+00 1.016904232033e+00 1.005663770352e+00 1.034229699283e+00 1.061257371637e+00 1.068311170781e+00 1.048644095828e+00 1.006452807040e+00 9.566187931097e-01 9.200283404757e-01 9.132126046718e-01 9.373985666988e-01 9.780173860432e-01 1.015424628033e+00 1.035631288268e+00 1.034981081961e+00 1.019936095871e+00 1.003380538343e+00 9.982616804542e-01 1.010750659800e+00 1.037504592030e+00 1.069218583049e+00 1.096942664505e+00 1.116441555398e+00 1.128899480584e+00 1.138656472313e+00 1.149531575640e+00 1.161939331850e+00 1.172493973222e+00 1.176351865402e+00 1.170527989278e+00 1.156264482600e+00 1.139156871099e+00 1.126753349958e+00 1.124548920196e+00 1.132709742525e+00 1.146137639319e+00 1.157817055524e+00 1.163040517447e+00 1.161896835979e+00 1.158816185361e+00 1.159567373522e+00 1.167458437916e+00 1.177759168608e+00 1.217826815368e+00 1.275146244591e+00 1.323575685095e+00 1.322225085927e+00 1.262223738930e+00 1.151362587894e+00 1.057435028156e+00 1.051848881879e+00 1.143920226021e+00 1.269732399124e+00 1.356002601388e+00 1.359458457464e+00 1.273902120326e+00 1.131524263538e+00 1.003389691607e+00 9.745844410391e-01 1.064723089825e+00 1.202362616150e+00 1.304809136116e+00 1.325314403225e+00 1.257023137884e+00 1.131547629237e+00 1.017108773979e+00 9.929610740576e-01 1.077950788812e+00 1.208042399414e+00 1.306280672133e+00 1.327675073721e+00 1.264772338873e+00 1.146233894101e+00 1.034055976868e+00 1.000938650286e+00 1.069234583889e+00 1.185831888470e+00 1.279854194266e+00 1.307248582569e+00 1.258163315068e+00 1.154638391635e+00 1.045944858572e+00 9.913390106873e-01 1.017939301619e+00 1.094166882349e+00 1.164247452951e+00 1.191782800692e+00 1.188201155837e+00 1.147515385707e+00 1.119398204012e+00 1.094144288719e+00 1.090849538627e+00 1.068999494479e+00 1.027584632452e+00 9.761884498193e-01 9.356702889732e-01 9.296081419624e-01 9.665255546293e-01 1.030136777595e+00 1.090182194446e+00 1.119827952249e+00 1.106112395833e+00 1.054113360631e+00 9.874131164979e-01 9.419702662039e-01 9.468642058408e-01 1.000530244765e+00 1.072420417234e+00 1.127579168630e+00 1.144696011689e+00 1.121309821052e+00 1.072415860608e+00 1.023988840323e+00 9.997130555871e-01 1.005246037186e+00 1.024668740871e+00 1.034041110052e+00 1.017551492945e+00 9.755418352430e-01 9.243651069491e-01 8.881899892710e-01 8.826136729785e-01 9.008475989420e-01 9.186784265244e-01 9.121937966586e-01 8.714011801350e-01 8.058107291594e-01 7.435358748760e-01 7.187966332428e-01 7.440566127172e-01 7.954141253035e-01 8.460977451502e-01 8.792245370664e-01 8.538210065998e-01 7.907924228010e-01 7.076554954166e-01 6.393835940268e-01 6.166495795108e-01 6.517473075407e-01 7.141948431790e-01 7.604254278838e-01 7.623678484300e-01 7.143986853938e-01 6.343354320859e-01 5.629454633697e-01 5.478765655329e-01 5.971591105510e-01 6.678181446241e-01 7.126884988586e-01 7.061138460298e-01 6.459177838332e-01 5.533300881463e-01 4.742980966202e-01 4.624910230507e-01 5.197738567118e-01 5.919755943500e-01 6.310679272792e-01 6.156363596967e-01 5.485870417138e-01 4.575312974160e-01 3.972532255869e-01 4.181584996476e-01 4.961127849137e-01 5.687853262921e-01 5.958646142293e-01 5.630456367117e-01 4.778474366197e-01 3.722261623226e-01 3.114243412667e-01 3.499336476110e-01 4.383675864183e-01 5.064300512800e-01 5.196164802100e-01 4.686678817476e-01 3.636845269810e-01 2.384559413571e-01 1.911054012126e-01 2.827840761488e-01 3.982355013275e-01 4.768502652661e-01 4.878874233078e-01 4.238407617245e-01 2.950507341531e-01 1.388319237337e-01 1.378793977972e-01 2.922919568011e-01 4.183619307315e-01 4.793276476752e-01 4.629402847100e-01 3.720762625244e-01 2.236836615481e-01 6.094621878588e-02 1.590697709084e-01 3.089009970093e-01 4.036540280232e-01 4.237573198813e-01 3.645907528735e-01 2.365780313079e-01 7.754660867241e-02 1.624092002705e-01 3.401546350991e-01 4.752016994907e-01 5.393263540560e-01 5.197607037895e-01 4.205574752649e-01 2.708013284715e-01 1.834587427607e-01 3.105873251380e-01 4.874443858941e-01 6.176740011863e-01 6.679188555240e-01 6.278813779071e-01 5.094368537132e-01 3.593698239027e-01 3.036282880350e-01 4.294669894761e-01 6.030892957144e-01 7.294680819581e-01 7.702155917623e-01 7.148806223457e-01 5.867341416762e-01 4.342783085989e-01 3.339831357181e-01 3.770573146360e-01 5.141122431668e-01 6.322588326462e-01 6.805792566399e-01 6.464490055781e-01 5.422124186498e-01 4.111181363431e-01 3.458442173689e-01 4.175266861904e-01 5.446153705906e-01 6.389011167896e-01 6.620255196386e-01 6.062776822630e-01 4.899326703602e-01 3.674406680593e-01 3.428283320637e-01 4.447347529602e-01 5.703857307432e-01 6.492320466266e-01 6.553672299503e-01 5.922551157741e-01 4.940425500368e-01 4.336727909219e-01 4.801177810914e-01 5.971635173987e-01 7.050091357433e-01 7.558575744275e-01 7.345340715304e-01 6.554228390862e-01 5.671983941354e-01 5.468036896221e-01 6.276650711093e-01 7.517920446973e-01 8.484001325057e-01 8.771578125455e-01 8.283643857722e-01 7.237024480620e-01 6.235963005837e-01 6.158219890405e-01 7.235779145581e-01 8.739782753147e-01 9.965511516888e-01 1.066079643950e+00 1.075694574994e+00 1.025540744887e+00 9.166159714241e-01 7.612135699974e-01 6.475863625546e-01 6.638196055598e-01 7.903439759034e-01 9.290534715616e-01 1.010259267229e+00 1.005503700948e+00 9.192910729171e-01 7.883780221894e-01 6.846339402330e-01 6.862777557067e-01 7.890233444276e-01 9.135563613093e-01 9.945914932935e-01 1.004088216339e+00 9.464888601062e-01 8.560004088243e-01 7.912284167941e-01 8.045054801553e-01 8.909247326361e-01 9.977508018883e-01 1.076748811063e+00 1.106006006620e+00 1.089515871145e+00 1.050938659118e+00 1.021615508786e+00 1.021692375723e+00 1.046427539423e+00 1.073497998607e+00 1.082940759949e+00 1.070915725192e+00 1.051348390294e+00 1.046088964886e+00 1.066650409204e+00 1.101773497343e+00 1.124357300930e+00 1.109591877072e+00 1.049908527353e+00 9.636210078287e-01 8.963416512557e-01 9.127491399966e-01 1.030126775890e+00 1.192758907954e+00 1.317949544393e+00 1.358817981736e+00 1.286080886216e+00 1.130035591868e+00 9.661702132865e-01 9.049476148009e-01 9.986466830780e-01 1.168996401252e+00 1.310769155075e+00 1.362388500162e+00 1.306749127029e+00 1.166676095447e+00 1.006253028102e+00 9.226269927290e-01 9.764508663219e-01 1.115143661191e+00 1.242395867267e+00 1.295851161732e+00 1.256820993868e+00 1.145472164049e+00 1.017853117397e+00 9.510044269850e-01 9.871781380258e-01 1.085892163403e+00 1.171921580317e+00 1.194057071332e+00 1.139100109619e+00 1.030943650155e+00 9.271390200494e-01 8.961720152575e-01 9.573417425655e-01 1.057845867162e+00 1.130845693841e+00 1.138022677276e+00 1.076757293397e+00 9.788358464639e-01 9.035756170452e-01 9.051172787656e-01 9.789200059646e-01 1.067060208570e+00 1.113635835150e+00 1.104393483368e+00 1.033739563761e+00 9.514575818314e-01 8.962523833228e-01 8.886995502704e-01 9.114303004865e-01 9.435761135448e-01 9.591622685068e-01 9.415347898249e-01 8.921948566590e-01 8.330694942062e-01 7.997071680242e-01 8.179085452500e-01 8.781394424539e-01 9.434002612992e-01 9.773424424635e-01 9.606197503010e-01 8.959339128186e-01 8.097344768858e-01 7.487888208435e-01 7.555980294293e-01 8.268670547799e-01 9.173124597026e-01 9.815154363946e-01 9.946513378127e-01 9.546637759938e-01 8.805305228632e-01 8.081328541424e-01 7.760578857719e-01 7.980390684534e-01 8.509879096595e-01 8.988670167981e-01 9.177349388465e-01 9.029356722793e-01 8.664976677619e-01 8.293657747119e-01 8.085865451123e-01 8.053428307995e-01 8.053974265479e-01 7.922540676186e-01 7.603976789992e-01 7.210288951732e-01 6.981677715004e-01 7.125039474866e-01 7.678900739419e-01 8.345071193022e-01 8.938939038905e-01 9.205656696909e-01 8.927413673058e-01 7.901061452106e-01 6.464550105130e-01 5.406974770038e-01 5.616598198257e-01 6.825801940573e-01 8.031559678762e-01 8.581561056481e-01 8.226961223141e-01 7.037156229946e-01 5.433116701820e-01 4.377592733259e-01 4.903987911150e-01 6.363429928521e-01 7.607571748173e-01 8.077427127481e-01 7.622062911339e-01 6.411972950907e-01 5.018897740906e-01 4.535993266865e-01 5.515540834136e-01 6.982748671732e-01 8.011994565927e-01 8.187719615667e-01 7.447875451112e-01 6.065919865359e-01 4.797304925963e-01 4.834436626024e-01 6.206405006003e-01 7.743078030289e-01 8.669835541979e-01 8.679126678903e-01 7.796684284048e-01 6.397432750247e-01 5.328084842728e-01 5.592805125597e-01 6.937589555197e-01 8.293811307742e-01 8.983203235290e-01 8.763441016772e-01 7.694336437129e-01 6.523746694525e-01 6.003655589183e-01 6.538129521361e-01 7.522478153851e-01 8.238142999687e-01 8.287044033808e-01 7.638700567355e-01 6.639470529183e-01 6.011952391983e-01 6.419587625505e-01 7.599000650853e-01 8.748409398631e-01 9.290735781453e-01 9.004806808605e-01 8.029624622455e-01 6.944989579731e-01 6.737592603100e-01 7.880780893763e-01 9.649798580811e-01 1.113415745349e+00 1.178530951225e+00 1.140114180787e+00 1.011004644883e+00 8.432898061879e-01 7.368410798638e-01 7.842810804932e-01 9.436651110372e-01 1.103370858645e+00 1.189515800265e+00 1.172666609840e+00 1.059990985797e+00 8.965758170493e-01 7.718299809223e-01 7.836840962367e-01 9.202665697093e-01 1.079307114852e+00 1.182508550132e+00 1.196970419948e+00 1.127445534196e+00 1.013673505250e+00 9.264271544993e-01 9.339399193211e-01 1.035247677205e+00 1.164910685766e+00 1.255352161922e+00 1.300303116977e+00 1.303390924761e+00 1.239680763646e+00 1.150048513630e+00 1.042659630901e+00 9.834156606756e-01 1.013792762279e+00 1.113854086791e+00 1.225071715518e+00 1.296464652252e+00 1.301837151181e+00 1.240931965760e+00 1.138707462680e+00 1.043129137164e+00 1.009870699476e+00 1.062781320508e+00 1.170689666740e+00 1.279116215977e+00 1.345920524017e+00 1.351892164993e+00 1.300696715668e+00 1.216970094310e+00 1.141290455062e+00 1.114683721045e+00 1.151979929230e+00 1.230502247834e+00 1.310879554931e+00 1.361995653681e+00 1.371106240777e+00 1.344271352768e+00 1.302287677172e+00 1.272096339637e+00 1.273569883770e+00 1.308427826852e+00 1.361728161243e+00 1.413922079568e+00 1.451750395812e+00 1.471863724531e+00 1.478514134984e+00 1.478472902469e+00 1.476393433631e+00 1.473316738878e+00 1.468601010075e+00 1.461562441723e+00 1.510938810595e+00 1.569981800762e+00 1.659630404198e+00 1.725384523722e+00 1.721007375793e+00 1.647294024859e+00 1.538157226659e+00 1.452652086307e+00 1.448165223666e+00 1.536771778245e+00 1.674700314451e+00 1.800291965620e+00 1.868102711398e+00 1.860593017267e+00 1.789854445061e+00 1.695587510752e+00 1.634451112178e+00 1.651453223704e+00 1.745988203628e+00 1.872685166800e+00 1.975374527520e+00 2.014890962616e+00 1.980080026824e+00 1.890223483658e+00 1.791704096821e+00 1.742081435863e+00 1.775884157898e+00 1.876431795804e+00 1.989723966896e+00 2.061465740571e+00 2.061340063531e+00 1.991530238086e+00 1.886986091318e+00 1.805825828669e+00 1.800631266442e+00 1.879171975260e+00 1.997360820123e+00 2.094126229743e+00 2.125694251568e+00 2.080314500728e+00 1.980659878136e+00 1.877394415290e+00 1.827562577412e+00 1.860611866713e+00 1.981714301932e+00 2.113599896758e+00 2.227533312684e+00 2.232539990651e+00 2.146554962421e+00 1.941513792121e+00 1.721371299990e+00 1.625909864073e+00 1.722682622156e+00 1.925528282027e+00 2.095538803640e+00 2.141134941859e+00 2.037408367580e+00 1.826270744091e+00 1.618178043922e+00 1.560154131065e+00 1.705509844111e+00 1.945021838602e+00 2.135205723743e+00 2.188312860841e+00 2.082102296684e+00 1.858465384007e+00 1.626690229387e+00 1.539536085282e+00 1.666969628077e+00 1.906310743121e+00 2.108865476135e+00 2.182079835575e+00 2.099983905899e+00 1.898512751450e+00 1.674541614259e+00 1.564245980625e+00 1.643149721572e+00 1.836882309679e+00 2.011494378015e+00 2.076428662843e+00 2.004612191350e+00 1.829104551817e+00 1.638810822447e+00 1.551727741723e+00 1.625540823039e+00 1.792357915241e+00 1.936155393079e+00 1.978741288307e+00 1.910075268888e+00 1.778196944952e+00 1.664962395171e+00 1.616532062684e+00 1.631987496263e+00 1.657357038978e+00 1.667186491743e+00 1.641846998141e+00 1.583667690722e+00 1.516918644408e+00 1.474913913087e+00 1.476281351824e+00 1.507729994632e+00 1.533068528076e+00 1.518098407921e+00 1.450142538917e+00 1.346840613319e+00 1.254774551502e+00 1.228061394102e+00 1.283424020374e+00 1.379996071428e+00 1.454897158502e+00 1.462005833071e+00 1.386897258377e+00 1.251137367982e+00 1.113380789983e+00 1.053371661806e+00 1.109501405239e+00 1.232207254264e+00 1.338845138055e+00 1.372205924574e+00 1.313559891466e+00 1.182636055519e+00 1.038250046609e+00 9.664338742394e-01 1.016772969319e+00 1.141535564261e+00 1.252975366022e+00 1.290207081177e+00 1.231616508080e+00 1.093083843074e+00 9.296462772390e-01 8.325055048219e-01 8.702315610955e-01 1.017154084392e+00 1.172461843827e+00 1.260751883742e+00 1.275342022731e+00 1.203948813318e+00 1.055158088851e+00 8.612720508016e-01 7.135636508892e-01 7.083492037734e-01 8.242013162150e-01 9.545136337302e-01 1.028182242402e+00 1.021992109659e+00 9.465597922069e-01 8.380530715763e-01 7.485295408868e-01 7.197449747645e-01 7.470513914117e-01 7.886556842473e-01 8.090190182564e-01 7.980840266393e-01 7.678608909162e-01 7.399199747640e-01 7.276740856870e-01 7.245009258694e-01 7.106095892953e-01 6.707133216825e-01 6.073681097207e-01 5.459853987221e-01 5.248059504705e-01 5.578688182175e-01 6.131278215236e-01 6.449291873611e-01 6.238695655348e-01 5.451568046577e-01 4.359308874123e-01 3.724387261001e-01 4.351343168280e-01 5.733054364421e-01 6.962562837887e-01 7.523295906427e-01 7.189817942598e-01 5.975472855166e-01 4.202169226874e-01 3.040763298268e-01 4.230514790006e-01 6.498469770239e-01 8.642633672587e-01 1.016637597342e+00 1.045359656189e+00 9.476991624603e-01 7.492559451410e-01 5.214447144077e-01 4.336324730098e-01 5.914026868397e-01 8.130101163283e-01 9.743585366090e-01 1.032538763089e+00 9.832680409685e-01 8.530885226568e-01 7.022339414595e-01 6.228436731257e-01 6.709745915462e-01 7.874700888060e-01 8.871401520373e-01 9.278004673129e-01 9.066559313776e-01 8.499763806314e-01 8.010207893487e-01 7.946531448859e-01 8.284663706889e-01 8.694017213578e-01 8.872923783829e-01 8.750389142742e-01 8.502513487850e-01 8.427248062655e-01 8.691266435478e-01 9.152302524959e-01 9.482237105406e-01 9.420484303766e-01 8.938010296065e-01 8.304925030784e-01 8.025166717415e-01 8.462594570302e-01 9.415388905252e-01 1.031304723179e+00 1.065972276855e+00 1.022740680432e+00 9.124358965092e-01 7.898868947011e-01 7.545672624975e-01 8.403392934970e-01 9.974333237535e-01 1.124009123293e+00 1.149765556714e+00 1.067888736602e+00 9.057369581319e-01 7.410419979206e-01 7.014113828290e-01 8.330524499508e-01 1.024939970428e+00 1.168736868265e+00 1.211645215356e+00 1.145030114692e+00 1.002654896356e+00 8.685242871212e-01 8.573280422873e-01 9.954897519613e-01 1.184717162679e+00 1.326115534554e+00 1.367990867282e+00 1.302315158353e+00 1.163405691415e+00 1.030409235502e+00 1.003572852186e+00 1.110994633927e+00 1.272394344623e+00 1.393354721349e+00 1.420105215236e+00 1.343340051823e+00 1.197410372850e+00 1.061042847320e+00 1.031193329879e+00 1.132345914637e+00 1.284743841023e+00 1.395891667763e+00 1.414109302668e+00 1.333052969100e+00 1.191223945652e+00 1.071173399868e+00 1.065415920959e+00 1.184642275784e+00 1.345016820628e+00 1.459029472656e+00 1.505386104130e+00 1.480251901927e+00 1.403676446581e+00 1.285109215057e+00 1.171866380470e+00 1.121526951511e+00 1.164927144685e+00 1.266223872265e+00 1.360852107384e+00 1.402528310847e+00 1.377710397883e+00 1.304617973452e+00 1.225962787566e+00 1.189837636435e+00 1.216919688562e+00 1.284468511396e+00 1.350576462105e+00 1.386059087331e+00 1.387608054125e+00 1.375209328825e+00 1.378374827442e+00 1.414517445449e+00 1.474672914288e+00 1.530983592850e+00 1.556914570394e+00 1.543055768380e+00 1.502833297098e+00 1.467625004572e+00 1.469179573322e+00 1.515715504695e+00 1.583951811263e+00 1.636326689370e+00 1.643989774254e+00 1.600394444837e+00 1.525007897818e+00 1.457464587319e+00 1.437613102165e+00 1.476282869204e+00 1.545512607684e+00 1.601282726133e+00 1.611362102087e+00 1.569231956469e+00 1.496257336276e+00 1.437413853421e+00 1.458822765320e+00 1.541220262584e+00 1.664843652139e+00 1.735731466387e+00 1.740978859773e+00 1.626688933921e+00 1.436977636853e+00 1.263108635064e+00 1.215755318013e+00 1.322994949626e+00 1.492637430947e+00 1.616307494457e+00 1.631958128199e+00 1.528159107075e+00 1.342437832738e+00 1.163935367480e+00 1.110558437113e+00 1.221337136243e+00 1.403393016223e+00 1.545207863737e+00 1.583653102865e+00 1.505358845042e+00 1.342523939444e+00 1.173002146152e+00 1.102421031747e+00 1.179737034283e+00 1.336453981738e+00 1.470968509094e+00 1.520033200303e+00 1.466107302011e+00 1.332152262205e+00 1.177774902967e+00 1.084870637572e+00 1.104536800378e+00 1.203509293562e+00 1.305270241308e+00 1.354817643539e+00 1.335863855157e+00 1.266100219910e+00 1.186471721609e+00 1.140394456816e+00 1.144061306788e+00 1.175358405282e+00 1.198626866167e+00 1.201721128445e+00 1.186007310331e+00 1.183658503591e+00 1.216811600717e+00 1.266031431904e+00 1.280496224539e+00 1.248665003426e+00 1.176546526169e+00 1.088251494125e+00 1.022518518627e+00 1.014477294030e+00 1.066669314287e+00 1.144507483450e+00 1.203330518725e+00 1.211502972106e+00 1.158784606220e+00 1.058815731810e+00 9.498513341569e-01 8.869049570705e-01 9.071938821959e-01 9.912019546860e-01 1.082991002546e+00 1.134211846174e+00 1.120459262654e+00 1.042247756399e+00 9.245770372182e-01 8.160946598524e-01 7.744047907527e-01 8.193339874526e-01 9.090313871916e-01 9.850331398855e-01 1.008464686088e+00 9.645688313877e-01 8.599488319734e-01 7.220773488936e-01 6.019360287746e-01 5.634300973323e-01 6.227599994767e-01 7.238138628522e-01 8.071978950969e-01 8.408728109190e-01 8.152761558390e-01 7.387480482280e-01 6.378920390592e-01 5.655951058419e-01 5.642105369049e-01 6.378746708349e-01 7.406653737656e-01 8.269763776591e-01 8.527852163570e-01 8.047088934534e-01 6.990649639351e-01 5.780723906315e-01 5.082192308635e-01 5.366841108741e-01 6.266432730698e-01 7.104920202060e-01 7.476723624060e-01 7.257143880477e-01 6.540543808243e-01 5.621151550620e-01 4.961830600362e-01 4.949405893000e-01 5.467082721757e-01 6.054948992027e-01 6.367040488545e-01 6.290965308026e-01 5.920442508270e-01 5.509287649010e-01 5.356631347519e-01 5.576345607714e-01 5.990569082314e-01 6.320700326914e-01 6.395396154406e-01 6.224183920617e-01 5.994075049869e-01 5.980100060512e-01 6.329365525496e-01 6.905656541342e-01 7.410522405569e-01 7.589617670321e-01 7.340243773586e-01 6.760937001035e-01 6.178311381529e-01 6.059707143558e-01 6.629252366494e-01 7.599521196277e-01 8.494555015058e-01 8.977583652223e-01 9.077694881665e-01 8.810183378696e-01 8.458373251864e-01 8.178392840891e-01 7.906702927304e-01 7.729655507006e-01 7.831099345789e-01 8.241483310955e-01 8.803261339157e-01 9.288001138596e-01 9.530765337839e-01 9.500535712790e-01 9.312750506392e-01 9.183214523379e-01 9.306397917169e-01 9.712126209400e-01 1.024365328800e+00 1.068276313862e+00 1.088960593067e+00 1.087359181685e+00 1.079079188955e+00 1.086007729460e+00 1.121064561611e+00 1.176992819476e+00 1.230771001244e+00 1.258363107872e+00 1.247218872014e+00 1.202791218566e+00 1.149228825298e+00 1.121570024957e+00 1.145476551938e+00 1.216890696657e+00 1.305926390578e+00 1.378912619218e+00 1.414677205159e+00 1.409649777008e+00 1.376575420375e+00 1.338783907392e+00 1.319983088557e+00 1.332484508527e+00 1.372137338853e+00 1.424414618580e+00 1.474878885451e+00 1.516896172375e+00 1.558073635239e+00 1.616892963660e+00 1.676580742509e+00 1.716832079669e+00 1.680864644759e+00 1.537010905835e+00 1.350635456133e+00 1.229564859151e+00 1.268645751891e+00 1.437453387957e+00 1.617473166071e+00 1.711693542728e+00 1.676555877465e+00 1.522638634319e+00 1.319133365443e+00 1.193847816900e+00 1.256076629760e+00 1.459820967547e+00 1.668596320135e+00 1.782745326625e+00 1.763590876717e+00 1.629895800145e+00 1.458878096025e+00 1.373667387282e+00 1.458718434098e+00 1.662289190990e+00 1.863877834484e+00 1.974865301004e+00 1.962848897227e+00 1.850093284763e+00 1.708586821382e+00 1.636641342662e+00 1.691873327972e+00 1.834850345215e+00 1.973793692208e+00 2.038053183840e+00 2.007323689873e+00 1.914053569083e+00 1.831264379671e+00 1.832630528806e+00 1.931412326066e+00 2.068041885152e+00 2.164119409832e+00 2.172531950436e+00 2.095952165512e+00 2.022959870111e+00 2.018184782261e+00 2.094540805972e+00 2.195218500315e+00 2.239387716921e+00 2.196485216743e+00 2.081041637469e+00 1.953293465479e+00 1.897720683387e+00 1.964889683022e+00 2.120815712257e+00 2.276353748689e+00 2.350075076213e+00 2.301832694151e+00 2.144489601732e+00 1.949644533324e+00 1.836553110775e+00 1.899866966687e+00 2.109810103683e+00 2.343697278086e+00 2.487695888597e+00 2.479513349269e+00 2.314725271571e+00 2.050466856331e+00 1.809599293862e+00 1.745022657712e+00 1.904087494351e+00 2.168099488556e+00 2.387866377010e+00 2.472642639263e+00 2.397181146757e+00 2.196119452003e+00 1.960300662163e+00 1.816468657294e+00 1.848318108479e+00 2.010783233976e+00 2.183505298015e+00 2.272231424636e+00 2.242502357652e+00 2.117967025232e+00 1.969668504872e+00 1.886842729616e+00 1.916897992428e+00 2.024487264933e+00 2.147989219214e+00 2.204697354717e+00 2.215804160668e+00 2.182478869658e+00 2.079319990370e+00 1.935139830529e+00 1.836665288297e+00 1.841330144856e+00 1.925645819278e+00 2.011025889138e+00 2.030160454195e+00 1.963626767443e+00 1.846931282921e+00 1.757125442723e+00 1.765062784962e+00 1.869124345265e+00 1.994298844726e+00 2.056539056366e+00 2.010189088427e+00 1.864826385736e+00 1.689990088270e+00 1.598935801097e+00 1.668809016048e+00 1.852471820678e+00 2.030125388549e+00 2.104445070223e+00 2.033102805311e+00 1.833575441290e+00 1.588420704527e+00 1.440325066681e+00 1.501647521286e+00 1.714964515054e+00 1.927937226652e+00 2.028446787873e+00 1.971399064512e+00 1.774019334012e+00 1.517745758736e+00 1.346738802316e+00 1.385382156221e+00 1.583797343132e+00 1.785503812081e+00 1.876254938234e+00 1.811388922747e+00 1.609904296392e+00 1.369994370033e+00 1.234693298910e+00 1.285673770714e+00 1.468582834776e+00 1.653486945275e+00 1.707253157611e+00 1.610296654533e+00 1.400898805227e+00 1.179629311164e+00 1.091125990278e+00 1.193559360918e+00 1.372756183364e+00 1.493133415489e+00 1.485854847057e+00 1.347524579531e+00 1.139257703930e+00 9.943423356503e-01 1.048258063801e+00 1.256191533046e+00 1.463425153936e+00 1.563482982798e+00 1.514748655510e+00 1.331901662687e+00 1.092652580363e+00 9.527485522906e-01 1.048043975690e+00 1.291259581079e+00 1.514108714922e+00 1.618433886645e+00 1.571361560068e+00 1.393033935709e+00 1.159424247646e+00 1.007367628309e+00 1.054945520794e+00 1.240123344153e+00 1.413679405280e+00 1.481636200245e+00 1.414647807970e+00 1.237707911125e+00 1.032160490460e+00 9.305817838220e-01 1.010999640572e+00 1.181803058873e+00 1.310745099129e+00 1.319557185306e+00 1.219601937690e+00 1.047206348094e+00 8.480701061177e-01 6.996476370060e-01 6.938276662097e-01 8.046328538778e-01 9.280452004150e-01 9.884099859228e-01 9.575953474535e-01 8.461639163282e-01 7.030103192251e-01 6.165520040887e-01 6.564688054396e-01 7.749406664309e-01 8.788133248510e-01 9.136833860583e-01 8.666898862829e-01 7.613071877074e-01 6.585352618617e-01 6.391761099217e-01 7.215914738571e-01 8.356920837439e-01 9.100543136316e-01 9.095212158086e-01 8.339483264975e-01 7.180547968215e-01 6.334086017797e-01 6.527343023611e-01 7.608922374491e-01 8.785016275398e-01 9.459911348503e-01 9.407936371001e-01 8.734413548069e-01 7.857849182994e-01 7.406902776969e-01 7.770334819083e-01 8.653821699727e-01 9.442250864176e-01 9.701088259803e-01 9.312331196501e-01 8.486170793332e-01 7.746345839205e-01 7.706342520421e-01 8.492777597528e-01 9.669133165006e-01 1.079218363295e+00 1.145396884408e+00 1.142558555945e+00 1.043945576413e+00 8.650047084632e-01 6.916640388014e-01 6.545888969051e-01 7.826875632551e-01 9.523865059857e-01 1.062844984738e+00 1.073331555907e+00 9.877790850686e-01 8.521394036448e-01 7.556307815364e-01 7.837334064410e-01 9.127776544531e-01 1.046671161622e+00 1.115956671207e+00 1.096204952232e+00 1.003919331320e+00 8.952854809613e-01 8.512556995350e-01 9.121624659016e-01 1.028029508445e+00 1.120029448731e+00 1.138728805470e+00 1.074917117509e+00 9.600338277193e-01 8.643047101298e-01 8.635240913289e-01 9.588462800211e-01 1.075080923724e+00 1.140884249420e+00 1.124639880216e+00 1.038445651052e+00 9.395090360271e-01 9.135120504848e-01 1.000150445461e+00 1.141807134046e+00 1.251334840913e+00 1.271788222292e+00 1.189333722551e+00 1.040045415179e+00 9.423466338174e-01 9.985919471832e-01 1.216374753476e+00 1.475361992000e+00 1.656017550512e+00 1.700045295568e+00 1.596827386247e+00 1.383156776256e+00 1.150060847047e+00 1.045466928842e+00 1.160341614491e+00 1.397063156043e+00 1.611884472181e+00 1.720844199998e+00 1.695056912260e+00 1.550586112863e+00 1.348066983103e+00 1.192020271418e+00 1.185935075338e+00 1.324243887526e+00 1.501357459695e+00 1.622779084243e+00 1.643461522642e+00 1.563625456753e+00 1.422830163290e+00 1.292229684975e+00 1.245728725505e+00 1.301552202624e+00 1.405311242716e+00 1.486923347057e+00 1.506104488873e+00 1.461562445690e+00 1.386008372394e+00 1.330839729898e+00 1.333962385737e+00 1.387883110548e+00 1.447529579264e+00 1.467425054210e+00 1.428337273607e+00 1.347070637007e+00 1.274340096035e+00 1.270417802679e+00 1.354137043624e+00 1.481080660132e+00 1.583323345902e+00 1.610220402024e+00 1.557380865266e+00 1.456667582038e+00 1.351544830329e+00 1.302873971503e+00 1.352105947484e+00 1.482604474181e+00 1.635155531854e+00 1.750525976214e+00 1.790975397761e+00 1.744883103091e+00 1.627642754084e+00 1.482042740418e+00 1.372795175307e+00 1.358937205215e+00 1.446794802131e+00 1.584496423827e+00 1.707891725342e+00 1.773512969761e+00 1.765718429674e+00 1.695022321200e+00 1.593901148930e+00 1.507483165999e+00 1.473698711145e+00 1.499092496795e+00 1.555208828411e+00 1.601366879286e+00 1.608343160664e+00 1.568880264549e+00 1.498610663723e+00 1.430254052660e+00 1.398557882611e+00 1.417860438272e+00 1.470582886104e+00 1.520551385018e+00 1.535597269355e+00 1.501950480345e+00 1.429906566497e+00 1.353416241051e+00 1.319171525583e+00 1.358415023998e+00 1.460005428981e+00 1.579167192156e+00 1.667751565663e+00 1.693575419343e+00 1.646887906507e+00 1.542179910255e+00 1.418017561183e+00 1.330126598628e+00 1.325418228254e+00 1.404780296747e+00 1.522243656698e+00 1.621915130080e+00 1.664725782426e+00 1.635427342125e+00 1.542468605083e+00 1.416433937767e+00 1.305065173926e+00 1.256273758317e+00 1.287068032395e+00 1.369472476219e+00 1.455637424983e+00 1.507590612188e+00 1.508417385640e+00 1.462438890482e+00 1.391538415290e+00 1.327629828197e+00 1.298860984101e+00 1.313294322361e+00 1.354628289005e+00 1.395280058486e+00 1.412897267713e+00 1.399168107841e+00 1.361120469509e+00 1.317379844307e+00 1.289694615813e+00 1.291066857638e+00 1.317752878474e+00 1.352502652558e+00 1.375692936527e+00 1.375056764327e+00 1.350102249187e+00 1.311575929848e+00 1.276706785596e+00 1.260507445972e+00 1.266736199180e+00 1.285175718630e+00 1.297923354545e+00 1.288882750293e+00 1.250825515324e+00 1.188495750136e+00 1.118229499752e+00 1.063176440192e+00 1.042433156614e+00 1.058257764284e+00 1.093710958187e+00 1.123713139050e+00 1.127919659485e+00 1.097758334273e+00 1.038897247977e+00 9.712165518293e-01 9.244745648195e-01 9.245120522647e-01 9.741935110578e-01 1.050472236299e+00 1.121303447313e+00 1.161236234053e+00 1.157625878756e+00 1.112380057839e+00 1.042525491592e+00 9.787106885888e-01 9.558128705951e-01 9.914993315221e-01 1.070930184105e+00 1.158747493709e+00 1.220483580825e+00 1.233511819292e+00 1.190071110402e+00 1.098336264088e+00 9.837313551133e-01 8.883126725765e-01 8.572390057241e-01 9.041594728639e-01 9.958036925130e-01 1.083008156107e+00 1.128890771893e+00 1.115606166826e+00 1.044238628336e+00 9.352401809084e-01 8.294795756056e-01 7.799271259139e-01 8.151314933986e-01 9.070362617366e-01 1.000627659467e+00 1.052444531390e+00 1.040362315544e+00 9.633830819998e-01 8.430201250436e-01 7.279859133232e-01 6.882251881996e-01 7.582749589336e-01 8.912729772813e-01 1.017163122841e+00 1.087908129979e+00 1.079397724932e+00 9.875678732743e-01 8.279999751070e-01 6.417504529177e-01 5.121243433387e-01 5.371462056387e-01 6.802387274555e-01 8.313211999154e-01 9.263927058455e-01 9.384930011339e-01 8.637074562620e-01 7.185280274007e-01 5.462339591229e-01 4.380476087247e-01 4.919811578385e-01 6.473826623880e-01 7.964426241929e-01 8.855370164754e-01 8.950577190125e-01 8.283198478353e-01 7.118205995668e-01 6.019221993178e-01 5.777779708901e-01 6.651623516292e-01 7.992232197115e-01 9.095556820661e-01 9.563757490116e-01 9.259721355207e-01 8.280884603358e-01 7.004209098718e-01 6.168017128004e-01 6.541984593318e-01 7.957588118030e-01 9.597855072507e-01 1.084306611067e+00 1.137392344281e+00 1.110463888260e+00 1.016376582336e+00 8.910789136295e-01 7.941638643137e-01 7.859707638496e-01 8.694803875036e-01 9.871109944519e-01 1.079808651665e+00 1.113570686275e+00 1.079205314630e+00 9.898061822265e-01 8.800645493298e-01 8.018528782597e-01 7.988000890500e-01 8.654310474082e-01 9.541157705513e-01 1.019000654776e+00 1.036348304579e+00 1.005558009299e+00 9.465796223162e-01 8.941730312609e-01 8.819218434378e-01 9.177003800548e-01 9.772064328909e-01 1.025528460283e+00 1.038608980098e+00 1.011743052469e+00 9.609998054478e-01 9.191662538830e-01 9.199510657028e-01 9.719208233611e-01 1.050032422704e+00 1.116457187436e+00 1.142425629005e+00 1.117802379018e+00 1.054469143734e+00 9.864883097911e-01 9.603603250386e-01 1.004838851384e+00 1.103429686533e+00 1.210303257345e+00 1.282911162772e+00 1.297829463343e+00 1.255209342834e+00 1.180275951583e+00 1.120429146438e+00 1.125426370650e+00 1.208540316419e+00 1.333395753829e+00 1.445560371809e+00 1.502671629634e+00 1.485507762258e+00 1.401457270707e+00 1.287096166901e+00 1.205330695441e+00 1.217443674579e+00 1.329883608484e+00 1.487254522447e+00 1.621517151247e+00 1.685045721358e+00 1.658229736509e+00 1.550981413859e+00 1.404816058366e+00 1.290771980791e+00 1.280986993166e+00 1.386623050519e+00 1.544973796960e+00 1.677846325114e+00 1.731441163265e+00 1.684323028866e+00 1.548403088822e+00 1.372374540735e+00 1.242752958214e+00 1.248418280891e+00 1.394247346898e+00 1.594964129681e+00 1.758940085534e+00 1.827865352284e+00 1.778185559303e+00 1.619295247255e+00 1.396655362321e+00 1.199249888728e+00 1.143036306185e+00 1.268277645024e+00 1.484992485588e+00 1.682359783960e+00 1.792230754863e+00 1.787664044815e+00 1.676558282214e+00 1.500850615431e+00 1.337170752727e+00 1.277463754606e+00 1.360082846864e+00 1.527648793734e+00 1.690652344422e+00 1.786087716890e+00 1.787692006997e+00 1.702766756218e+00 1.569206996529e+00 1.449022541467e+00 1.404717334896e+00 1.454846526443e+00 1.557126093225e+00 1.647145476889e+00 1.677817232444e+00 1.632926566109e+00 1.528839155563e+00 1.412083062339e+00 1.345949813704e+00 1.371994414987e+00 1.471478316838e+00 1.582404647386e+00 1.644661472742e+00 1.623598829320e+00 1.516143959036e+00 1.354039701014e+00 1.207106727662e+00 1.165794372752e+00 1.267502119754e+00 1.451222447043e+00 1.624841857113e+00 1.721697735297e+00 1.708468144540e+00 1.582197235062e+00 1.370340851983e+00 1.136209209711e+00 9.836621423291e-01 1.004429869093e+00 1.162276028307e+00 1.341659937264e+00 1.458540246330e+00 1.474980447002e+00 1.389010877223e+00 1.231090889223e+00 1.066045150309e+00 9.845004693427e-01 1.040105932791e+00 1.185041446750e+00 1.329949505765e+00 1.412509403781e+00 1.407482862378e+00 1.322598094545e+00 1.197136448203e+00 1.098233192501e+00 1.092465981525e+00 1.187356883174e+00 1.324027525609e+00 1.434294251958e+00 1.475284454656e+00 1.434639280383e+00 1.329725077591e+00 1.206745593501e+00 1.131308043251e+00 1.150873113907e+00 1.249324024227e+00 1.363716624798e+00 1.434563573352e+00 1.428461829099e+00 1.341153273705e+00 1.197936007274e+00 1.054607936111e+00 9.858603403514e-01 1.031880943864e+00 1.151261890635e+00 1.267172512004e+00 1.322563662819e+00 1.291752162209e+00 1.178666603490e+00 1.017370627709e+00 8.753443927321e-01 8.361628230769e-01 9.213641639938e-01 1.059677142295e+00 1.169940096831e+00 1.204722663770e+00 1.149276009509e+00 1.018315711448e+00 8.591132160370e-01 7.553384299515e-01 7.838456621170e-01 9.180831928947e-01 1.065677173009e+00 1.157409089700e+00 1.159892514460e+00 1.068626340476e+00 9.064079992250e-01 7.298498144134e-01 6.370276190707e-01 6.996389827610e-01 8.536914214051e-01 9.980930190989e-01 1.076321793796e+00 1.069728550200e+00 9.889390919342e-01 8.730714987916e-01 7.877128758487e-01 7.933579484555e-01 8.822323493610e-01 9.882852308809e-01 1.051625349323e+00 1.042639565898e+00 9.633291714270e-01 8.499739706343e-01 7.753754697403e-01 8.120730012118e-01 9.486839289627e-01 1.106234310483e+00 1.214750177098e+00 1.234384955593e+00 1.153866987829e+00 9.916385733653e-01 8.431361347521e-01
 2.203213808736e-01 2.235683892452e-01 2.297981800188e-01 2.326432659171e-01 2.356853875024e-01 2.435181717530e-01 2.578822240784e-01 2.757722145133e-01 2.915777841753e-01 3.007925230403e-01 3.025734993268e-01 3.004797522473e-01 3.009676051271e-01 3.094542717825e-01 3.262423601588e-01 3.464952182159e-01 3.642147233684e-01 3.761626568418e-01 3.833844510741e-01 3.900443860681e-01 4.001679785956e-01 4.141484956495e-01 4.279848292517e-01 4.361155183456e-01 4.354879940074e-01 4.284712882762e-01 4.231376925272e-01 4.292669453701e-01 4.508422660899e-01 4.817632225939e-01 5.099268846390e-01 5.247516424219e-01 5.226479746420e-01 5.096625514536e-01 5.006609189128e-01 5.119983856396e-01 5.484933408495e-01 5.981939638183e-01 6.413759432008e-01 6.617519250365e-01 6.527745480723e-01 6.277645070955e-01 6.037915953735e-01 5.917247746942e-01 6.036283280875e-01 6.315968828125e-01 6.560916225584e-01 6.668256158328e-01 6.660386525657e-01 6.620191367001e-01 6.634672373751e-01 6.737349251539e-01 6.888408062280e-01 7.008718703954e-01 7.035586295507e-01 6.961954245673e-01 6.844779624189e-01 6.779909299479e-01 6.848302222656e-01 7.062530410066e-01 7.357643717023e-01 7.632994150070e-01 7.803154654114e-01 7.827004481187e-01 7.712818440436e-01 7.507735815273e-01 7.278677627161e-01 7.090713024724e-01 6.989010223419e-01 6.989844780259e-01 7.080845064494e-01 7.227199178787e-01 7.379053904421e-01 7.481289860777e-01 7.486906252450e-01 7.373368890166e-01 7.158152220319e-01 6.905466493480e-01 6.713263947792e-01 6.671693529953e-01 6.807563806222e-01 7.063386503385e-01 7.333717723486e-01 7.524586593659e-01 7.603748498304e-01 7.657222101998e-01 7.802778745177e-01 8.039437433253e-01 8.236382423692e-01 8.191087420250e-01 7.851106883396e-01 7.268581661370e-01 6.690127146943e-01 6.424587742858e-01 6.613242640770e-01 7.087477789031e-01 7.533428256342e-01 7.716587042200e-01 7.572591174441e-01 7.219491633356e-01 6.922719145118e-01 6.959186348436e-01 7.391801180356e-01 8.004387390803e-01 8.485819742256e-01 8.610985403020e-01 8.316882935917e-01 7.730161029992e-01 7.168288021416e-01 7.034246000694e-01 7.511382959207e-01 8.370500689632e-01 9.201360664999e-01 9.681696789518e-01 9.664647344490e-01 9.189364661172e-01 8.478296759390e-01 7.899092377898e-01 7.801174204320e-01 8.238234052816e-01 8.919743794303e-01 9.474276267702e-01 9.657678973585e-01 9.408600165033e-01 8.842633228368e-01 8.217814575045e-01 7.835354283578e-01 7.849991270243e-01 8.139321602707e-01 8.415149075753e-01 8.586809763162e-01 8.463337580153e-01 8.305825519669e-01 8.161643757433e-01 7.937809013624e-01 7.690360576236e-01 7.628802644047e-01 7.844586697795e-01 8.226847525652e-01 8.550401172917e-01 8.627113339102e-01 8.400130263480e-01 7.977054523405e-01 7.607254224308e-01 7.562731650935e-01 7.928315408936e-01 8.517954751644e-01 9.031199580232e-01 9.234039753654e-01 9.036008918671e-01 8.503301428747e-01 7.841366970333e-01 7.331224826391e-01 7.183520185462e-01 7.381633338031e-01 7.713013798011e-01 7.955304695214e-01 8.002462661442e-01 7.883507946355e-01 7.716969671331e-01 7.626785265942e-01 7.655087340376e-01 7.741023365648e-01 7.785775309782e-01 7.741614775325e-01 7.657827691643e-01 7.656790911636e-01 7.841789193665e-01 8.196638395884e-01 8.577786205933e-01 8.803072648464e-01 8.751245057569e-01 8.423170664128e-01 8.038196964891e-01 7.911558941079e-01 8.092832218006e-01 8.562466073570e-01 9.022744731653e-01 9.293328310440e-01 8.992415052063e-01 8.114706508090e-01 6.996850721368e-01 6.239543156506e-01 6.373182284457e-01 7.224636796448e-01 8.141313154945e-01 8.614704812158e-01 8.428091252412e-01 7.631813807701e-01 6.543089643970e-01 5.746074960005e-01 5.801342689418e-01 6.585422447741e-01 7.456928784507e-01 7.910750656582e-01 7.732578841038e-01 6.965021908929e-01 5.898677342237e-01 5.076367588185e-01 5.044209019831e-01 5.704053400239e-01 6.442601377618e-01 6.786965210561e-01 6.551858380913e-01 5.798644752594e-01 4.826921141141e-01 4.171636255954e-01 4.284424647205e-01 4.921369549173e-01 5.487491317494e-01 5.603918470007e-01 5.162551444361e-01 4.296141762926e-01 3.426775502790e-01 3.253881193247e-01 3.950827712960e-01 4.852779995299e-01 5.414348245720e-01 5.383454100925e-01 4.909627317377e-01 4.272175758243e-01 3.769834093636e-01 3.794827009018e-01 4.388590810968e-01 5.157919194080e-01 5.716739042577e-01 5.842860921524e-01 5.463703580965e-01 4.656870682079e-01 3.689149665108e-01 3.095586986459e-01 3.373387793972e-01 4.191922970750e-01 4.927887026159e-01 5.228473037561e-01 4.959780981459e-01 4.149732464739e-01 3.003368974213e-01 2.088799122019e-01 2.385030730180e-01 3.479731523110e-01 4.459320008397e-01 4.953970507197e-01 4.839654633607e-01 4.152108369482e-01 3.114653888261e-01 2.323117176549e-01 2.674562205076e-01 3.789157921135e-01 4.821458267158e-01 5.385880317959e-01 5.340017248599e-01 4.703436836744e-01 3.669226422546e-01 2.718383041261e-01 2.683693744420e-01 3.577675384582e-01 4.562048601601e-01 5.160986689133e-01 5.212421262425e-01 4.757481277959e-01 4.050884667492e-01 3.715465016729e-01 4.176768377988e-01 5.077100836083e-01 6.030811574754e-01 6.633498980258e-01 6.658412479996e-01 6.072077645578e-01 5.168237316947e-01 4.573843903988e-01 4.884756877573e-01 5.866075982363e-01 6.823967170141e-01 7.289419636398e-01 7.089471128008e-01 6.322340265218e-01 5.395754808523e-01 5.020258006348e-01 5.632972747068e-01 6.769418272100e-01 7.734648747595e-01 8.117751370057e-01 7.808321983844e-01 6.990054107469e-01 6.183226025472e-01 6.117598834538e-01 7.017806620471e-01 8.302944368519e-01 9.307404588868e-01 9.646468347127e-01 9.227119639713e-01 8.252409752065e-01 7.258976593169e-01 7.004777145820e-01 7.798742851896e-01 9.095837863429e-01 1.018078296619e+00 1.062326747967e+00 1.031080580418e+00 9.435701850615e-01 8.495422575164e-01 8.157788833349e-01 8.738012474126e-01 9.836487211493e-01 1.080850261113e+00 1.122983477023e+00 1.116808100080e+00 1.068751920603e+00 1.028451553146e+00 1.020265657361e+00 1.046833496399e+00 1.067281018014e+00 1.066997848059e+00 1.040865786663e+00 9.942015774794e-01 9.423788946262e-01 9.059562061166e-01 9.002439048147e-01 9.249867460202e-01 9.649070773490e-01 1.000646986638e+00 1.018936767875e+00 1.016717499209e+00 1.000661525463e+00 9.834806072772e-01 9.777877834297e-01 9.896332554175e-01 1.016000903244e+00 1.048199957556e+00 1.077779873763e+00 1.100471347881e+00 1.116700078239e+00 1.129456447878e+00 1.141166664532e+00 1.151532593229e+00 1.157579851614e+00 1.155876195174e+00 1.145319758890e+00 1.128876102587e+00 1.113132665752e+00 1.105391148351e+00 1.109607872715e+00 1.123815336560e+00 1.141301170125e+00 1.154601221750e+00 1.159662736967e+00 1.157826322849e+00 1.154791252415e+00 1.157076683472e+00 1.168065330406e+00 1.185936570792e+00 1.235330760008e+00 1.298996743347e+00 1.351651534784e+00 1.352729437205e+00 1.284915144927e+00 1.176062121664e+00 1.094538370781e+00 1.105133496184e+00 1.205155112411e+00 1.327073377610e+00 1.400911107112e+00 1.387890723111e+00 1.286765967381e+00 1.136022397260e+00 1.013812337721e+00 1.004767678310e+00 1.113734285390e+00 1.258816197464e+00 1.358005289795e+00 1.368466464659e+00 1.287947287342e+00 1.153669707294e+00 1.039941352640e+00 1.026977141693e+00 1.124380783624e+00 1.259860744769e+00 1.355481649834e+00 1.368546462400e+00 1.295315152485e+00 1.169595796516e+00 1.059182565412e+00 1.037902019808e+00 1.119451612570e+00 1.241987939416e+00 1.332788448666e+00 1.349467322172e+00 1.285436013191e+00 1.167814599373e+00 1.053194980222e+00 1.007033552460e+00 1.052745255775e+00 1.147347280715e+00 1.228224995968e+00 1.257570953849e+00 1.238797135529e+00 1.198148987827e+00 1.169634140602e+00 1.134910192056e+00 1.121802475277e+00 1.095404401160e+00 1.056976531591e+00 1.014721946332e+00 9.844962481410e-01 9.830346611731e-01 1.015245776197e+00 1.067626628982e+00 1.115650283590e+00 1.136883727108e+00 1.120293295102e+00 1.070603448988e+00 1.008759939142e+00 9.660160151901e-01 9.673114852651e-01 1.011868477006e+00 1.074015832300e+00 1.123168452300e+00 1.140016518529e+00 1.121848892070e+00 1.081166858610e+00 1.039349987950e+00 1.015210781217e+00 1.013010985549e+00 1.020430185893e+00 1.019238040149e+00 9.982666926174e-01 9.601490501778e-01 9.202744184770e-01 8.977204569684e-01 9.006323388321e-01 9.179447717721e-01 9.270838730082e-01 9.089667738961e-01 8.586787711955e-01 7.899594852614e-01 7.332444629840e-01 7.202751733345e-01 7.559441069513e-01 8.118586463509e-01 8.671022625562e-01 8.851101674378e-01 8.545971599120e-01 7.885162890810e-01 7.025966315096e-01 6.293392419337e-01 5.996269235774e-01 6.283903837390e-01 6.860086237015e-01 7.286330250660e-01 7.280151130384e-01 6.785889808477e-01 5.981718844471e-01 5.275887087071e-01 5.142483181270e-01 5.641727419614e-01 6.328183417342e-01 6.739738842972e-01 6.636222607399e-01 6.008862733336e-01 5.081169793531e-01 4.330917314018e-01 4.299442020257e-01 4.942363608304e-01 5.684142202909e-01 6.071320135155e-01 5.921775850193e-01 5.288329610335e-01 4.460244919701e-01 3.961035481693e-01 4.199916936929e-01 4.903961710384e-01 5.508697241219e-01 5.655132251609e-01 5.225499008906e-01 4.315372406924e-01 3.278873183945e-01 2.832338069553e-01 3.403259441479e-01 4.323224623909e-01 4.943345280534e-01 4.979900204759e-01 4.373608929463e-01 3.246114014137e-01 1.949121373809e-01 1.682614266117e-01 2.829888266085e-01 4.036529224842e-01 4.778417301545e-01 4.796859263762e-01 4.067803157590e-01 2.716082702573e-01 1.132628299995e-01 1.411450662217e-01 2.971331385858e-01 4.147334268810e-01 4.646654535885e-01 4.373242802988e-01 3.376085581895e-01 1.845762527240e-01 5.236646045141e-02 1.973333922533e-01 3.419352875219e-01 4.280718935909e-01 4.385655194588e-01 3.707551874981e-01 2.377664633383e-01 9.136795988394e-02 1.840978908211e-01 3.575499029470e-01 4.892709570005e-01 5.504874817958e-01 5.297613113933e-01 4.331861594466e-01 2.930670359663e-01 2.146239571395e-01 3.205676751559e-01 4.802092283758e-01 5.980926557156e-01 6.400152546208e-01 5.972591553898e-01 4.851821467671e-01 3.580854123748e-01 3.375200897832e-01 4.662328771705e-01 6.252782908230e-01 7.349159073617e-01 7.607317054946e-01 6.946162620258e-01 5.643526775843e-01 4.187262997418e-01 3.363479788502e-01 3.930712757730e-01 5.288750474272e-01 6.396419365680e-01 6.805383161306e-01 6.413340468021e-01 5.359336253533e-01 4.084250927242e-01 3.485213547597e-01 4.181317179057e-01 5.380760189141e-01 6.257696855468e-01 6.457641647501e-01 5.925926570970e-01 4.867112542400e-01 3.827824901149e-01 3.687498122592e-01 4.579852442207e-01 5.647408181374e-01 6.270396370250e-01 6.214515988705e-01 5.529625917396e-01 4.570866742501e-01 4.065129912662e-01 4.599306308631e-01 5.717648667203e-01 6.671175455317e-01 7.044032998861e-01 6.729237897208e-01 5.911523982876e-01 5.126231353714e-01 5.134959028100e-01 6.088840970723e-01 7.315115858300e-01 8.172101477161e-01 8.332525909754e-01 7.763783326993e-01 6.753230326866e-01 5.979969710637e-01 6.245481716636e-01 7.504724124068e-01 8.982462136523e-01 1.005007311277e+00 1.061486049000e+00 1.055963419547e+00 9.934196256438e-01 8.714049549330e-01 7.161980124010e-01 6.240279488791e-01 6.717673664009e-01 8.122031586087e-01 9.465544736622e-01 1.014112061893e+00 9.928766075392e-01 8.921526842311e-01 7.535709720626e-01 6.548870643864e-01 6.729389930725e-01 7.880425049818e-01 9.145048552533e-01 9.906702477034e-01 9.928691982730e-01 9.290906546857e-01 8.365061684149e-01 7.753039183730e-01 7.948699451736e-01 8.839463621878e-01 9.874943334167e-01 1.058834477415e+00 1.078245870246e+00 1.051631297439e+00 1.004422955556e+00 9.696163232303e-01 9.680140632393e-01 9.936936160337e-01 1.022514079207e+00 1.033534970823e+00 1.022700410127e+00 1.003765767037e+00 9.980688592816e-01 1.016544556982e+00 1.048007708974e+00 1.066580111656e+00 1.049602705425e+00 9.923082540106e-01 9.163523453980e-01 8.666299091972e-01 9.069939941901e-01 1.037978912985e+00 1.202235479226e+00 1.323301333039e+00 1.339045798289e+00 1.248729558117e+00 1.086112464939e+00 9.325432417198e-01 8.975705328809e-01 1.012832810765e+00 1.187184900411e+00 1.321080700966e+00 1.360539911648e+00 1.294094114747e+00 1.149081623012e+00 9.931493001526e-01 9.224053916897e-01 9.865278751938e-01 1.125106413485e+00 1.245187174557e+00 1.289925254048e+00 1.245026422729e+00 1.134060862757e+00 1.014732300390e+00 9.605468362402e-01 1.004244992344e+00 1.101141878594e+00 1.180288273218e+00 1.196193232502e+00 1.140485902880e+00 1.040834180635e+00 9.551627811685e-01 9.434903100100e-01 1.012859536534e+00 1.109749807355e+00 1.174090913656e+00 1.173562691179e+00 1.109781472332e+00 1.016850787820e+00 9.519044510591e-01 9.604395454024e-01 1.031335771083e+00 1.108542149160e+00 1.139498636210e+00 1.126732312489e+00 1.049122959036e+00 9.682366213375e-01 9.160259493732e-01 9.041323839836e-01 9.180482070169e-01 9.428532669194e-01 9.567133148384e-01 9.444191745479e-01 9.060967906590e-01 8.591921055476e-01 8.319625999737e-01 8.449512091954e-01 8.918557866068e-01 9.437643116340e-01 9.702398900204e-01 9.543820474167e-01 8.987400350984e-01 8.265596576091e-01 7.767136754301e-01 7.819719911099e-01 8.388013097499e-01 9.107127221296e-01 9.594124329018e-01 9.632812686662e-01 9.211608448773e-01 8.513422781469e-01 7.870662748047e-01 7.619590373925e-01 7.852179956920e-01 8.339876635409e-01 8.757562565210e-01 8.897646522898e-01 8.730492494764e-01 8.378382069492e-01 8.039235560877e-01 7.863252328148e-01 7.846971866643e-01 7.849895925359e-01 7.722568359791e-01 7.426891848550e-01 7.082332633854e-01 6.916034930748e-01 7.103469189093e-01 7.680477733189e-01 8.312528643004e-01 8.865452150069e-01 9.078648657824e-01 8.712831230867e-01 7.598105881987e-01 6.081279447056e-01 4.969371544649e-01 5.196258969963e-01 6.434708263805e-01 7.632857802504e-01 8.160275057329e-01 7.791756524957e-01 6.603663991825e-01 4.999473687931e-01 3.910935043836e-01 4.390682911891e-01 5.767534598418e-01 6.899520342477e-01 7.267347922525e-01 6.747685798205e-01 5.526979934377e-01 4.206329490283e-01 3.943152787555e-01 5.093117940089e-01 6.536004940976e-01 7.456600108433e-01 7.528521661315e-01 6.746637418853e-01 5.438118528855e-01 4.429523821051e-01 4.793880770506e-01 6.230297544593e-01 7.646002704063e-01 8.407419464921e-01 8.284659073282e-01 7.358366747116e-01 6.055264370639e-01 5.238301733935e-01 5.703015860710e-01 7.000692890215e-01 8.174779560208e-01 8.663317909439e-01 8.300999493856e-01 7.230101789087e-01 6.260406431421e-01 6.071573149117e-01 6.843154342535e-01 7.853136461290e-01 8.390449507448e-01 8.263240293375e-01 7.529634170304e-01 6.625502889415e-01 6.291163983780e-01 6.961428132467e-01 8.175494483763e-01 9.191040055102e-01 9.534775514283e-01 9.074313189732e-01 8.042502459825e-01 7.113059256505e-01 7.211870031978e-01 8.513865369301e-01 1.020761489511e+00 1.147556689404e+00 1.185392917374e+00 1.121532032221e+00 9.773953064616e-01 8.166031335398e-01 7.463730021817e-01 8.321713330958e-01 1.001124174360e+00 1.147486188103e+00 1.209553900404e+00 1.167221221322e+00 1.036517295234e+00 8.729966828806e-01 7.746353559746e-01 8.223661432917e-01 9.725616299411e-01 1.122486151780e+00 1.205255981147e+00 1.197598803090e+00 1.112947286935e+00 9.994735986181e-01 9.315975333529e-01 9.646142585945e-01 1.076372164994e+00 1.196798335562e+00 1.284620381601e+00 1.310677843209e+00 1.302054765393e+00 1.223895064768e+00 1.127249633220e+00 1.032790834808e+00 1.000008614625e+00 1.054010542725e+00 1.161423464595e+00 1.265068961390e+00 1.321505418902e+00 1.311734236126e+00 1.241465641924e+00 1.140420598315e+00 1.058454255121e+00 1.045786704295e+00 1.114397725042e+00 1.226989779614e+00 1.331559270422e+00 1.390303107550e+00 1.387194556684e+00 1.327832142610e+00 1.238023186905e+00 1.159140808907e+00 1.132639616245e+00 1.172952541851e+00 1.256206749731e+00 1.341609296985e+00 1.396642019808e+00 1.407107282365e+00 1.377816214480e+00 1.329160529961e+00 1.289520232748e+00 1.282273703117e+00 1.312733012804e+00 1.366895047925e+00 1.423179713242e+00 1.465026354918e+00 1.486251995882e+00 1.489903518426e+00 1.483818005600e+00 1.475673635366e+00 1.470221920309e+00 1.469810528186e+00 1.475082473633e+00 1.526951813195e+00 1.600824139980e+00 1.688377300481e+00 1.741934973059e+00 1.717573420224e+00 1.631091516417e+00 1.524496558024e+00 1.458514860618e+00 1.480314818135e+00 1.585236382028e+00 1.722236698017e+00 1.833863822681e+00 1.882768990279e+00 1.859249529663e+00 1.781651025866e+00 1.692822487185e+00 1.646543543811e+00 1.677871013180e+00 1.776291294637e+00 1.894730800562e+00 1.981858631467e+00 2.004902974004e+00 1.958296180062e+00 1.865326014663e+00 1.773635919870e+00 1.737196313332e+00 1.782301144136e+00 1.885595133524e+00 1.992792290319e+00 2.053498962146e+00 2.042149012936e+00 1.965254222102e+00 1.861107710495e+00 1.788680889434e+00 1.796587742806e+00 1.885206685223e+00 2.005762587688e+00 2.097397759085e+00 2.119033396588e+00 2.062221591049e+00 1.953121168315e+00 1.845976325970e+00 1.800067958586e+00 1.842209774838e+00 1.959240179183e+00 2.099615691314e+00 2.214180200961e+00 2.224018585056e+00 2.115155472049e+00 1.897003418442e+00 1.679950043128e+00 1.605780847190e+00 1.725826928394e+00 1.936353336556e+00 2.097945226522e+00 2.126187649784e+00 2.004645485890e+00 1.785008820743e+00 1.588461902782e+00 1.562163531203e+00 1.735597283511e+00 1.981486776441e+00 2.158638337455e+00 2.187034256069e+00 2.052343351137e+00 1.805658801266e+00 1.569007923950e+00 1.504879537822e+00 1.666000451246e+00 1.923534342122e+00 2.124449279162e+00 2.181986076284e+00 2.077256214941e+00 1.854122730540e+00 1.619871129429e+00 1.520775038067e+00 1.625060345223e+00 1.837451492135e+00 2.016422527509e+00 2.074885841155e+00 1.992065834832e+00 1.808304058044e+00 1.620221883387e+00 1.548738958864e+00 1.641010725639e+00 1.815878627936e+00 1.954934469095e+00 1.980887292167e+00 1.919190188152e+00 1.794631820402e+00 1.698991532691e+00 1.652308149620e+00 1.669814255868e+00 1.694016825524e+00 1.702126596375e+00 1.678056506115e+00 1.625630815733e+00 1.567644974325e+00 1.532826134509e+00 1.534708670442e+00 1.558829579131e+00 1.572622136175e+00 1.547533808163e+00 1.476309339754e+00 1.380370458945e+00 1.305448909178e+00 1.296470429312e+00 1.357904753434e+00 1.445722434106e+00 1.502356121561e+00 1.488726919560e+00 1.397110965995e+00 1.255715341317e+00 1.128485210324e+00 1.091497819484e+00 1.166122310484e+00 1.291608862896e+00 1.387952532963e+00 1.404313753786e+00 1.328052131611e+00 1.185103035676e+00 1.040876485837e+00 9.835913133504e-01 1.051647104932e+00 1.184585256030e+00 1.293812189604e+00 1.322513483337e+00 1.253404088738e+00 1.106574361437e+00 9.412582713265e-01 8.504612560374e-01 8.972386458143e-01 1.049527319267e+00 1.189980197531e+00 1.273256962033e+00 1.282765999957e+00 1.209028932869e+00 1.049264257271e+00 8.502005162147e-01 7.085065065111e-01 7.163386883235e-01 8.374123099527e-01 9.624704816407e-01 1.024662980498e+00 1.004965957638e+00 9.182267452464e-01 8.055249917571e-01 7.230843097230e-01 7.095626699719e-01 7.486388321401e-01 7.913782893538e-01 8.030513750823e-01 7.775230887187e-01 7.322836187127e-01 6.954729116133e-01 6.847000465667e-01 6.910193461519e-01 6.883871002939e-01 6.562858311120e-01 5.939324491278e-01 5.248152477528e-01 4.893829346166e-01 5.099995863441e-01 5.593157090605e-01 5.901354845643e-01 5.712353096307e-01 4.971741931894e-01 3.955033003175e-01 3.436911365934e-01 4.146468331020e-01 5.494211312519e-01 6.627844106134e-01 7.081832988421e-01 6.664185430230e-01 5.421937941964e-01 3.749824791781e-01 3.042664234280e-01 4.514496562846e-01 6.743188093908e-01 8.768961888623e-01 1.007637920745e+00 1.017765906675e+00 9.035747921622e-01 6.952459200722e-01 4.723413194288e-01 4.218359004938e-01 6.064298903690e-01 8.264222535406e-01 9.750832227495e-01 1.016863763899e+00 9.511691864848e-01 8.073980298338e-01 6.501639829418e-01 5.795671813606e-01 6.471788147427e-01 7.764951704731e-01 8.800672600405e-01 9.196398437194e-01 8.953539054321e-01 8.352162483378e-01 7.837345093931e-01 7.768853801647e-01 8.126995630100e-01 8.580079379925e-01 8.825737736005e-01 8.786337854222e-01 8.612863965452e-01 8.560191460234e-01 8.768458890996e-01 9.120430338435e-01 9.342575557469e-01 9.222257616179e-01 8.758964238722e-01 8.220534932781e-01 8.050808886940e-01 8.512310367517e-01 9.373100888483e-01 1.012083061934e+00 1.033087960488e+00 9.833057621085e-01 8.779375622779e-01 7.771769930806e-01 7.719743237806e-01 8.748729951100e-01 1.017444125764e+00 1.119324280413e+00 1.121948054339e+00 1.026291631688e+00 8.702780138885e-01 7.414608520802e-01 7.506892715819e-01 8.978034207301e-01 1.072821488227e+00 1.187419200416e+00 1.201628081322e+00 1.116856344872e+00 9.774253239309e-01 8.751038648747e-01 9.067370962090e-01 1.060923974461e+00 1.236794095837e+00 1.350429961544e+00 1.362081498674e+00 1.273475815133e+00 1.128559110063e+00 1.014003034903e+00 1.020781031413e+00 1.148151655954e+00 1.305408501847e+00 1.407145800158e+00 1.410586181087e+00 1.316258700231e+00 1.168118011518e+00 1.051858088949e+00 1.055090834376e+00 1.175813763981e+00 1.325274706446e+00 1.419613763826e+00 1.417496498813e+00 1.321797960147e+00 1.179769350478e+00 1.079020252309e+00 1.101111183266e+00 1.234593280726e+00 1.391348137113e+00 1.493176482263e+00 1.518581287691e+00 1.479774728974e+00 1.391388689784e+00 1.269979391456e+00 1.157186874356e+00 1.117778349068e+00 1.175170908809e+00 1.284190963048e+00 1.377930137525e+00 1.412028505952e+00 1.375760139373e+00 1.290560067453e+00 1.203471624562e+00 1.167343437373e+00 1.203827577911e+00 1.285484867930e+00 1.364672606738e+00 1.408273048190e+00 1.410284154140e+00 1.389324421019e+00 1.376690190832e+00 1.395947889358e+00 1.445568275294e+00 1.501426636698e+00 1.535826016711e+00 1.534745083287e+00 1.504948404658e+00 1.470906261927e+00 1.461236711641e+00 1.488730920601e+00 1.539767827996e+00 1.584603990598e+00 1.597032691837e+00 1.568340062562e+00 1.511781765647e+00 1.457860929025e+00 1.438597509227e+00 1.465258469733e+00 1.519159155307e+00 1.566460233804e+00 1.580336092741e+00 1.554069012478e+00 1.503435753184e+00 1.465703006306e+00 1.485953926097e+00 1.556091627798e+00 1.655473919471e+00 1.711669139645e+00 1.685515661687e+00 1.562833522865e+00 1.389886011601e+00 1.254801233934e+00 1.245029554859e+00 1.359401654539e+00 1.507794253128e+00 1.599739622890e+00 1.587151937919e+00 1.468052968709e+00 1.287049681762e+00 1.136024588465e+00 1.118284554893e+00 1.243483520493e+00 1.414148237405e+00 1.532456028949e+00 1.546920525564e+00 1.451975370408e+00 1.285581022748e+00 1.129248648002e+00 1.083282990321e+00 1.177402109447e+00 1.333225057639e+00 1.455537959986e+00 1.489379492250e+00 1.423016780902e+00 1.283296992340e+00 1.132338016814e+00 1.051406498642e+00 1.084051986058e+00 1.188960386677e+00 1.289798439337e+00 1.335406680913e+00 1.312347260193e+00 1.239383236173e+00 1.157190925638e+00 1.108610075126e+00 1.110038887073e+00 1.140310696338e+00 1.164416860837e+00 1.183433132143e+00 1.172198287028e+00 1.180273045019e+00 1.216630878691e+00 1.253128111214e+00 1.247547632061e+00 1.198521481054e+00 1.119989380161e+00 1.040774051861e+00 9.970279315452e-01 1.011094000166e+00 1.071520101001e+00 1.141470834436e+00 1.183517506919e+00 1.174945340486e+00 1.112839211783e+00 1.015904112977e+00 9.237388354101e-01 8.845812728688e-01 9.203711981433e-01 1.003279519728e+00 1.082581630809e+00 1.118282281378e+00 1.092012597389e+00 1.007865611113e+00 8.925058013137e-01 7.937781570939e-01 7.635260413617e-01 8.128511452181e-01 8.981061024457e-01 9.649801143138e-01 9.783414539302e-01 9.254040890537e-01 8.135998411136e-01 6.711394670877e-01 5.517365766931e-01 5.234550256449e-01 5.962534294159e-01 7.042642995699e-01 7.874115225483e-01 8.156758579745e-01 7.812383147505e-01 6.942611515493e-01 5.848239826281e-01 5.161314991023e-01 5.241950925696e-01 6.090393882940e-01 7.184986799556e-01 8.038616556190e-01 8.158588198544e-01 7.532793423952e-01 6.380180914441e-01 5.187292256507e-01 4.685322285734e-01 5.215292888395e-01 6.199999916766e-01 6.972248126299e-01 7.201438052042e-01 6.828721827976e-01 6.013054886044e-01 5.125424234223e-01 4.685270465424e-01 4.965371309237e-01 5.642963612759e-01 6.231735250460e-01 6.457706950838e-01 6.282412187031e-01 5.862248642999e-01 5.490161723975e-01 5.439501495049e-01 5.729923003887e-01 6.119181034549e-01 6.340804255331e-01 6.274731885803e-01 5.995978060322e-01 5.755889212457e-01 5.845370377586e-01 6.330202200169e-01 6.969763699107e-01 7.431278882310e-01 7.483718458673e-01 7.073917129721e-01 6.369751596560e-01 5.788479629722e-01 5.843695864264e-01 6.633821229481e-01 7.717077805579e-01 8.592649373863e-01 8.960393084254e-01 8.838740064282e-01 8.442314369510e-01 7.981116868275e-01 7.580591167070e-01 7.325841680221e-01 7.304419579163e-01 7.624019723454e-01 8.188660085856e-01 8.768382096024e-01 9.145185264012e-01 9.211397961624e-01 9.011568193300e-01 8.740783282436e-01 8.670753130008e-01 8.977784909749e-01 9.593961775847e-01 1.026496922545e+00 1.073313576723e+00 1.086990782009e+00 1.072601054780e+00 1.051847922818e+00 1.053040555981e+00 1.091923343501e+00 1.158012661435e+00 1.222170708126e+00 1.255539277060e+00 1.243310238512e+00 1.191153813118e+00 1.126298742370e+00 1.090085321098e+00 1.114520430860e+00 1.195603702520e+00 1.297344547461e+00 1.379416438155e+00 1.416228607774e+00 1.402450230290e+00 1.352479035353e+00 1.295889182388e+00 1.266479320615e+00 1.284663688134e+00 1.345252173605e+00 1.424225706610e+00 1.495695534547e+00 1.546265908215e+00 1.579558789127e+00 1.626381419919e+00 1.663732985135e+00 1.683737635495e+00 1.619290534471e+00 1.473091788000e+00 1.313573116312e+00 1.246449861711e+00 1.332281841049e+00 1.510892572930e+00 1.671346029662e+00 1.734090363405e+00 1.669644469007e+00 1.500918943708e+00 1.309269455567e+00 1.224907608252e+00 1.327286763787e+00 1.541390258230e+00 1.736088612064e+00 1.824991517019e+00 1.779856791726e+00 1.628433005531e+00 1.456295232288e+00 1.388540992369e+00 1.494327545662e+00 1.704978144248e+00 1.899565601151e+00 1.995883923877e+00 1.967904053958e+00 1.843417956484e+00 1.698679944714e+00 1.632499866831e+00 1.696315456483e+00 1.843624387118e+00 1.982083672447e+00 2.044816979479e+00 2.015723320171e+00 1.929642395275e+00 1.857711043997e+00 1.866486293811e+00 1.962911690833e+00 2.088639759314e+00 2.171244969763e+00 2.169463136685e+00 2.109445267406e+00 2.055577356233e+00 2.071147565378e+00 2.140424071483e+00 2.239698724646e+00 2.262647567489e+00 2.200455751935e+00 2.079134253348e+00 1.964108780324e+00 1.933684131735e+00 2.020358457258e+00 2.176816335164e+00 2.315752506964e+00 2.365418167628e+00 2.296549042682e+00 2.132265811005e+00 1.951600351979e+00 1.869950646561e+00 1.959188121602e+00 2.169768930023e+00 2.381556957846e+00 2.492573176540e+00 2.452088285258e+00 2.266403878334e+00 2.003287774011e+00 1.792664948031e+00 1.774012001101e+00 1.959498515604e+00 2.217920322685e+00 2.411612643809e+00 2.463185831037e+00 2.358114768998e+00 2.140389290184e+00 1.908893930415e+00 1.790984711850e+00 1.852983649146e+00 2.029174780824e+00 2.197150506077e+00 2.271109614358e+00 2.225584538953e+00 2.091429065633e+00 1.944049083021e+00 1.871108486248e+00 1.910343325253e+00 2.014280416752e+00 2.151878473998e+00 2.207004704224e+00 2.224634288251e+00 2.187739280913e+00 2.082069520921e+00 1.933917623196e+00 1.833790143912e+00 1.840146586368e+00 1.928366159862e+00 2.018730744435e+00 2.044024995826e+00 1.985304215819e+00 1.877338588073e+00 1.793706236345e+00 1.800485045974e+00 1.895852996477e+00 2.010052418884e+00 2.064631002151e+00 2.017800998213e+00 1.881287078456e+00 1.723269004954e+00 1.647683581745e+00 1.717893332643e+00 1.885603474169e+00 2.040733924937e+00 2.094473133486e+00 2.010210359924e+00 1.809864040367e+00 1.578784876459e+00 1.454476403369e+00 1.529735655777e+00 1.736454281016e+00 1.930887864523e+00 2.011170257040e+00 1.939628545146e+00 1.739665232818e+00 1.497926016478e+00 1.356330128716e+00 1.417452566249e+00 1.614539070812e+00 1.799348115793e+00 1.869720536292e+00 1.789918352644e+00 1.586088897030e+00 1.365939760333e+00 1.268602694221e+00 1.349766324915e+00 1.536558209542e+00 1.697428562011e+00 1.717854294290e+00 1.589827479972e+00 1.362890761776e+00 1.149647713424e+00 1.095165504487e+00 1.225685333168e+00 1.406656028199e+00 1.509967090922e+00 1.477622823509e+00 1.315567154562e+00 1.095241637740e+00 9.620730582429e-01 1.043682012350e+00 1.264701063070e+00 1.465139712820e+00 1.546806801649e+00 1.476451295619e+00 1.277191950672e+00 1.038174587334e+00 9.273751980590e-01 1.058916381909e+00 1.311747521836e+00 1.521927823175e+00 1.602636045468e+00 1.529695973500e+00 1.331544672550e+00 1.095176240600e+00 9.697831538612e-01 1.057628457056e+00 1.261877660700e+00 1.432138658113e+00 1.485483497913e+00 1.401959384355e+00 1.214967444948e+00 1.014543401695e+00 9.352558662192e-01 1.034071528936e+00 1.203795426231e+00 1.319172623910e+00 1.313699809162e+00 1.202894119920e+00 1.026453160950e+00 8.359039706469e-01 7.163402596633e-01 7.287929909849e-01 8.387627602662e-01 9.488303792448e-01 9.927642231705e-01 9.488506023949e-01 8.335074825756e-01 7.018510533854e-01 6.415285113710e-01 7.000825478101e-01 8.163552373881e-01 9.057229720221e-01 9.222432724502e-01 8.589137968902e-01 7.447669379848e-01 6.465110813206e-01 6.428863776364e-01 7.358633659849e-01 8.478164289664e-01 9.113176891865e-01 8.963005844635e-01 8.072021334088e-01 6.839042849740e-01 6.043114532395e-01 6.389733184467e-01 7.573454953019e-01 8.751164427791e-01 9.368257631060e-01 9.247744848051e-01 8.538719515244e-01 7.695209671271e-01 7.342990927838e-01 7.792917231916e-01 8.683474047194e-01 9.415701201191e-01 9.604260857993e-01 9.181482382483e-01 8.401710781114e-01 7.800746657407e-01 7.913576033627e-01 8.742224562207e-01 9.855933188832e-01 1.085982179985e+00 1.139628623673e+00 1.114550665350e+00 1.000067136405e+00 8.189635236712e-01 6.675983789865e-01 6.703578008831e-01 8.175797314293e-01 9.820139989308e-01 1.077299695845e+00 1.072320539550e+00 9.779152793063e-01 8.457895939149e-01 7.658521210636e-01 8.088291893110e-01 9.370926225526e-01 1.059543474382e+00 1.115549320774e+00 1.087466104415e+00 9.969075897103e-01 9.015570174531e-01 8.737540039955e-01 9.377215150669e-01 1.040921097587e+00 1.113770993077e+00 1.116000602300e+00 1.045678355489e+00 9.395857228070e-01 8.666214378624e-01 8.856280298868e-01 9.800656222225e-01 1.078521938443e+00 1.122043481074e+00 1.090003580805e+00 1.003831867374e+00 9.258798575229e-01 9.306380016289e-01 1.030551560679e+00 1.159045957028e+00 1.239847969126e+00 1.229502934676e+00 1.127660654299e+00 9.863339726533e-01 9.328939542100e-01 1.050217287501e+00 1.294633986382e+00 1.551135501098e+00 1.702209489751e+00 1.706767233286e+00 1.566316283460e+00 1.329781720912e+00 1.106139608432e+00 1.053012389161e+00 1.219391938945e+00 1.470903546720e+00 1.671277881163e+00 1.750011607899e+00 1.689163319236e+00 1.515645890022e+00 1.303201372954e+00 1.169050728098e+00 1.206572903604e+00 1.374929804205e+00 1.555208973661e+00 1.659974085204e+00 1.653875123068e+00 1.546379936660e+00 1.386817308257e+00 1.256221914035e+00 1.230346310216e+00 1.312486299459e+00 1.432484936860e+00 1.517653510842e+00 1.532261165757e+00 1.480738576684e+00 1.400403225796e+00 1.344332386447e+00 1.347951679328e+00 1.399767273823e+00 1.453745552762e+00 1.467188197030e+00 1.425595787404e+00 1.350427287740e+00 1.293267809363e+00 1.306459070534e+00 1.396152449977e+00 1.513572614239e+00 1.595641504523e+00 1.599375523430e+00 1.532074149365e+00 1.428503734216e+00 1.336915824172e+00 1.314615971499e+00 1.387638819091e+00 1.525378568556e+00 1.667831735856e+00 1.762579614675e+00 1.779968315303e+00 1.716119655855e+00 1.593524335717e+00 1.460061491185e+00 1.378511121693e+00 1.393083332202e+00 1.492143991806e+00 1.620354201288e+00 1.721677299654e+00 1.762802583748e+00 1.737084452563e+00 1.662207975721e+00 1.574312576820e+00 1.515001324613e+00 1.509376664324e+00 1.549175004712e+00 1.600571828013e+00 1.627844266342e+00 1.610956002471e+00 1.551944726761e+00 1.473887383952e+00 1.412537754002e+00 1.397850451853e+00 1.432675018826e+00 1.490070222679e+00 1.532796194577e+00 1.533965569646e+00 1.487584453980e+00 1.411695059777e+00 1.345040715579e+00 1.331124492900e+00 1.388328859914e+00 1.493268153482e+00 1.599239146126e+00 1.663862391886e+00 1.663368848020e+00 1.597112624164e+00 1.488750304360e+00 1.384014525784e+00 1.336907572589e+00 1.376529129178e+00 1.481804844441e+00 1.600435415642e+00 1.683459709564e+00 1.701849373353e+00 1.649524287234e+00 1.542489259685e+00 1.416491466654e+00 1.319268913856e+00 1.289876411921e+00 1.331532646990e+00 1.410002167457e+00 1.481380295780e+00 1.515228147510e+00 1.501456818095e+00 1.449087952866e+00 1.381519154624e+00 1.327702876737e+00 1.308611477781e+00 1.325309276353e+00 1.360089577099e+00 1.389648552212e+00 1.397811042017e+00 1.381166165331e+00 1.348493296623e+00 1.315824876294e+00 1.298327053065e+00 1.301972034400e+00 1.320670200252e+00 1.341245131192e+00 1.351686068383e+00 1.347059197608e+00 1.330954334385e+00 1.312764845408e+00 1.301992265949e+00 1.302079215456e+00 1.307726433452e+00 1.307602729182e+00 1.290487907610e+00 1.250947737404e+00 1.192694862312e+00 1.128879897578e+00 1.078418406873e+00 1.057335392669e+00 1.068521625376e+00 1.098840354339e+00 1.127045712560e+00 1.134391700323e+00 1.111291910846e+00 1.060035506551e+00 9.950675034507e-01 9.404626814031e-01 9.211204006148e-01 9.475946502161e-01 1.007677664098e+00 1.075407966889e+00 1.125753603349e+00 1.142897663055e+00 1.122902124338e+00 1.074408200439e+00 1.018053948232e+00 9.820289757061e-01 9.895676076870e-01 1.042840459977e+00 1.120647826204e+00 1.192393232700e+00 1.231803242798e+00 1.223254959408e+00 1.164088093740e+00 1.066033481375e+00 9.565657608263e-01 8.765848812010e-01 8.632988142741e-01 9.189594322412e-01 1.007011069215e+00 1.082738816418e+00 1.114575846131e+00 1.088791908633e+00 1.009791214342e+00 9.011709551970e-01 8.062408093872e-01 7.753772612958e-01 8.258356746513e-01 9.209984283362e-01 1.007050027714e+00 1.044909117431e+00 1.016591585477e+00 9.254138544242e-01 7.989772072131e-01 6.952941382802e-01 6.879904125691e-01 7.916697493317e-01 9.413543523307e-01 1.067670551541e+00 1.127304789766e+00 1.099778373269e+00 9.838864981726e-01 7.980940964252e-01 5.887519281978e-01 4.575738985838e-01 5.187956988513e-01 6.943817416450e-01 8.588492236870e-01 9.535598131919e-01 9.558906645297e-01 8.649502466281e-01 6.999823229190e-01 5.087345893896e-01 3.986343845702e-01 4.796230015934e-01 6.556526784544e-01 8.102104618642e-01 8.938238847931e-01 8.900314456941e-01 8.049777087096e-01 6.694447972516e-01 5.500815467415e-01 5.420812027083e-01 6.597420073368e-01 8.147193438338e-01 9.332923103107e-01 9.785986913344e-01 9.399707665272e-01 8.303077046434e-01 6.916697516495e-01 6.053027035565e-01 6.519378366155e-01 8.035186343237e-01 9.703865445526e-01 1.090389984980e+00 1.133480017136e+00 1.093897744035e+00 9.887280020305e-01 8.606199098276e-01 7.774873882136e-01 7.980454607370e-01 9.073320488473e-01 1.036825849604e+00 1.128297623472e+00 1.151117036392e+00 1.099434712549e+00 9.901173180959e-01 8.633855790454e-01 7.793887582592e-01 7.866246505810e-01 8.712082875628e-01 9.741899483932e-01 1.045477343660e+00 1.061172873319e+00 1.021711789447e+00 9.488569250128e-01 8.808955217188e-01 8.572046150624e-01 8.900240258906e-01 9.538574319794e-01 1.010035993663e+00 1.031819451547e+00 1.013088062875e+00 9.687406097675e-01 9.298741826316e-01 9.286507161855e-01 9.743651608869e-01 1.045012981097e+00 1.105719426621e+00 1.129656882419e+00 1.107893654033e+00 1.052567455359e+00 9.957978045187e-01 9.783837006491e-01 1.022484270167e+00 1.111056396576e+00 1.203280370735e+00 1.262105423630e+00 1.268567074440e+00 1.226469536301e+00 1.163334381530e+00 1.124655421507e+00 1.150646873022e+00 1.243097256203e+00 1.363295672197e+00 1.462218473474e+00 1.504215628105e+00 1.475922474932e+00 1.389565361826e+00 1.284722529603e+00 1.221826731019e+00 1.250405480659e+00 1.364838494251e+00 1.509682085484e+00 1.624030440895e+00 1.667675515158e+00 1.627579285232e+00 1.519753812760e+00 1.390581314064e+00 1.309673963261e+00 1.333537816563e+00 1.453790540399e+00 1.605201946641e+00 1.718460476936e+00 1.748834222339e+00 1.682049422209e+00 1.536020430688e+00 1.364396571570e+00 1.253885372353e+00 1.280651101164e+00 1.432836965971e+00 1.624141304331e+00 1.770498740925e+00 1.820512971346e+00 1.755916464104e+00 1.590399812157e+00 1.372983482310e+00 1.193527263691e+00 1.158323475873e+00 1.290257094765e+00 1.498346072539e+00 1.681144625444e+00 1.777768300228e+00 1.765856287319e+00 1.656157550468e+00 1.491559772575e+00 1.345665631572e+00 1.300323192630e+00 1.383542364846e+00 1.540730489878e+00 1.691794137685e+00 1.780478131617e+00 1.783804556390e+00 1.709318613461e+00 1.591359788905e+00 1.483272254430e+00 1.436440435071e+00 1.466633144717e+00 1.541734809257e+00 1.610055206194e+00 1.632725631550e+00 1.597290500970e+00 1.519512257490e+00 1.438480926668e+00 1.400636543964e+00 1.429628186102e+00 1.505704318192e+00 1.581307037906e+00 1.611515616104e+00 1.572198788400e+00 1.466974352586e+00 1.330478542154e+00 1.226540328743e+00 1.221515976281e+00 1.326359022376e+00 1.483464185788e+00 1.619387587411e+00 1.681582827578e+00 1.645380489139e+00 1.513525906648e+00 1.317421979399e+00 1.121263438350e+00 1.016288680602e+00 1.060008268943e+00 1.204410319316e+00 1.354686081555e+00 1.443629663812e+00 1.441680097748e+00 1.351199185254e+00 1.204443083266e+00 1.063714678128e+00 1.006601735767e+00 1.067722579186e+00 1.199161445636e+00 1.325038008036e+00 1.393139715986e+00 1.383662201574e+00 1.306758157207e+00 1.200673064781e+00 1.124857483156e+00 1.131002793166e+00 1.218789142652e+00 1.337187549464e+00 1.428943268303e+00 1.458035669303e+00 1.415540085933e+00 1.319699330565e+00 1.214145840603e+00 1.156156885015e+00 1.181933351690e+00 1.273042491646e+00 1.374046952360e+00 1.432938154879e+00 1.420346285831e+00 1.333225361686e+00 1.195687544438e+00 1.059364417310e+00 9.918124110232e-01 1.029621796871e+00 1.137269819118e+00 1.245099184411e+00 1.299302662037e+00 1.274710135540e+00 1.173862450625e+00 1.027081944751e+00 8.940440199336e-01 8.484934581251e-01 9.153319214108e-01 1.037957032095e+00 1.142410868475e+00 1.181844769102e+00 1.139560873083e+00 1.026270581077e+00 8.815211306466e-01 7.755424018986e-01 7.789857419318e-01 8.848070494139e-01 1.017088367014e+00 1.108771664534e+00 1.124334341411e+00 1.055842328386e+00 9.206927567427e-01 7.650479711899e-01 6.674428305576e-01 6.958321401022e-01 8.189406333454e-01 9.520059200395e-01 1.037480026055e+00 1.052327210337e+00 1.000556846794e+00 9.100609192462e-01 8.288290562394e-01 8.059842373153e-01 8.517776999935e-01 9.274267419017e-01 9.845697959082e-01 9.950112788953e-01 9.578054384274e-01 8.994152485076e-01 8.669625595462e-01 8.999539097439e-01 9.920474534497e-01 1.096879363607e+00 1.165170299132e+00 1.165467428537e+00 1.089951048055e+00 9.582361749379e-01 8.582155744144e-01
 1.849531700897e-01 1.968880581232e-01 2.100853160324e-01 2.172133787624e-01 2.198623527093e-01 2.225352187059e-01 2.293576838553e-01 2.408176686267e-01 2.536162095771e-01 2.637440291235e-01 2.696637163811e-01 2.736235069832e-01 2.804656062370e-01 2.941767988935e-01 3.145354073836e-01 3.372215203561e-01 3.570662316355e-01 3.712494781159e-01 3.806141160306e-01 3.887227543528e-01 3.991218566566e-01 4.123696349737e-01 4.253157103528e-01 4.334274829734e-01 4.343592274415e-01 4.305616190207e-01 4.293124273100e-01 4.388535336251e-01 4.618974983099e-01 4.924156577493e-01 5.194202207011e-01 5.335229722082e-01 5.318377013829e-01 5.203448387171e-01 5.128356155309e-01 5.238828116880e-01 5.573184544364e-01 6.018946375102e-01 6.392622098241e-01 6.541742974344e-01 6.410929576612e-01 6.258822726155e-01 5.993849235129e-01 5.887128518637e-01 6.000220307284e-01 6.269028566771e-01 6.488894791719e-01 6.566815770239e-01 6.537907267549e-01 6.487878972234e-01 6.499493724746e-01 6.599730341951e-01 6.746737642958e-01 6.866617724642e-01 6.906582962247e-01 6.868783326766e-01 6.812751719630e-01 6.824895964362e-01 6.965744829513e-01 7.227550558382e-01 7.537772018790e-01 7.802024902070e-01 7.947802246307e-01 7.947696590527e-01 7.821665659888e-01 7.625279656336e-01 7.429555710129e-01 7.297880747149e-01 7.267325137166e-01 7.341699136990e-01 7.495820143581e-01 7.685550479653e-01 7.857368446430e-01 7.957790186775e-01 7.945315997985e-01 7.804615128606e-01 7.560528458892e-01 7.283652603631e-01 7.076588295038e-01 7.032051638750e-01 7.177410026126e-01 7.453437982271e-01 7.749971265201e-01 7.964304436755e-01 8.054681953163e-01 8.152771168089e-01 8.268811658849e-01 8.455875857603e-01 8.502298606705e-01 8.371734481699e-01 7.911668401612e-01 7.267015653062e-01 6.738135506414e-01 6.624425592356e-01 6.971126806965e-01 7.517232730906e-01 7.932337142165e-01 8.011056517907e-01 7.731992435791e-01 7.262109543799e-01 6.914849567757e-01 6.983943325979e-01 7.489018097220e-01 8.153196115322e-01 8.639678588812e-01 8.730168365517e-01 8.383725850013e-01 7.754485425641e-01 7.183676544794e-01 7.074545785705e-01 7.574512980375e-01 8.420108927008e-01 9.199531546459e-01 9.608301356899e-01 9.522793125620e-01 9.005260536693e-01 8.296050104541e-01 7.763345087801e-01 7.722804659084e-01 8.178008516648e-01 8.823144188242e-01 9.308884561108e-01 9.423024681856e-01 9.132319326011e-01 8.571787093374e-01 8.002703205122e-01 7.701999038021e-01 7.778587854822e-01 8.082763252317e-01 8.319642080937e-01 8.501967443628e-01 8.477751291671e-01 8.429804477330e-01 8.390993178795e-01 8.222455224943e-01 7.994505399229e-01 7.909142802994e-01 8.073906306494e-01 8.410110625890e-01 8.716523091354e-01 8.811062778442e-01 8.629849048882e-01 8.263236718156e-01 7.932395082206e-01 7.879453737914e-01 8.185682215761e-01 8.693425121299e-01 9.131964716424e-01 9.281962502684e-01 9.056669338466e-01 8.520518861272e-01 7.873052374058e-01 7.383487699620e-01 7.246578480272e-01 7.436386405040e-01 7.743289896420e-01 7.951928260466e-01 7.960880990557e-01 7.801274515342e-01 7.593391880645e-01 7.464051648412e-01 7.458435315167e-01 7.515700113623e-01 7.533625197458e-01 7.459490485251e-01 7.338470116275e-01 7.292874765773e-01 7.431191937751e-01 7.744094681590e-01 8.091786238623e-01 8.293005615675e-01 8.226847218417e-01 7.894393014770e-01 7.541399838815e-01 7.444949985582e-01 7.644000006577e-01 8.102232652178e-01 8.484222874254e-01 8.700795528900e-01 8.349026909735e-01 7.474483785867e-01 6.447835837207e-01 5.871679626355e-01 6.172583871655e-01 7.058868352671e-01 7.901330357302e-01 8.264208073063e-01 7.989886395050e-01 7.177419728712e-01 6.189318259300e-01 5.617675356000e-01 5.888239777455e-01 6.722190049814e-01 7.505530531244e-01 7.814641319356e-01 7.497313866841e-01 6.647167373220e-01 5.608649014850e-01 4.961495464307e-01 5.149877417865e-01 5.896435545986e-01 6.581944452828e-01 6.800512672385e-01 6.420784461174e-01 5.548455119262e-01 4.534101868697e-01 3.968138783919e-01 4.240977770596e-01 4.951262979965e-01 5.485382380491e-01 5.511586097010e-01 4.970053955447e-01 4.052187129654e-01 3.278784747216e-01 3.378539221201e-01 4.269313280742e-01 5.210930278732e-01 5.731834704699e-01 5.627870287143e-01 5.130886550585e-01 4.509562913603e-01 4.096998663787e-01 4.224183408188e-01 4.821204433024e-01 5.549989055662e-01 6.051843954926e-01 6.119667416950e-01 5.696012011962e-01 4.880922207938e-01 3.972466964482e-01 3.500846240741e-01 3.841632469890e-01 4.634756679704e-01 5.315718033079e-01 5.554913343819e-01 5.232075871092e-01 4.397525313466e-01 3.302096744758e-01 2.557590664038e-01 2.916790439776e-01 3.941865144946e-01 4.850253521316e-01 5.274969541268e-01 5.090504970965e-01 4.341722730567e-01 3.274348934995e-01 2.513937058608e-01 2.897534002657e-01 4.004418103228e-01 5.012937337346e-01 5.538818932997e-01 5.443895608831e-01 4.759588750020e-01 3.703426659605e-01 2.804140457966e-01 2.884156332849e-01 3.830184669575e-01 4.814500768992e-01 5.386592610097e-01 5.395721134474e-01 4.895193173773e-01 4.164933638424e-01 3.867081620710e-01 4.350310428017e-01 5.258224838748e-01 6.209566804965e-01 6.739498578516e-01 6.735719887657e-01 6.124740358925e-01 5.210759578300e-01 4.619809687387e-01 4.924049132445e-01 5.876360546934e-01 6.794381404902e-01 7.221641024395e-01 6.996610743998e-01 6.228412378827e-01 5.331763930157e-01 5.000577094519e-01 5.620531143121e-01 6.716212882523e-01 7.622032869662e-01 7.953489302876e-01 7.621535392499e-01 6.829262594258e-01 6.104900422330e-01 6.131459563513e-01 7.047257989207e-01 8.268777708409e-01 9.175950125351e-01 9.422232116262e-01 8.946581728359e-01 7.985141776572e-01 7.104151581249e-01 7.027746703592e-01 7.934303538231e-01 9.227390561491e-01 1.023678924270e+00 1.058091176961e+00 1.018499740193e+00 9.275488040064e-01 8.380125120996e-01 8.159946710922e-01 8.850991293966e-01 9.991706101107e-01 1.094856265316e+00 1.133742203513e+00 1.117608054017e+00 1.071386769438e+00 1.033163745778e+00 1.026559767400e+00 1.049899214404e+00 1.063822189497e+00 1.057504753552e+00 1.027226223014e+00 9.790156256822e-01 9.281000012299e-01 8.938774278989e-01 8.898114121156e-01 9.142669180839e-01 9.519973239716e-01 9.846800479564e-01 1.000170851560e+00 9.960903281767e-01 9.791765173331e-01 9.617052349663e-01 9.556822058394e-01 9.668439018074e-01 9.924479925592e-01 1.024425958586e+00 1.054795792751e+00 1.079192167023e+00 1.097291914285e+00 1.110948809099e+00 1.121650994547e+00 1.128931825304e+00 1.130635234925e+00 1.124865896524e+00 1.112178659710e+00 1.096712500776e+00 1.085200742795e+00 1.083804960916e+00 1.094449710663e+00 1.113275834084e+00 1.132756675389e+00 1.145873561354e+00 1.149830165075e+00 1.147395216181e+00 1.145298337422e+00 1.150145521994e+00 1.163955483535e+00 1.193333406455e+00 1.249553584032e+00 1.317294556340e+00 1.371007955489e+00 1.374721865560e+00 1.299509008817e+00 1.193163693967e+00 1.124649426242e+00 1.150678528391e+00 1.257233634502e+00 1.374274988378e+00 1.435428204992e+00 1.406544094285e+00 1.291460501991e+00 1.134980510711e+00 1.021642405047e+00 1.033173772357e+00 1.158962635396e+00 1.309172495404e+00 1.403825581744e+00 1.404245712631e+00 1.312689479953e+00 1.171592726345e+00 1.060248910733e+00 1.058012173320e+00 1.165183666062e+00 1.303264324945e+00 1.394669951499e+00 1.399474476245e+00 1.317782454549e+00 1.188272224927e+00 1.083239856048e+00 1.074823336096e+00 1.166899498574e+00 1.291099847838e+00 1.374924981928e+00 1.378663275351e+00 1.299560074652e+00 1.170294701215e+00 1.054871440359e+00 1.023047248685e+00 1.090495059068e+00 1.202033855120e+00 1.290313924144e+00 1.316005583806e+00 1.286679797071e+00 1.243179497064e+00 1.210114940372e+00 1.176707999243e+00 1.150437392392e+00 1.120514513257e+00 1.087580086826e+00 1.056767627236e+00 1.037811785939e+00 1.040569429211e+00 1.066908726410e+00 1.106353473116e+00 1.140362019737e+00 1.151453824567e+00 1.131023136492e+00 1.083661520921e+00 1.027624560742e+00 9.891841190071e-01 9.885668762202e-01 1.024839099935e+00 1.076692733437e+00 1.118235214760e+00 1.132775592339e+00 1.117857255723e+00 1.083942943166e+00 1.048367414640e+00 1.025586980529e+00 1.018260253710e+00 1.016651004760e+00 1.007390944881e+00 9.836788644296e-01 9.503386379670e-01 9.215319225467e-01 9.111496939122e-01 9.207546718523e-01 9.361782215719e-01 9.367054704617e-01 9.076525517096e-01 8.488182200056e-01 7.779803528488e-01 7.274440978830e-01 7.255135123277e-01 7.692719989067e-01 8.266031168295e-01 8.868008441085e-01 8.906803587669e-01 8.558492647635e-01 7.877125184816e-01 7.009367482457e-01 6.241242246168e-01 5.890879429701e-01 6.123892726749e-01 6.652094166699e-01 7.037269100224e-01 6.996357883412e-01 6.473783958969e-01 5.646972082704e-01 4.926889509028e-01 4.795597885116e-01 5.300391535931e-01 5.974102140288e-01 6.357075169507e-01 6.221618243892e-01 5.569332547796e-01 4.633608883906e-01 3.915133927180e-01 3.970167624473e-01 4.687072370555e-01 5.454542181411e-01 5.845738993930e-01 5.708031530334e-01 5.114569392721e-01 4.362227005195e-01 3.944298371467e-01 4.190471074007e-01 4.814583020455e-01 5.303625902666e-01 5.335810483969e-01 4.815621002669e-01 3.858241053406e-01 2.858828855846e-01 2.604120986010e-01 3.345552289142e-01 4.278289763266e-01 4.830738004245e-01 4.774686763249e-01 4.080024891619e-01 2.887899767991e-01 1.596244414775e-01 1.625738272136e-01 2.917602078816e-01 4.113866384623e-01 4.807846862392e-01 4.719950849774e-01 3.897531921471e-01 2.483942209800e-01 8.980675536858e-02 1.500744171587e-01 3.040783631029e-01 4.121801720195e-01 4.503996727519e-01 4.114147910007e-01 3.019861968362e-01 1.433048662938e-01 7.073409780281e-02 2.380288477691e-01 3.786786420919e-01 4.575417620814e-01 4.596741179844e-01 3.844478870576e-01 2.482061698161e-01 1.153544439835e-01 2.057474415117e-01 3.745441801236e-01 5.042225942998e-01 5.646609824767e-01 5.454513738423e-01 4.545534991896e-01 3.264548627854e-01 2.542574217680e-01 3.351984005644e-01 4.738548765246e-01 5.780593251453e-01 6.119164330742e-01 5.677392585692e-01 4.639984016377e-01 3.605226089182e-01 3.668409449168e-01 4.942336487570e-01 6.387716925823e-01 7.323529589506e-01 7.445077967296e-01 6.691490092374e-01 5.403892995572e-01 4.039158561327e-01 3.398176331298e-01 4.075362564899e-01 5.396886374436e-01 6.421494921436e-01 6.755372096758e-01 6.321258587451e-01 5.275184210602e-01 4.066224422039e-01 3.544659262766e-01 4.211268373346e-01 5.316207167668e-01 6.105954735938e-01 6.260087853468e-01 5.749328437749e-01 4.802251329969e-01 3.962180811731e-01 3.946876399351e-01 4.745182441505e-01 5.633340553848e-01 6.083416354465e-01 5.894996065415e-01 5.136990789783e-01 4.182261955680e-01 3.765653466455e-01 4.372542902470e-01 5.447652809056e-01 6.285832382079e-01 6.529719526516e-01 6.115097290032e-01 5.267462817945e-01 4.576205640127e-01 4.788142845759e-01 5.861695507801e-01 7.060084976839e-01 7.812005478179e-01 7.860431246257e-01 7.233967522719e-01 6.288888903677e-01 5.760723297211e-01 6.320764253835e-01 7.689097382526e-01 9.100436062918e-01 1.002333877336e+00 1.044708401108e+00 1.025175812199e+00 9.512138375422e-01 8.180959771911e-01 6.697238521325e-01 6.050503568704e-01 6.818362456343e-01 8.300070697488e-01 9.561141912128e-01 1.008706418437e+00 9.718880310695e-01 8.595087416058e-01 7.178014770907e-01 6.290906433588e-01 6.643427406650e-01 7.881197961449e-01 9.128700284874e-01 9.824078071012e-01 9.777202040729e-01 9.101391821954e-01 8.189191667386e-01 7.635941981095e-01 7.879421669902e-01 8.751344799930e-01 9.706170016960e-01 1.030906772214e+00 1.039083039156e+00 1.003060174070e+00 9.496380479505e-01 9.123655083859e-01 9.110654215242e-01 9.375564154203e-01 9.661747420847e-01 9.761413364443e-01 9.643836506369e-01 9.454273388743e-01 9.404708420392e-01 9.593755085122e-01 9.900336737743e-01 1.007079431761e+00 9.898644409646e-01 9.364775678137e-01 8.719252264391e-01 8.422706613867e-01 9.040399342796e-01 1.043011567378e+00 1.204059757754e+00 1.310873349449e+00 1.306501409407e+00 1.201228034587e+00 1.035897764094e+00 8.974559986912e-01 8.905243787722e-01 1.023677429813e+00 1.197554322905e+00 1.320565487635e+00 1.346658935217e+00 1.270141079997e+00 1.122916135298e+00 9.757700602712e-01 9.214390517340e-01 9.959034991777e-01 1.132164034035e+00 1.242637429578e+00 1.277015653759e+00 1.225916219434e+00 1.116458130890e+00 1.007510727800e+00 9.675138336089e-01 1.018691712781e+00 1.112933620924e+00 1.184537410434e+00 1.194447936295e+00 1.139535108214e+00 1.050918974536e+00 9.850305734382e-01 9.912401471335e-01 1.065433546232e+00 1.155266946581e+00 1.208097156945e+00 1.198180796195e+00 1.132006218538e+00 1.046293851850e+00 9.953176372185e-01 1.014519922021e+00 1.085139318301e+00 1.152898371707e+00 1.169302443911e+00 1.141330690604e+00 1.063920234936e+00 9.873574281330e-01 9.374204236498e-01 9.217525890841e-01 9.286563585273e-01 9.475020438295e-01 9.603317722828e-01 9.534450753527e-01 9.256306858203e-01 8.899906189082e-01 8.681812729126e-01 8.761969589222e-01 9.103194399631e-01 9.489174450724e-01 9.676015081477e-01 9.523226566462e-01 9.055676814692e-01 8.471536543341e-01 8.081221822103e-01 8.123557684838e-01 8.556494720890e-01 9.090337916836e-01 9.413448159964e-01 9.347825137588e-01 8.895583635323e-01 8.235466157212e-01 7.673348321224e-01 7.493733489370e-01 7.741422024848e-01 8.187947121231e-01 8.541121851983e-01 8.624524906881e-01 8.426434666342e-01 8.073657246298e-01 7.757007828755e-01 7.611705631923e-01 7.621540187163e-01 7.645685186985e-01 7.544712381239e-01 7.290452535916e-01 7.001908536988e-01 6.888725460618e-01 7.102064401522e-01 7.628203085234e-01 8.237148542408e-01 8.751279904608e-01 8.919350221503e-01 8.478368982098e-01 7.306422065572e-01 5.746561406062e-01 4.608037438085e-01 4.844770017335e-01 6.081547363485e-01 7.246863957031e-01 7.739708862224e-01 7.358521106499e-01 6.186903138377e-01 4.611828323374e-01 3.522454648800e-01 3.951610567373e-01 5.219725005420e-01 6.216739265841e-01 6.465613036914e-01 5.868378858646e-01 4.624989343140e-01 3.379316698808e-01 3.391326411213e-01 4.718534187559e-01 6.123709164722e-01 6.932473778091e-01 6.907766422253e-01 6.102850309657e-01 4.906218663167e-01 4.204294291446e-01 4.853460562772e-01 6.292859481839e-01 7.563152776117e-01 8.155351277897e-01 7.909704976229e-01 6.960643017218e-01 5.784952038153e-01 5.230133266628e-01 5.850911840746e-01 7.071490430802e-01 8.058425852086e-01 8.355315391434e-01 7.869707366830e-01 6.865333197430e-01 6.143225204960e-01 6.277520147044e-01 7.192421974599e-01 8.143159339226e-01 8.530742227180e-01 8.250376257974e-01 7.466401096710e-01 6.700389448300e-01 6.659206126864e-01 7.533887382300e-01 8.742204961043e-01 9.613472103597e-01 9.766603709682e-01 9.154445678770e-01 8.102229079890e-01 7.355139228637e-01 7.721557846923e-01 9.116000702820e-01 1.069601116685e+00 1.173007834015e+00 1.183283208814e+00 1.095327059242e+00 9.400041293139e-01 7.934783455681e-01 7.650498503629e-01 8.849262508308e-01 1.058055799146e+00 1.188168937876e+00 1.224972784229e+00 1.157529623087e+00 1.011247397942e+00 8.529874405597e-01 7.864143595970e-01 8.676803430599e-01 1.026310650546e+00 1.163861677832e+00 1.224512067158e+00 1.194286977395e+00 1.095431184852e+00 9.844976007614e-01 9.375080009740e-01 9.936844630574e-01 1.111771513456e+00 1.218327299196e+00 1.300602514665e+00 1.310504465132e+00 1.283681728063e+00 1.205751287627e+00 1.104266192209e+00 1.025240749245e+00 1.018207611519e+00 1.090292327738e+00 1.199150025590e+00 1.291991074105e+00 1.333459168300e+00 1.311637679604e+00 1.237642883108e+00 1.144332123984e+00 1.080042471379e+00 1.086007356186e+00 1.163808900682e+00 1.274883159778e+00 1.372383103637e+00 1.423390230869e+00 1.414631342668e+00 1.352578535275e+00 1.262452524524e+00 1.184057202415e+00 1.157309259117e+00 1.196727319888e+00 1.279977818129e+00 1.367179258312e+00 1.425173879519e+00 1.438032641564e+00 1.408475771662e+00 1.355380892013e+00 1.307403124307e+00 1.290806315542e+00 1.314961029730e+00 1.367873895076e+00 1.426690154915e+00 1.471762945340e+00 1.493954951168e+00 1.494880306361e+00 1.483154947819e+00 1.469239722094e+00 1.461395306110e+00 1.465010700982e+00 1.492013835186e+00 1.550375139466e+00 1.632715077183e+00 1.712875847454e+00 1.750362810112e+00 1.709842582524e+00 1.614834134375e+00 1.514560159715e+00 1.469259056227e+00 1.513913611176e+00 1.629370416207e+00 1.760994199278e+00 1.856911822881e+00 1.887745564731e+00 1.851024155875e+00 1.770171448470e+00 1.689149985835e+00 1.656508462536e+00 1.697085068714e+00 1.793364718965e+00 1.899575874583e+00 1.970443718956e+00 1.979501522619e+00 1.925833461237e+00 1.834935777446e+00 1.753095070267e+00 1.728401647539e+00 1.779442840339e+00 1.879625067911e+00 1.977463271078e+00 2.027596473391e+00 2.008842009188e+00 1.930567328325e+00 1.831893645072e+00 1.769537189138e+00 1.786482050684e+00 1.877811120593e+00 1.994047354251e+00 2.077179798773e+00 2.089565841318e+00 2.025503475037e+00 1.913059494608e+00 1.807519285581e+00 1.768241322131e+00 1.819724561611e+00 1.933550813115e+00 2.072376878339e+00 2.179574347509e+00 2.197479938100e+00 2.066565767896e+00 1.839624148829e+00 1.632983346850e+00 1.586053437424e+00 1.729166785343e+00 1.943511506911e+00 2.093139229856e+00 2.102466558561e+00 1.964022910929e+00 1.739219013598e+00 1.558691107705e+00 1.565141336508e+00 1.762185337648e+00 2.009248574048e+00 2.170306312349e+00 2.173642814631e+00 2.012813550118e+00 1.747816137927e+00 1.512515359561e+00 1.474996966633e+00 1.665607439935e+00 1.933623248559e+00 2.126714642290e+00 2.165497400001e+00 2.038538474386e+00 1.797753772021e+00 1.560645984805e+00 1.480743753549e+00 1.612333359479e+00 1.839077751040e+00 2.016617431275e+00 2.064015215772e+00 1.967850417949e+00 1.776189363231e+00 1.593249421040e+00 1.540867660992e+00 1.652541177268e+00 1.834410704091e+00 1.968763854421e+00 1.982740468061e+00 1.911270803091e+00 1.800208597461e+00 1.722281277850e+00 1.685510665254e+00 1.700156655137e+00 1.721959864172e+00 1.728265083061e+00 1.705665181119e+00 1.658996314846e+00 1.609442235540e+00 1.581488615822e+00 1.584258878436e+00 1.602445867653e+00 1.606827042530e+00 1.574142342852e+00 1.502230665841e+00 1.415607269154e+00 1.357863597172e+00 1.364349270842e+00 1.429257829829e+00 1.507052592296e+00 1.545506360261e+00 1.512378757716e+00 1.406745253966e+00 1.263518815396e+00 1.150798420424e+00 1.137762790027e+00 1.228164001770e+00 1.353316778152e+00 1.437372205989e+00 1.436033755015e+00 1.342876526997e+00 1.190238160557e+00 1.049780378462e+00 1.009342229914e+00 1.093565886730e+00 1.231347974100e+00 1.335480779667e+00 1.353960332155e+00 1.274256640286e+00 1.121121679920e+00 9.579964873336e-01 8.773203374470e-01 9.318474036572e-01 1.089548848533e+00 1.216742183998e+00 1.292309978082e+00 1.294094503628e+00 1.212883664842e+00 1.042360651696e+00 8.410021085953e-01 7.111922751301e-01 7.360860228791e-01 8.616931590379e-01 9.786696671401e-01 1.025837944243e+00 9.890545953171e-01 8.882227918581e-01 7.706606368899e-01 6.979285652431e-01 7.035303538789e-01 7.563060736119e-01 8.002344261926e-01 8.021025576162e-01 7.599827016487e-01 6.972965724259e-01 6.501352466658e-01 6.416636276301e-01 6.595754813716e-01 6.697348356728e-01 6.459929869760e-01 5.847915649504e-01 5.083140028668e-01 4.592890941636e-01 4.686927836641e-01 5.141974344763e-01 5.461911472769e-01 5.309729328889e-01 4.622826404549e-01 3.679250643239e-01 3.255322291322e-01 4.009473399345e-01 5.313470167765e-01 6.365529725748e-01 6.737424853637e-01 6.263759098145e-01 5.024232000256e-01 3.500312682193e-01 3.202030852344e-01 4.796914120542e-01 6.947628230527e-01 8.850978078697e-01 9.969417747814e-01 9.904751167001e-01 8.637275869674e-01 6.502774512037e-01 4.381901347994e-01 4.235071589148e-01 6.222765422779e-01 8.347238042734e-01 9.688232966877e-01 9.945364012809e-01 9.143312106836e-01 7.601959666198e-01 6.011447215481e-01 5.442360973342e-01 6.312704029847e-01 7.697094191658e-01 8.740061405253e-01 9.108741107028e-01 8.834786180151e-01 8.213307064971e-01 7.693800874383e-01 7.631977272057e-01 8.002289322866e-01 8.475674995908e-01 8.758145792445e-01 8.773637568299e-01 8.656149371737e-01 8.625452900439e-01 8.794773720342e-01 9.058555241921e-01 9.184452740055e-01 9.002669127688e-01 8.541781323428e-01 8.071572615071e-01 7.987897086046e-01 8.471796711849e-01 9.263656470128e-01 9.893585699089e-01 9.996867738585e-01 9.457766824061e-01 8.464414011249e-01 7.678786625974e-01 7.879159288359e-01 9.038421699527e-01 1.034133569041e+00 1.109501513024e+00 1.091656825253e+00 9.875622267250e-01 8.448888215501e-01 7.561692525536e-01 8.057951420695e-01 9.592156781052e-01 1.114825135917e+00 1.200945097291e+00 1.188962940593e+00 1.090037840124e+00 9.585231907293e-01 8.896905127820e-01 9.564111111436e-01 1.118257763287e+00 1.277659206328e+00 1.363853830984e+00 1.347827670868e+00 1.240750835407e+00 1.095906708260e+00 1.004787071262e+00 1.042847721237e+00 1.182648140121e+00 1.329936882159e+00 1.409806389202e+00 1.390340568132e+00 1.282060453122e+00 1.138564935548e+00 1.049709154798e+00 1.086546380687e+00 1.220917359100e+00 1.361238308072e+00 1.434372160771e+00 1.409862369120e+00 1.300430575364e+00 1.162500246883e+00 1.086591466530e+00 1.137515674381e+00 1.280753498804e+00 1.425643306371e+00 1.519766969820e+00 1.522810941980e+00 1.467380007644e+00 1.364922241285e+00 1.240388656901e+00 1.135459220145e+00 1.113842996801e+00 1.187278603921e+00 1.301505452711e+00 1.390130256719e+00 1.413027800747e+00 1.363790040682e+00 1.268054832975e+00 1.177345588992e+00 1.147510399395e+00 1.197539815586e+00 1.293197863805e+00 1.382160673483e+00 1.429490107496e+00 1.428274562637e+00 1.396902480274e+00 1.368598763321e+00 1.372289704889e+00 1.412860155419e+00 1.469189037369e+00 1.511970980199e+00 1.522521003568e+00 1.501388434211e+00 1.467002381031e+00 1.445488106682e+00 1.454073757175e+00 1.488603095774e+00 1.527309092333e+00 1.546525183075e+00 1.534666503063e+00 1.497849972573e+00 1.457017865778e+00 1.436787429749e+00 1.449462784453e+00 1.486206550248e+00 1.524232574375e+00 1.542566586679e+00 1.533656948128e+00 1.506769795953e+00 1.493324469642e+00 1.513342542991e+00 1.565647229868e+00 1.632303978045e+00 1.667172163547e+00 1.612657503554e+00 1.484808405797e+00 1.335461729569e+00 1.246132247986e+00 1.274750732540e+00 1.392947261033e+00 1.516108372777e+00 1.572263745184e+00 1.528439405807e+00 1.393826527167e+00 1.221713141673e+00 1.105640112001e+00 1.127459314318e+00 1.265326814523e+00 1.420889037020e+00 1.511583707774e+00 1.498746515706e+00 1.386022451466e+00 1.218613996512e+00 1.082049293589e+00 1.066956112734e+00 1.178495765163e+00 1.330100480981e+00 1.435764552448e+00 1.450541958045e+00 1.369901020761e+00 1.225853709546e+00 1.083712760895e+00 1.021998619313e+00 1.071353951107e+00 1.180678630823e+00 1.276225326382e+00 1.313042026813e+00 1.282274374923e+00 1.205115485018e+00 1.122771190427e+00 1.076839232768e+00 1.081418151206e+00 1.113851275064e+00 1.138903843010e+00 1.165199637070e+00 1.163098500205e+00 1.181234780376e+00 1.216418520413e+00 1.237507234211e+00 1.213148905672e+00 1.149715946250e+00 1.067991313266e+00 1.000251962866e+00 9.779008772315e-01 1.009850607050e+00 1.073909908978e+00 1.133760093979e+00 1.159339285283e+00 1.136181139464e+00 1.068142414645e+00 9.781286468081e-01 9.049522951951e-01 8.871088557478e-01 9.322586564684e-01 1.008726318069e+00 1.072839415049e+00 1.092920155061e+00 1.056443567646e+00 9.707991910536e-01 8.634241400725e-01 7.789526346542e-01 7.599855219147e-01 8.090378028306e-01 8.844109296184e-01 9.384728562911e-01 9.408111370060e-01 8.809390880076e-01 7.671233797517e-01 6.279266890202e-01 5.177962819137e-01 5.026635037519e-01 5.832534593370e-01 6.910394512905e-01 7.695702389143e-01 7.914886113159e-01 7.503667536064e-01 6.573317545793e-01 5.450968267654e-01 4.806602133248e-01 4.968073301067e-01 5.874893271968e-01 6.992657888197e-01 7.755959364019e-01 7.750022383468e-01 7.017098396712e-01 5.822932905281e-01 4.715306549976e-01 4.448305907663e-01 5.166055059089e-01 6.160651006245e-01 6.829059999812e-01 6.915994990313e-01 6.423683879165e-01 5.575620327275e-01 4.816911123073e-01 4.667026415196e-01 5.200291636917e-01 5.955563315363e-01 6.492693544086e-01 6.616212061361e-01 6.353024613239e-01 5.911265068945e-01 5.602190235214e-01 5.645879774875e-01 5.970265972706e-01 6.297622565155e-01 6.388507902153e-01 6.175727898414e-01 5.799030932895e-01 5.570398571786e-01 5.776443348036e-01 6.381282611277e-01 7.053660765313e-01 7.446544621552e-01 7.358362166548e-01 6.785440704890e-01 5.967014962404e-01 5.418661405931e-01 5.679048118740e-01 6.676551974622e-01 7.837917783926e-01 8.669689937061e-01 8.898509796485e-01 8.599135667633e-01 8.039535219062e-01 7.453698761156e-01 6.999215409993e-01 6.792714008668e-01 6.966866139342e-01 7.509156586265e-01 8.197195345285e-01 8.757630532057e-01 8.999702464747e-01 8.876317660745e-01 8.509760780059e-01 8.180541202024e-01 8.212451882356e-01 8.733937876144e-01 9.555175580417e-01 1.033489837184e+00 1.079664088508e+00 1.083427631493e+00 1.054353583504e+00 1.020464026197e+00 1.016713361957e+00 1.061132161462e+00 1.138659909115e+00 1.213390610150e+00 1.252062669264e+00 1.238357170184e+00 1.178680480116e+00 1.103457915059e+00 1.060041820034e+00 1.086036151202e+00 1.176335978651e+00 1.288410265443e+00 1.376087366056e+00 1.410605512598e+00 1.385981290073e+00 1.318956287571e+00 1.245610477683e+00 1.209632423478e+00 1.237865493436e+00 1.320672981544e+00 1.422566234865e+00 1.507584717479e+00 1.556747845926e+00 1.583114165835e+00 1.613992266824e+00 1.632912143685e+00 1.626055314449e+00 1.544628286673e+00 1.406045296060e+00 1.285675216077e+00 1.275781761663e+00 1.398522138737e+00 1.576380734850e+00 1.711568730641e+00 1.741609441628e+00 1.650897184058e+00 1.474988628467e+00 1.306274072237e+00 1.269213222787e+00 1.406578860815e+00 1.622868335004e+00 1.797401663091e+00 1.857559242520e+00 1.785816137038e+00 1.619333776434e+00 1.451773712140e+00 1.406739005551e+00 1.533252925834e+00 1.746946793901e+00 1.929495529360e+00 2.006613648857e+00 1.959556236435e+00 1.822486601352e+00 1.676703087309e+00 1.621095687044e+00 1.698294510551e+00 1.852401771196e+00 1.990385775498e+00 2.049815009025e+00 2.019415168833e+00 1.936977494876e+00 1.872657549967e+00 1.887360347477e+00 1.982576769475e+00 2.100388001169e+00 2.172919107233e+00 2.162656274194e+00 2.123873446090e+00 2.086368592671e+00 2.125522872807e+00 2.179606014702e+00 2.265372108238e+00 2.269740509457e+00 2.193898587809e+00 2.072950421969e+00 1.974523999501e+00 1.967442074793e+00 2.067087691387e+00 2.217785575431e+00 2.337245734453e+00 2.364058722433e+00 2.279448022286e+00 2.115487239649e+00 1.955290914038e+00 1.904697850773e+00 2.011545553508e+00 2.213005627429e+00 2.396102555065e+00 2.471882245366e+00 2.401502748790e+00 2.202038012739e+00 1.950999028604e+00 1.780543610513e+00 1.807409092478e+00 2.009569500775e+00 2.252277861473e+00 2.412988445885e+00 2.428479334300e+00 2.295343685316e+00 2.067038095603e+00 1.849385643000e+00 1.765334611917e+00 1.857573294619e+00 2.041612440993e+00 2.198180231757e+00 2.252646658066e+00 2.189685671427e+00 2.047828108797e+00 1.906400846648e+00 1.849529800325e+00 1.903257088712e+00 2.006390133026e+00 2.133680007913e+00 2.199988192620e+00 2.225078391555e+00 2.185380794871e+00 2.073924018302e+00 1.923165914221e+00 1.825531938795e+00 1.838175845579e+00 1.932860937326e+00 2.028277801102e+00 2.058187940016e+00 2.005106980074e+00 1.903854482224e+00 1.825280056972e+00 1.831210338753e+00 1.919190840659e+00 2.023757250321e+00 2.071605035371e+00 2.024727267586e+00 1.896761904609e+00 1.754004305709e+00 1.691208012695e+00 1.759879080639e+00 1.911438885256e+00 2.044746817568e+00 2.079080253519e+00 1.983484914442e+00 1.784088881531e+00 1.568138506548e+00 1.466207919421e+00 1.552204696135e+00 1.750343886443e+00 1.925912200717e+00 1.986911326768e+00 1.902885059015e+00 1.703027044158e+00 1.477980875770e+00 1.364487381167e+00 1.443047397718e+00 1.634973676968e+00 1.801772136887e+00 1.853025175846e+00 1.761861041025e+00 1.561593339337e+00 1.367910301767e+00 1.311583531456e+00 1.422547286335e+00 1.599582698820e+00 1.730263391277e+00 1.714044684045e+00 1.554949438661e+00 1.314717197620e+00 1.119153305023e+00 1.107612748471e+00 1.266431633342e+00 1.445952853226e+00 1.529203435327e+00 1.470050330396e+00 1.284646775992e+00 1.056116339066e+00 9.418135804810e-01 1.053213507588e+00 1.283547059394e+00 1.472996369774e+00 1.533189199067e+00 1.439760748188e+00 1.225170947811e+00 9.916248589861e-01 9.169266189276e-01 1.082556955713e+00 1.338732568985e+00 1.530874438010e+00 1.583704070834e+00 1.481864279857e+00 1.262947632436e+00 1.027472736557e+00 9.382758301116e-01 1.071086016754e+00 1.292801445187e+00 1.457171793062e+00 1.493370881644e+00 1.391019197860e+00 1.192312186034e+00 9.967138934718e-01 9.402446443757e-01 1.057146747245e+00 1.225291427128e+00 1.324011529256e+00 1.313862219767e+00 1.194198914553e+00 1.016944326822e+00 8.398072282796e-01 7.449895179178e-01 7.711193748808e-01 8.763537651383e-01 9.714980560674e-01 9.988849318510e-01 9.428098548380e-01 8.254370337042e-01 7.072853891593e-01 6.716095446276e-01 7.441099128883e-01 8.557737024541e-01 9.303015689093e-01 9.292343362512e-01 8.512221978507e-01 7.309177343598e-01 6.401595063149e-01 6.525907817466e-01 7.535151731852e-01 8.611087090926e-01 9.129347800074e-01 8.840883697383e-01 7.837639469294e-01 6.573253108528e-01 5.879207039671e-01 6.387923175075e-01 7.639115418562e-01 8.783244282324e-01 9.321226154438e-01 9.127328138862e-01 8.395465160200e-01 7.610715450096e-01 7.375563480829e-01 7.903280882337e-01 8.778180784852e-01 9.434983947087e-01 9.545918255739e-01 9.098185772335e-01 8.389335241123e-01 7.948932459755e-01 8.207554848344e-01 9.047872656481e-01 1.008566445737e+00 1.093856136790e+00 1.129917477596e+00 1.088658115704e+00 9.565835549967e-01 7.783548081578e-01 6.589273453700e-01 7.037558909138e-01 8.637069313585e-01 1.017029664885e+00 1.092437426600e+00 1.068471440366e+00 9.635905303863e-01 8.362889620078e-01 7.766027660137e-01 8.371698920287e-01 9.654367769044e-01 1.075503500303e+00 1.115939420090e+00 1.076588175631e+00 9.849278247611e-01 9.007279069812e-01 8.881584228261e-01 9.562390346171e-01 1.048966128400e+00 1.104272361841e+00 1.090724144562e+00 1.014272499179e+00 9.177145084645e-01 8.680408468237e-01 9.065042472697e-01 1.000845070685e+00 1.083181288303e+00 1.105598655974e+00 1.058170772137e+00 9.719426048392e-01 9.138741269343e-01 9.457041466654e-01 1.055917034579e+00 1.172113469410e+00 1.227283049331e+00 1.189928641352e+00 1.072884517214e+00 9.440845696794e-01 9.345986950667e-01 1.100710639162e+00 1.359765971124e+00 1.604137066246e+00 1.728611207419e+00 1.697035679824e+00 1.523439947449e+00 1.270108754745e+00 1.065254244312e+00 1.068554374270e+00 1.278683804943e+00 1.536934270945e+00 1.718569227620e+00 1.765646890710e+00 1.670708949940e+00 1.471790187060e+00 1.256623801301e+00 1.153306608473e+00 1.235637883732e+00 1.427252176262e+00 1.603468134516e+00 1.686220279765e+00 1.650112781835e+00 1.514317558903e+00 1.339032261991e+00 1.215986836474e+00 1.218998373055e+00 1.329962893506e+00 1.463210814097e+00 1.546517848250e+00 1.550579374773e+00 1.486839723959e+00 1.398649366451e+00 1.342102604636e+00 1.349972566568e+00 1.404622690341e+00 1.456820831367e+00 1.465602964353e+00 1.421034446101e+00 1.349453457861e+00 1.303893106450e+00 1.330321455447e+00 1.424543993720e+00 1.533909999575e+00 1.598944950559e+00 1.583337874343e+00 1.505359541608e+00 1.401945295898e+00 1.325481309656e+00 1.328043628064e+00 1.420539350612e+00 1.561510195646e+00 1.691628084565e+00 1.764856812112e+00 1.759080009494e+00 1.678054930583e+00 1.551597720467e+00 1.432567793953e+00 1.380232135342e+00 1.422452850177e+00 1.531354343259e+00 1.649688244389e+00 1.729126605855e+00 1.746000222818e+00 1.702751943051e+00 1.624569356889e+00 1.551060660452e+00 1.519026767598e+00 1.539966881149e+00 1.592453428566e+00 1.639072139178e+00 1.649027402996e+00 1.610765083096e+00 1.535241119284e+00 1.452782973188e+00 1.401366395023e+00 1.404543427101e+00 1.453271827142e+00 1.512830348483e+00 1.546386459092e+00 1.532816412734e+00 1.473967061841e+00 1.395461003244e+00 1.339880903040e+00 1.345502226330e+00 1.417121299200e+00 1.521039375743e+00 1.610219242802e+00 1.648400071335e+00 1.620458843837e+00 1.535556138597e+00 1.427432863802e+00 1.348390952638e+00 1.346001684165e+00 1.427062488095e+00 1.551542175992e+00 1.665166833112e+00 1.726931309717e+00 1.717822947227e+00 1.641334275373e+00 1.521891229799e+00 1.400912337100e+00 1.324776261791e+00 1.320269726131e+00 1.374864920579e+00 1.448670288087e+00 1.502783447002e+00 1.515431772706e+00 1.484758812663e+00 1.425845185864e+00 1.364182367799e+00 1.324913057500e+00 1.319910143988e+00 1.341695581860e+00 1.370610320701e+00 1.387909550063e+00 1.384579685721e+00 1.363415848388e+00 1.335858308208e+00 1.315344279258e+00 1.309724950558e+00 1.317100270994e+00 1.328197708068e+00 1.333194395884e+00 1.327784141138e+00 1.315463428132e+00 1.305187717099e+00 1.305496676303e+00 1.318049701033e+00 1.335134242366e+00 1.343056958041e+00 1.328747642486e+00 1.285790092661e+00 1.218058032194e+00 1.140614442500e+00 1.076615048474e+00 1.047834501917e+00 1.060904902104e+00 1.101574469989e+00 1.144080312508e+00 1.165000298990e+00 1.151208783301e+00 1.102453961476e+00 1.031478364499e+00 9.619904564466e-01 9.218045289030e-01 9.283779885918e-01 9.760949925597e-01 1.041075194282e+00 1.096994175379e+00 1.125675408918e+00 1.120377400191e+00 1.085942234526e+00 1.037862075355e+00 9.991339348661e-01 9.920749235732e-01 1.025847572033e+00 1.089856457240e+00 1.160586350166e+00 1.213365594443e+00 1.229923486915e+00 1.201617876533e+00 1.130996730774e+00 1.033139066483e+00 9.362910571854e-01 8.769036397567e-01 8.807467944178e-01 9.400376998362e-01 1.019073743691e+00 1.079774516654e+00 1.096501721271e+00 1.059677165955e+00 9.767596165455e-01 8.737558883894e-01 7.944013357421e-01 7.828658195871e-01 8.446714730307e-01 9.388639527037e-01 1.015388157114e+00 1.039827907423e+00 9.979159293719e-01 8.965832673352e-01 7.684322890485e-01 6.781593584420e-01 6.973573601915e-01 8.220164317354e-01 9.784933063327e-01 1.100590985237e+00 1.148731358557e+00 1.105029452604e+00 9.703173272514e-01 7.651074835185e-01 5.400929352134e-01 4.155352701799e-01 5.133973140246e-01 7.121527219174e-01 8.832679622644e-01 9.747591442887e-01 9.676314522671e-01 8.634540670270e-01 6.838165477185e-01 4.806432350407e-01 3.763104171180e-01 4.824361699240e-01 6.715590105017e-01 8.270708373153e-01 9.037089296552e-01 8.873976805274e-01 7.863661812970e-01 6.347213895470e-01 5.085853035539e-01 5.180891780647e-01 6.617949352683e-01 8.323602590637e-01 9.563675320409e-01 1.000012027989e+00 9.551639757242e-01 8.371816216619e-01 6.911820685267e-01 6.027776977597e-01 6.536736764662e-01 8.084650143641e-01 9.734185255832e-01 1.086715042230e+00 1.119908779904e+00 1.069772295808e+00 9.573846035370e-01 8.318394347323e-01 7.675948309481e-01 8.167308510116e-01 9.465265967047e-01 1.082799155171e+00 1.170192122116e+00 1.181520036818e+00 1.113978386550e+00 9.877457279941e-01 8.478886539663e-01 7.616603012775e-01 7.801663484747e-01 8.798738766880e-01 9.927465512870e-01 1.066673891346e+00 1.078496318292e+00 1.029944840319e+00 9.445013754238e-01 8.635138205683e-01 8.312704909069e-01 8.633082676427e-01 9.321491759457e-01 9.953975985201e-01 1.024186815047e+00 1.011552760076e+00 9.717416112003e-01 9.347753388677e-01 9.317950577319e-01 9.726652602061e-01 1.037680057896e+00 1.094346772877e+00 1.117532527696e+00 1.099305040181e+00 1.051760935627e+00 1.004786108236e+00 9.939512668520e-01 1.036292111802e+00 1.115044258892e+00 1.194035778136e+00 1.241234511032e+00 1.241750755691e+00 1.202447920760e+00 1.151965344937e+00 1.132207384618e+00 1.173831864557e+00 1.270253183330e+00 1.382938117926e+00 1.468423871451e+00 1.497200093366e+00 1.461132402670e+00 1.376408736635e+00 1.283878093259e+00 1.238912816548e+00 1.278753714860e+00 1.389086492830e+00 1.517151652868e+00 1.609787192768e+00 1.634282195582e+00 1.584170256311e+00 1.481206106656e+00 1.374900524844e+00 1.329233153683e+00 1.382283632834e+00 1.510249683424e+00 1.649589318558e+00 1.740701720383e+00 1.747999901167e+00 1.664536519007e+00 1.514196410151e+00 1.354440109253e+00 1.268213397907e+00 1.314374960939e+00 1.466375818460e+00 1.641240959702e+00 1.764628057793e+00 1.793183344226e+00 1.714772132045e+00 1.547998777468e+00 1.345336069628e+00 1.194564408528e+00 1.184845667829e+00 1.319035112572e+00 1.510075780187e+00 1.669895301549e+00 1.746988404288e+00 1.724874398730e+00 1.617927608773e+00 1.469998430421e+00 1.349945297757e+00 1.325567305329e+00 1.411283547886e+00 1.555357247313e+00 1.689315518838e+00 1.765996432096e+00 1.767300675479e+00 1.701793485607e+00 1.600362009445e+00 1.507441656362e+00 1.462754122036e+00 1.477387679413e+00 1.527182827508e+00 1.573409272200e+00 1.587179182875e+00 1.561033688237e+00 1.509848194606e+00 1.463734221234e+00 1.452033862948e+00 1.482978820855e+00 1.536317802388e+00 1.577053357180e+00 1.575150084677e+00 1.518314697453e+00 1.418102767845e+00 1.311357785063e+00 1.251794141894e+00 1.279122203230e+00 1.382799340084e+00 1.510424449067e+00 1.605721312109e+00 1.630575414464e+00 1.570406830398e+00 1.435135701311e+00 1.260869885767e+00 1.110610280008e+00 1.056202323016e+00 1.120458393159e+00 1.249236768752e+00 1.367971820781e+00 1.426436729239e+00 1.404695129189e+00 1.310393270572e+00 1.177576824516e+00 1.064130735464e+00 1.031534492023e+00 1.095993096272e+00 1.211464734564e+00 1.316017349509e+00 1.368308286152e+00 1.354626892925e+00 1.287484543068e+00 1.202779739967e+00 1.150097929540e+00 1.165907062570e+00 1.243753166587e+00 1.341067592345e+00 1.412022675867e+00 1.428349528326e+00 1.385145143248e+00 1.301314118223e+00 1.216541827912e+00 1.177692982521e+00 1.208980543258e+00 1.290376007257e+00 1.374850684637e+00 1.419051051726e+00 1.398792419497e+00 1.313047201981e+00 1.185121995013e+00 1.062150955296e+00 1.002712818576e+00 1.036457763981e+00 1.132368327138e+00 1.229776130514e+00 1.280229935975e+00 1.260253793375e+00 1.171496535330e+00 1.040656146666e+00 9.195148635074e-01 8.711354544972e-01 9.209020830913e-01 1.026320033076e+00 1.122762423581e+00 1.165116005414e+00 1.134824552924e+00 1.038232909168e+00 9.068824414779e-01 7.982293181483e-01 7.761149912178e-01 8.509503385759e-01 9.657635748972e-01 1.057169344872e+00 1.087152789880e+00 1.043503820430e+00 9.373278068324e-01 8.041171713681e-01 7.049465251555e-01 7.015619936562e-01 7.909117739410e-01 9.097066321452e-01 1.001295160603e+00 1.037215734500e+00 1.013447018860e+00 9.463256642073e-01 8.687692115198e-01 8.202773870762e-01 8.241313420037e-01 8.686835078163e-01 9.211470618468e-01 9.548167272207e-01 9.619469329100e-01 9.539482464045e-01 9.536053868923e-01 9.793596082807e-01 1.029584886141e+00 1.082264126478e+00 1.109352943084e+00 1.091163558894e+00 1.025030719759e+00 9.305065558072e-01 8.786162855247e-01
 1.726938755596e-01 1.901527028684e-01 2.038826399148e-01 2.090243399756e-01 2.061034793728e-01 2.000006548901e-01 1.974898737196e-01 2.028607042204e-01 2.148291604438e-01 2.287135721323e-01 2.409868295135e-01 2.517321635396e-01 2.639731324681e-01 2.807942378162e-01 3.023372734585e-01 3.253874573674e-01 3.457221088603e-01 3.608325360705e-01 3.713267879972e-01 3.803362616460e-01 3.911985150910e-01 4.047374120761e-01 4.183924738289e-01 4.281360150090e-01 4.316999149625e-01 4.310485689389e-01 4.324581319288e-01 4.431711610330e-01 4.657694185041e-01 4.951851254609e-01 5.216992474501e-01 5.367199508724e-01 5.373703675587e-01 5.286909845396e-01 5.226159268101e-01 5.317921448241e-01 5.598494254717e-01 5.973368867988e-01 6.279934144445e-01 6.377498633720e-01 6.230771656799e-01 6.145764133112e-01 5.892467591562e-01 5.813201256722e-01 5.930043217497e-01 6.181086164369e-01 6.361278704426e-01 6.401166260727e-01 6.347981635416e-01 6.289729542159e-01 6.302950263258e-01 6.406098288683e-01 6.554633300122e-01 6.680815236051e-01 6.742812330807e-01 6.751212552598e-01 6.764304594403e-01 6.853465535165e-01 7.055605017328e-01 7.345052582486e-01 7.647723339470e-01 7.881673005076e-01 7.992565232946e-01 7.970419371020e-01 7.848395166840e-01 7.688102118104e-01 7.557478861166e-01 7.507407572570e-01 7.557238511951e-01 7.695048638750e-01 7.887602604700e-01 8.091185431989e-01 8.258549928940e-01 8.344872024589e-01 8.316628973348e-01 8.164452274528e-01 7.916183694673e-01 7.642061109368e-01 7.441617073431e-01 7.403739591216e-01 7.554875455494e-01 7.838139372266e-01 8.145068203853e-01 8.369744104183e-01 8.470053211842e-01 8.583556861457e-01 8.694488723480e-01 8.872674937172e-01 8.738504443595e-01 8.510739040525e-01 7.945283231577e-01 7.259802853498e-01 6.803596441230e-01 6.852659374482e-01 7.349497320371e-01 7.957009703934e-01 8.339284485207e-01 8.318736900904e-01 7.911611990483e-01 7.328044357382e-01 6.924926388237e-01 7.011464672794e-01 7.568390700199e-01 8.267636106304e-01 8.753558100879e-01 8.816046202050e-01 8.434128987109e-01 7.784042424283e-01 7.220036938953e-01 7.131407411290e-01 7.628029242622e-01 8.427169239727e-01 9.128400707183e-01 9.450606791586e-01 9.295188447427e-01 8.747381096722e-01 8.062275793649e-01 7.599153446464e-01 7.625923479959e-01 8.092032829732e-01 8.685007018861e-01 9.086760259358e-01 9.122619049446e-01 8.790486347386e-01 8.244966767045e-01 7.746551511189e-01 7.539902252031e-01 7.684890330519e-01 8.015082018343e-01 8.246302116482e-01 8.391868678119e-01 8.498418496053e-01 8.580939014887e-01 8.600991094799e-01 8.490225060183e-01 8.272290231572e-01 8.153777125326e-01 8.262278795185e-01 8.551480085996e-01 8.843369978777e-01 8.960648948438e-01 8.830374783574e-01 8.523201905982e-01 8.231102379103e-01 8.167681199303e-01 8.411456352330e-01 8.832973623248e-01 9.192976946229e-01 9.289827276255e-01 9.043079386564e-01 8.517071218579e-01 7.905654959816e-01 7.463081214347e-01 7.361152372697e-01 7.558158137047e-01 7.846277495982e-01 8.019786672607e-01 7.984718974945e-01 7.776470995321e-01 7.518981201412e-01 7.344356144560e-01 7.302876019064e-01 7.334297377817e-01 7.331308047908e-01 7.232740863945e-01 7.075236979188e-01 6.977243776039e-01 7.052562004880e-01 7.303914496800e-01 7.601507372353e-01 7.768356169098e-01 7.683880743533e-01 7.346799934928e-01 7.017147554316e-01 6.950196634854e-01 7.155301013987e-01 7.593647443054e-01 7.942737444435e-01 8.089861258673e-01 7.684321377006e-01 6.822014492487e-01 5.902076199713e-01 5.515066211096e-01 5.964527609892e-01 6.860643563773e-01 7.616437239611e-01 7.868947365112e-01 7.518178196258e-01 6.711859959984e-01 5.854498290511e-01 5.519730694504e-01 5.971494582353e-01 6.816322566357e-01 7.491359258025e-01 7.650957768419e-01 7.202899838573e-01 6.294389256566e-01 5.328263062180e-01 4.902785176666e-01 5.308304995454e-01 6.111997851921e-01 6.724775661373e-01 6.810571881299e-01 6.291105398059e-01 5.318488791651e-01 4.299660896842e-01 3.869406681350e-01 4.302443657928e-01 5.055470706357e-01 5.534626018419e-01 5.462258959539e-01 4.828859315353e-01 3.891943509313e-01 3.272302926764e-01 3.638835273199e-01 4.658899372635e-01 5.596121479390e-01 6.043131124512e-01 5.921206112544e-01 5.409581276643e-01 4.812968866036e-01 4.480584832500e-01 4.671817208488e-01 5.240737096617e-01 5.901689681908e-01 6.331016409400e-01 6.339478288613e-01 5.886661244754e-01 5.095372076376e-01 4.286726956407e-01 3.954275031327e-01 4.345159800906e-01 5.092979718638e-01 5.698485033768e-01 5.862872884582e-01 5.485497262697e-01 4.644246359700e-01 3.636623861770e-01 3.081140300283e-01 3.508451835628e-01 4.467500350142e-01 5.290074019523e-01 5.628331240643e-01 5.362746381850e-01 4.552364146461e-01 3.471959885037e-01 2.775684716281e-01 3.204914649201e-01 4.297927606592e-01 5.274052703302e-01 5.754861077448e-01 5.607583285794e-01 4.877114333089e-01 3.808807862310e-01 2.976704132309e-01 3.161693259205e-01 4.145576755377e-01 5.127887486372e-01 5.677056284780e-01 5.649315632804e-01 5.106942990331e-01 4.352939420792e-01 4.062561469308e-01 4.540636924276e-01 5.444827776946e-01 6.377503532715e-01 6.867792308576e-01 6.849494241557e-01 6.225995896109e-01 5.313616749142e-01 4.725496428093e-01 5.004111558687e-01 5.908342543965e-01 6.778819040445e-01 7.170815115471e-01 6.931121781184e-01 6.175536159841e-01 5.316940437111e-01 5.017825475168e-01 5.616649632586e-01 6.649740907078e-01 7.487238623187e-01 7.769005664670e-01 7.423806002790e-01 6.668169935679e-01 6.026208452863e-01 6.122668948989e-01 7.024490344458e-01 8.162688168273e-01 8.964941895314e-01 9.122466165697e-01 8.605699158323e-01 7.682389696453e-01 6.938868822198e-01 7.039771189481e-01 8.031080786913e-01 9.290778934952e-01 1.020300989685e+00 1.043633538375e+00 9.954841068834e-01 9.020685783287e-01 8.192277536259e-01 8.113319943950e-01 8.924692385845e-01 1.010438164080e+00 1.103609606231e+00 1.136878186709e+00 1.112672249864e+00 1.067184567839e+00 1.030271764602e+00 1.024762490094e+00 1.042821651455e+00 1.050533596223e+00 1.039590583595e+00 1.007515226996e+00 9.606965161807e-01 9.136237198160e-01 8.837674671814e-01 8.821804672736e-01 9.059296899811e-01 9.404005479263e-01 9.689251664793e-01 9.808427072153e-01 9.745447066956e-01 9.567663729879e-01 9.391635191603e-01 9.329283934303e-01 9.433284709490e-01 9.677925522418e-01 9.988145444365e-01 1.028803343728e+00 1.053268023679e+00 1.071244715694e+00 1.083774868607e+00 1.091921482223e+00 1.095571455956e+00 1.093711801497e+00 1.085957639069e+00 1.074133088335e+00 1.062788997260e+00 1.057830720072e+00 1.063503936790e+00 1.079582789864e+00 1.100945223679e+00 1.120212420905e+00 1.131621185475e+00 1.134029572341e+00 1.131603413616e+00 1.131744644282e+00 1.140790727068e+00 1.159507016794e+00 1.196718628807e+00 1.259191761516e+00 1.329240987640e+00 1.383859615317e+00 1.381029286941e+00 1.302518289577e+00 1.200835676798e+00 1.146101109693e+00 1.186553199412e+00 1.298110212291e+00 1.409450028408e+00 1.458137741740e+00 1.414769900981e+00 1.288312561304e+00 1.129672158002e+00 1.028461008042e+00 1.060535628677e+00 1.200093419261e+00 1.352395658639e+00 1.440808753869e+00 1.431047649001e+00 1.329773341930e+00 1.184139297320e+00 1.077136483451e+00 1.085280917240e+00 1.199637761189e+00 1.337526891258e+00 1.423028207688e+00 1.419524579721e+00 1.331119780568e+00 1.201045770227e+00 1.104632727163e+00 1.109634206929e+00 1.209551325278e+00 1.331676119990e+00 1.405460522311e+00 1.394770009343e+00 1.301277908600e+00 1.163682760091e+00 1.053152103159e+00 1.040767497869e+00 1.130417698616e+00 1.255471438283e+00 1.346892674988e+00 1.365257093767e+00 1.329452153561e+00 1.281375593286e+00 1.241348197276e+00 1.208122314305e+00 1.172128686102e+00 1.141570267683e+00 1.117072430743e+00 1.099681988006e+00 1.092447248040e+00 1.098863858951e+00 1.118482375411e+00 1.143910475980e+00 1.162536676888e+00 1.162172737156e+00 1.137111961453e+00 1.092100400362e+00 1.042729547184e+00 1.010163411348e+00 1.009571259855e+00 1.039021365149e+00 1.080810819220e+00 1.113718524059e+00 1.124136174812e+00 1.110408714949e+00 1.081496913848e+00 1.051354178567e+00 1.030678200914e+00 1.020513567872e+00 1.012923130862e+00 9.984433174995e-01 9.740203532424e-01 9.462217986016e-01 9.276049230043e-01 9.271084063337e-01 9.409872453355e-01 9.532419146806e-01 9.452685229401e-01 9.063977257137e-01 8.407234009794e-01 7.696543357322e-01 7.265088948213e-01 7.350015387976e-01 7.846080048472e-01 8.415258580092e-01 8.983107224427e-01 8.933968890367e-01 8.558010719542e-01 7.859984845100e-01 7.012349101122e-01 6.225789788894e-01 5.846249211417e-01 6.041818895845e-01 6.527756416824e-01 6.869249285618e-01 6.785548369398e-01 6.221863730850e-01 5.354935722550e-01 4.600491674853e-01 4.458754140600e-01 4.970661570297e-01 5.640302473283e-01 6.004263475390e-01 5.844227425515e-01 5.170151916069e-01 4.223951707888e-01 3.531854480301e-01 3.670677144299e-01 4.456656097516e-01 5.246463218820e-01 5.640447222642e-01 5.512001729933e-01 4.950339324337e-01 4.255320463002e-01 3.891481726905e-01 4.129940822313e-01 4.680110645367e-01 5.069029167088e-01 5.005418241736e-01 4.413875317735e-01 3.429972982192e-01 2.499409595304e-01 2.464474189091e-01 3.337931867757e-01 4.253512074302e-01 4.728272675944e-01 4.581660253172e-01 3.810374327501e-01 2.578918216640e-01 1.373138200848e-01 1.745608355046e-01 3.083542257016e-01 4.231146119550e-01 4.835702280134e-01 4.641817335039e-01 3.726383371537e-01 2.254417502574e-01 7.020697151303e-02 1.635806085769e-01 3.131146088731e-01 4.111845306256e-01 4.374809353054e-01 3.867223378416e-01 2.674605922867e-01 1.037896295447e-01 1.063383628018e-01 2.800078324560e-01 4.169533581884e-01 4.894256419117e-01 4.843851979374e-01 4.033414422443e-01 2.664710774817e-01 1.478795830357e-01 2.309939436250e-01 3.930191368135e-01 5.201913507516e-01 5.802314280155e-01 5.633824500831e-01 4.790741721066e-01 3.626928026540e-01 2.953813209253e-01 3.541546852934e-01 4.708335937636e-01 5.604783506646e-01 5.860983778884e-01 5.408072736547e-01 4.457419076079e-01 3.638767736872e-01 3.895310790297e-01 5.132460954576e-01 6.438739562615e-01 7.223959418901e-01 7.222347200296e-01 6.402566622538e-01 5.157665594015e-01 3.915144916213e-01 3.460604492615e-01 4.209612331615e-01 5.476096147706e-01 6.405815111953e-01 6.659597469568e-01 6.186891443071e-01 5.162835341564e-01 4.045088214024e-01 3.622476351510e-01 4.258853981273e-01 5.252219422159e-01 5.932832689475e-01 6.020752372570e-01 5.516703005750e-01 4.677470408458e-01 4.041725995669e-01 4.171773458519e-01 4.919962543164e-01 5.656210134827e-01 5.939598305878e-01 5.610411274379e-01 4.761229184197e-01 3.789284265254e-01 3.455610920913e-01 4.144269401748e-01 5.190130210205e-01 5.927824476006e-01 6.053829610090e-01 5.542918905078e-01 4.659194666936e-01 4.051866010168e-01 4.447952606014e-01 5.612021540637e-01 6.771627367343e-01 7.425188362777e-01 7.378189288978e-01 6.714847284154e-01 5.854310075144e-01 5.562725426988e-01 6.349487494488e-01 7.761944443965e-01 9.074930626429e-01 9.875671892572e-01 1.016253622743e+00 9.851370572587e-01 9.000577472760e-01 7.604871407089e-01 6.253967345368e-01 5.923217148038e-01 6.928155333748e-01 8.420449672882e-01 9.561828327216e-01 9.928151564953e-01 9.418189263720e-01 8.214367084217e-01 6.822536005849e-01 6.089784669873e-01 6.611884290980e-01 7.891726274578e-01 9.083250416331e-01 9.693602990779e-01 9.581486462641e-01 8.891715848904e-01 8.028270811601e-01 7.556001959887e-01 7.832485875671e-01 8.643884145053e-01 9.474394265050e-01 9.935573809421e-01 9.892759987035e-01 9.447384893239e-01 8.878208927752e-01 8.514894861187e-01 8.527207884737e-01 8.799310985228e-01 9.064068992723e-01 9.128064533507e-01 8.982732989038e-01 8.790097846296e-01 8.763476604071e-01 8.983874626934e-01 9.310344558382e-01 9.488536005184e-01 9.331709830211e-01 8.848047835902e-01 8.306801920798e-01 8.258539993000e-01 9.041806445769e-01 1.047898899628e+00 1.196595585990e+00 1.282260814542e+00 1.260869501186e+00 1.144558005063e+00 9.812758355587e-01 8.628911727069e-01 8.842814495347e-01 1.030434769489e+00 1.199028063964e+00 1.308084618268e+00 1.319643174721e+00 1.233892571089e+00 1.087396707674e+00 9.535334236046e-01 9.189998062505e-01 1.003745359526e+00 1.135789300485e+00 1.234666148662e+00 1.257490143362e+00 1.200305603843e+00 1.093938240210e+00 9.977873401534e-01 9.734662325156e-01 1.031884242870e+00 1.122547514545e+00 1.185925947621e+00 1.189980455781e+00 1.137046905084e+00 1.061074098231e+00 1.015048007019e+00 1.036488012111e+00 1.111956071398e+00 1.191718627592e+00 1.230867790115e+00 1.210680187655e+00 1.143058871672e+00 1.067339866709e+00 1.033720723433e+00 1.066113963893e+00 1.138011410102e+00 1.197768038308e+00 1.200628894915e+00 1.150380764225e+00 1.077063793992e+00 1.007819720673e+00 9.581133884575e-01 9.408236926198e-01 9.428727410859e-01 9.573194452246e-01 9.696902341559e-01 9.677913883093e-01 9.492364003537e-01 9.232244570847e-01 9.057724193634e-01 9.091141542802e-01 9.314538174314e-01 9.573601697579e-01 9.682479059396e-01 9.531670706212e-01 9.146416759708e-01 8.690174831588e-01 8.399977052665e-01 8.437464861911e-01 8.751001567325e-01 9.110812158462e-01 9.271356547943e-01 9.096254573856e-01 8.606156000963e-01 7.978872543786e-01 7.494972512942e-01 7.387046425648e-01 7.653223634437e-01 8.063284598747e-01 8.354094611501e-01 8.377908061966e-01 8.140217305043e-01 7.774137789876e-01 7.467743301877e-01 7.347558654068e-01 7.388914389191e-01 7.449606967080e-01 7.394783647588e-01 7.197922661542e-01 6.968135233519e-01 6.891307689387e-01 7.096618653933e-01 7.541962088034e-01 8.111104430477e-01 8.575036814626e-01 8.691474763991e-01 8.200314455370e-01 7.004797021810e-01 5.451827415841e-01 4.341800472213e-01 4.597816832278e-01 5.797906727750e-01 6.894210593506e-01 7.326003991965e-01 6.916243581214e-01 5.756896672130e-01 4.223528457174e-01 3.171126512922e-01 3.583992619263e-01 4.748463766362e-01 5.607200602764e-01 5.732959450499e-01 5.053823916437e-01 3.782614792126e-01 2.626281454242e-01 2.968984011770e-01 4.434508979285e-01 5.770323801439e-01 6.458088194931e-01 6.342167188471e-01 5.533944664032e-01 4.489021714755e-01 4.117622068005e-01 4.983047353598e-01 6.373074288843e-01 7.480753268717e-01 7.903278056562e-01 7.545479118072e-01 6.595730017443e-01 5.577398310191e-01 5.285221224919e-01 6.023569326975e-01 7.149218766286e-01 7.951551806228e-01 8.072126556935e-01 7.487674856337e-01 6.611312194769e-01 6.165716289919e-01 6.619637078804e-01 7.546262645775e-01 8.410181938719e-01 8.656385877997e-01 8.246313526319e-01 7.443510799297e-01 6.842441034157e-01 7.071591144575e-01 8.096882738050e-01 9.271749142905e-01 9.996053433224e-01 9.970563959203e-01 9.229623638705e-01 8.186616392037e-01 7.632000040462e-01 8.222018453271e-01 9.659875657988e-01 1.110269133216e+00 1.189642538535e+00 1.172960061750e+00 1.063002741376e+00 9.010179713586e-01 7.761499914814e-01 7.920883029959e-01 9.399443455330e-01 1.112205851232e+00 1.223635845363e+00 1.234423586909e+00 1.142653925101e+00 9.836919353240e-01 8.363759955603e-01 8.057108711236e-01 9.170675420864e-01 1.079710194919e+00 1.202398645290e+00 1.239742162377e+00 1.186771828997e+00 1.074689430762e+00 9.683591301344e-01 9.432778168994e-01 1.020560176883e+00 1.143349561099e+00 1.238807385429e+00 1.303312346273e+00 1.302982042789e+00 1.256675456842e+00 1.176884893014e+00 1.079335808748e+00 1.019712260198e+00 1.036665129132e+00 1.120946067805e+00 1.225972768096e+00 1.305534864037e+00 1.332768550699e+00 1.302735860162e+00 1.231140731510e+00 1.151710240008e+00 1.107378523205e+00 1.128065420238e+00 1.207909964601e+00 1.311429924602e+00 1.399014908535e+00 1.443096985781e+00 1.432702220910e+00 1.373970295326e+00 1.289621873620e+00 1.215494291227e+00 1.188162024982e+00 1.222766970332e+00 1.301187192533e+00 1.386784789490e+00 1.446561272308e+00 1.462591079910e+00 1.434758589356e+00 1.379474416132e+00 1.324665381107e+00 1.298791952703e+00 1.315449712034e+00 1.365525960853e+00 1.425589410826e+00 1.473145316702e+00 1.496057809326e+00 1.494373979942e+00 1.477332939648e+00 1.457959006572e+00 1.447200579585e+00 1.450093635765e+00 1.512448303884e+00 1.578753356559e+00 1.669369839991e+00 1.730332201555e+00 1.752770112286e+00 1.698045601954e+00 1.597868178829e+00 1.507037307878e+00 1.482672027241e+00 1.546338423609e+00 1.667037174090e+00 1.789503357166e+00 1.868370976314e+00 1.882157272248e+00 1.835072548270e+00 1.754427010791e+00 1.683222753466e+00 1.662736140009e+00 1.707890669553e+00 1.796910883524e+00 1.887782811796e+00 1.942314365923e+00 1.940287099547e+00 1.884469932773e+00 1.800593822125e+00 1.730877891013e+00 1.715692201027e+00 1.767130304127e+00 1.858815781809e+00 1.944766683231e+00 1.985566508053e+00 1.963893619677e+00 1.890248429220e+00 1.801759973085e+00 1.749739799315e+00 1.770549636992e+00 1.856737134436e+00 1.962094088962e+00 2.033848046804e+00 2.038376033934e+00 1.972032710138e+00 1.862901645673e+00 1.763897852680e+00 1.730486862272e+00 1.793180871368e+00 1.904523970747e+00 2.037180397078e+00 2.136092000737e+00 2.142514358656e+00 1.998383120372e+00 1.770335727845e+00 1.582717262892e+00 1.568279719701e+00 1.732778581188e+00 1.946449415384e+00 2.080594453550e+00 2.069756732509e+00 1.915754007625e+00 1.689486642591e+00 1.529206821233e+00 1.568176114256e+00 1.783605006798e+00 2.026738382860e+00 2.169055595369e+00 2.147616952999e+00 1.963927636621e+00 1.686668763896e+00 1.460212260942e+00 1.452405365497e+00 1.666831135001e+00 1.937043786331e+00 2.116073169469e+00 2.133158960930e+00 1.984731928279e+00 1.731062000807e+00 1.499698732541e+00 1.447212916292e+00 1.606528024078e+00 1.842157282831e+00 2.012057523379e+00 2.043762749428e+00 1.932114667131e+00 1.733394901897e+00 1.559253646486e+00 1.529832708750e+00 1.661449892476e+00 1.848535447638e+00 1.977076557576e+00 1.979782252962e+00 1.895622480766e+00 1.795652409929e+00 1.730511788723e+00 1.714345424774e+00 1.721946747880e+00 1.739841097358e+00 1.744491359286e+00 1.723738692096e+00 1.682856128510e+00 1.641374729272e+00 1.620024613549e+00 1.624272053404e+00 1.638258259720e+00 1.635797106150e+00 1.598374614241e+00 1.528297617985e+00 1.452200668105e+00 1.410415127552e+00 1.429117523835e+00 1.494602720745e+00 1.561330485252e+00 1.582393943105e+00 1.532120944094e+00 1.416251396951e+00 1.275945073671e+00 1.181361052777e+00 1.191447469785e+00 1.293466261438e+00 1.414544677610e+00 1.484285905787e+00 1.465082095283e+00 1.356843532240e+00 1.198364423060e+00 1.066471740731e+00 1.044855993276e+00 1.142401746586e+00 1.280541656623e+00 1.375806058532e+00 1.381829857362e+00 1.291389325328e+00 1.134469500979e+00 9.787167741006e-01 9.132608827176e-01 9.779615445132e-01 1.134374377102e+00 1.250835730521e+00 1.317145599890e+00 1.308708007926e+00 1.213514688283e+00 1.031338071296e+00 8.307344923211e-01 7.199105772832e-01 7.668916897779e-01 8.973348629181e-01 1.004128780409e+00 1.032965356626e+00 9.752949201997e-01 8.569921282722e-01 7.333211234943e-01 6.728258612018e-01 7.011248850796e-01 7.690701389559e-01 8.142571216915e-01 8.056905421326e-01 7.457290716626e-01 6.638653665111e-01 6.053959219799e-01 6.005184826321e-01 6.320124421237e-01 6.556832632102e-01 6.398675010094e-01 5.791934392161e-01 4.954930777005e-01 4.341923622537e-01 4.349200104315e-01 4.798476229490e-01 5.156769050286e-01 5.057971636522e-01 4.432954902573e-01 3.562285436252e-01 3.207623531082e-01 3.964453769017e-01 5.213500467780e-01 6.196063096660e-01 6.507032342612e-01 6.000894512883e-01 4.787850564703e-01 3.431147200012e-01 3.443281658172e-01 5.059787796358e-01 7.110364490727e-01 8.876588333374e-01 9.866699755355e-01 9.651523336965e-01 8.290488925403e-01 6.145736906650e-01 4.177770072233e-01 4.332409882620e-01 6.361933403026e-01 8.374565387063e-01 9.563534377981e-01 9.671359030284e-01 8.749604528843e-01 7.143145447676e-01 5.586480977045e-01 5.194951821075e-01 6.233944171592e-01 7.662790937366e-01 8.681643200249e-01 9.011185335678e-01 8.712448558686e-01 8.092098488136e-01 7.592909281788e-01 7.547815527676e-01 7.915424213508e-01 8.376728443354e-01 8.658680201030e-01 8.697353943473e-01 8.618897858936e-01 8.614180948022e-01 8.766212927370e-01 8.966733217390e-01 9.010572222850e-01 8.764841317728e-01 8.288829788298e-01 7.861911649914e-01 7.846403542902e-01 8.356925956010e-01 9.104383501970e-01 9.647071635236e-01 9.669083500801e-01 9.104415916768e-01 8.169113488703e-01 7.596975516570e-01 7.998810711458e-01 9.213951162486e-01 1.044466246464e+00 1.095176066802e+00 1.060118687441e+00 9.529889717009e-01 8.295033903039e-01 7.807703186509e-01 8.608214639006e-01 1.013799380748e+00 1.149076352566e+00 1.208655541322e+00 1.174039959200e+00 1.065641412919e+00 9.465807617400e-01 9.104511029501e-01 1.003579113007e+00 1.165934438452e+00 1.306531019220e+00 1.366221131003e+00 1.325848788949e+00 1.205720551239e+00 1.067741891368e+00 1.004172102245e+00 1.069426742410e+00 1.214063493388e+00 1.346049830203e+00 1.401813380071e+00 1.360296171026e+00 1.242320708333e+00 1.110903028778e+00 1.055758355066e+00 1.124522393633e+00 1.266124034712e+00 1.391477798446e+00 1.439347722445e+00 1.390591486589e+00 1.268530218785e+00 1.139222146879e+00 1.093260225034e+00 1.173284446929e+00 1.322845977536e+00 1.451448109100e+00 1.532702746276e+00 1.514728717016e+00 1.444454445027e+00 1.324876969782e+00 1.199434115039e+00 1.108997177730e+00 1.110898224316e+00 1.200862350557e+00 1.316899902902e+00 1.396090058373e+00 1.404565414028e+00 1.341603700066e+00 1.237957327591e+00 1.149461856075e+00 1.132309995946e+00 1.198619311730e+00 1.306285202608e+00 1.400452591763e+00 1.446744597688e+00 1.439030457840e+00 1.396349253713e+00 1.353720710943e+00 1.344245892807e+00 1.377765954286e+00 1.435259550695e+00 1.485659011111e+00 1.506082475318e+00 1.491761605964e+00 1.456083052075e+00 1.423113217363e+00 1.413993685656e+00 1.433408085277e+00 1.467484473282e+00 1.494969403789e+00 1.500831853682e+00 1.483505946009e+00 1.454504367335e+00 1.431763750557e+00 1.428984662383e+00 1.447225606303e+00 1.475303110933e+00 1.498384718202e+00 1.507127797117e+00 1.503167744475e+00 1.517304934791e+00 1.537972900698e+00 1.573524761452e+00 1.600483820032e+00 1.600754779719e+00 1.522401069808e+00 1.394338665790e+00 1.276089410243e+00 1.237861853057e+00 1.303246785881e+00 1.421416586071e+00 1.516143308162e+00 1.533627295637e+00 1.456668977039e+00 1.307404249763e+00 1.149600850552e+00 1.076035785022e+00 1.139059764901e+00 1.286300765365e+00 1.422942123935e+00 1.482480738840e+00 1.439766875487e+00 1.308997086011e+00 1.144215787387e+00 1.034714660877e+00 1.055241587894e+00 1.182652662426e+00 1.325810294448e+00 1.410346309519e+00 1.402583503098e+00 1.306456593976e+00 1.160505238185e+00 1.033717257691e+00 9.984562308040e-01 1.066822736917e+00 1.177955747664e+00 1.263525455506e+00 1.286843290234e+00 1.245173381778e+00 1.163432304521e+00 1.084023381263e+00 1.046282671643e+00 1.059381726510e+00 1.097571125628e+00 1.124982983488e+00 1.144769591833e+00 1.156509911922e+00 1.184487060624e+00 1.211508120265e+00 1.218314723415e+00 1.177494672719e+00 1.102982801539e+00 1.021641011671e+00 9.675230314981e-01 9.650429612235e-01 1.010156408224e+00 1.073542387741e+00 1.121536597548e+00 1.131393874605e+00 1.096298016465e+00 1.026207051387e+00 9.469142856522e-01 8.937299558545e-01 8.931681717736e-01 9.411236333478e-01 1.006049239921e+00 1.052550658404e+00 1.057287166918e+00 1.013507802153e+00 9.315314713156e-01 8.382462955592e-01 7.720147574005e-01 7.632532593095e-01 8.072184660903e-01 8.675614582679e-01 9.054034687186e-01 8.960571183894e-01 8.317757856028e-01 7.217708812996e-01 5.945784859547e-01 5.025289321747e-01 5.016636640381e-01 5.830962421118e-01 6.836288235893e-01 7.534992303634e-01 7.682459508689e-01 7.225207787174e-01 6.279574953814e-01 5.192260358534e-01 4.577217615890e-01 4.821275217122e-01 5.755070846911e-01 6.809237449194e-01 7.448276584034e-01 7.322467526686e-01 6.514044373138e-01 5.329563414093e-01 4.369175748419e-01 4.346845647045e-01 5.182804942124e-01 6.130583458479e-01 6.676905846490e-01 6.637402116215e-01 6.073467238549e-01 5.273621684263e-01 4.735297163166e-01 4.886048787332e-01 5.585610753798e-01 6.337694039037e-01 6.781126368484e-01 6.792950391583e-01 6.457667761832e-01 6.024684252290e-01 5.801572140324e-01 5.933642578835e-01 6.266850359234e-01 6.509439442684e-01 6.457053631475e-01 6.096144466765e-01 5.631666250492e-01 5.432749905445e-01 5.760907986495e-01 6.466794865468e-01 7.146639317425e-01 7.453579284805e-01 7.218246996893e-01 6.485278080661e-01 5.567757608761e-01 5.086730266544e-01 5.572785660436e-01 6.749835198274e-01 7.948109029681e-01 8.704155579624e-01 8.802589540413e-01 8.341375623489e-01 7.621803804820e-01 6.906884604286e-01 6.447160872815e-01 6.332441359247e-01 6.731359046664e-01 7.480903480369e-01 8.253062562166e-01 8.761101045144e-01 8.851352102761e-01 8.536167716700e-01 8.015203696876e-01 7.657624426605e-01 7.828633861815e-01 8.574386394399e-01 9.574081328398e-01 1.042308757043e+00 1.084571413759e+00 1.076474654947e+00 1.032063075148e+00 9.855344419463e-01 9.783124952533e-01 1.029842109434e+00 1.119240808050e+00 1.203793855912e+00 1.246767094359e+00 1.231208114663e+00 1.164713897342e+00 1.080787952641e+00 1.032044757687e+00 1.060418024504e+00 1.158637377275e+00 1.277950775485e+00 1.367673392502e+00 1.397172516444e+00 1.360689184083e+00 1.277660842483e+00 1.190534027555e+00 1.152105764659e+00 1.193275642780e+00 1.296871308842e+00 1.415819222135e+00 1.507460398415e+00 1.548118714223e+00 1.565206310419e+00 1.578249021860e+00 1.583443633568e+00 1.550203497496e+00 1.461054791252e+00 1.342108948286e+00 1.270200220100e+00 1.314170079726e+00 1.461202770149e+00 1.628530389767e+00 1.734112428256e+00 1.731773922179e+00 1.619635609894e+00 1.445956468493e+00 1.311330047918e+00 1.324410328681e+00 1.489235168889e+00 1.699560711925e+00 1.848386742238e+00 1.877024693652e+00 1.779007855870e+00 1.601387360818e+00 1.445263527038e+00 1.428175269391e+00 1.574588253259e+00 1.786902371973e+00 1.952378342167e+00 2.006015352331e+00 1.937292397077e+00 1.787707079368e+00 1.644328675001e+00 1.605037617360e+00 1.700148666911e+00 1.862439644789e+00 1.998751291209e+00 2.052050990829e+00 2.016666772989e+00 1.934107992557e+00 1.874643549256e+00 1.894777666336e+00 1.990902199923e+00 2.104681942751e+00 2.172174228326e+00 2.161138977329e+00 2.124538165479e+00 2.105385347785e+00 2.158888063218e+00 2.218696005420e+00 2.277103260277e+00 2.261889672758e+00 2.177040174349e+00 2.062379492745e+00 1.983645271283e+00 1.997233313762e+00 2.103319806463e+00 2.242481489192e+00 2.340022229323e+00 2.345457061375e+00 2.250143296454e+00 2.093608948342e+00 1.959267600205e+00 1.938263562420e+00 2.054905565454e+00 2.238952116839e+00 2.387943047965e+00 2.426984355819e+00 2.329655672599e+00 2.123972097442e+00 1.895850572705e+00 1.773466282585e+00 1.842709444655e+00 2.051762624817e+00 2.269996786690e+00 2.392212493286e+00 2.369980131603e+00 2.211507043580e+00 1.979883775796e+00 1.786136329477e+00 1.742371978050e+00 1.862481776024e+00 2.047390336502e+00 2.185952258977e+00 2.216814046552e+00 2.135712322930e+00 1.989134825797e+00 1.859398066896e+00 1.824357100418e+00 1.897934365064e+00 2.008189471359e+00 2.111575152900e+00 2.185242246140e+00 2.210579717575e+00 2.177692991292e+00 2.055863954856e+00 1.903929314306e+00 1.813315179034e+00 1.836570402553e+00 1.939374059333e+00 2.038852503741e+00 2.070978338585e+00 2.020878202552e+00 1.924314323409e+00 1.850114392014e+00 1.856078505519e+00 1.938358373824e+00 2.034685143936e+00 2.076441662008e+00 2.029394882463e+00 1.909041210955e+00 1.779633131168e+00 1.727306448756e+00 1.793407597257e+00 1.929391515476e+00 2.042116518970e+00 2.058512193341e+00 1.953213100517e+00 1.756371168658e+00 1.556330863505e+00 1.475401386806e+00 1.569616334642e+00 1.757891763590e+00 1.914684005326e+00 1.957501058085e+00 1.862847627624e+00 1.665289318609e+00 1.458157889528e+00 1.370567598118e+00 1.461872291396e+00 1.645724794659e+00 1.794128593723e+00 1.827973415845e+00 1.729117393168e+00 1.537712047811e+00 1.373959703706e+00 1.355696515593e+00 1.486953065203e+00 1.656861113864e+00 1.748466863174e+00 1.693488974619e+00 1.505054884251e+00 1.258449732442e+00 1.092872080917e+00 1.131520702194e+00 1.315610648213e+00 1.488797748233e+00 1.548370142442e+00 1.460814613914e+00 1.253503805515e+00 1.022999194220e+00 9.368797212462e-01 1.079470617976e+00 1.314705358783e+00 1.488689344362e+00 1.524113748378e+00 1.406095709636e+00 1.177575858776e+00 9.556012326009e-01 9.229504890933e-01 1.118624276270e+00 1.372127649057e+00 1.541522835972e+00 1.562856365777e+00 1.429762693039e+00 1.190103565306e+00 9.610999220359e-01 9.184649972522e-01 1.097485302376e+00 1.332649683983e+00 1.487349637811e+00 1.503191494462e+00 1.379299056985e+00 1.167081029110e+00 9.765148239519e-01 9.447482827426e-01 1.081118600926e+00 1.249754766751e+00 1.334635378888e+00 1.317223616701e+00 1.193078143459e+00 1.018458020041e+00 8.569580429928e-01 7.826454458098e-01 8.174850399970e-01 9.152705437444e-01 9.949915325618e-01 1.006551368224e+00 9.398624807359e-01 8.225654792674e-01 7.191712882309e-01 7.051908080683e-01 7.867792231822e-01 8.915406994757e-01 9.510448188136e-01 9.335885219261e-01 8.433968434705e-01 7.208316541926e-01 6.416071432124e-01 6.702372685161e-01 7.760592404870e-01 8.766963703118e-01 9.156700262357e-01 8.735185916795e-01 7.646291176513e-01 6.403260440574e-01 5.867790498522e-01 6.536712429303e-01 7.814758361729e-01 8.888153299699e-01 9.323633592273e-01 9.050002787285e-01 8.308291840695e-01 7.609502144415e-01 7.509146129148e-01 8.106160344121e-01 8.944225295077e-01 9.505508897017e-01 9.527183134116e-01 9.056898800435e-01 8.434536674516e-01 8.164539659938e-01 8.551596195230e-01 9.414116120814e-01 1.035946754792e+00 1.104575572355e+00 1.120529920535e+00 1.062807886995e+00 9.145831842586e-01 7.449070308471e-01 6.661782725569e-01 7.514854869780e-01 9.181975361169e-01 1.055879984571e+00 1.107538376277e+00 1.061449436553e+00 9.447092367271e-01 8.240305133288e-01 7.885887598953e-01 8.690920171604e-01 9.978641855151e-01 1.094458474246e+00 1.116738637924e+00 1.062649757776e+00 9.665732259883e-01 8.915763694074e-01 8.942911459056e-01 9.684845660705e-01 1.053436435124e+00 1.093042390580e+00 1.064312339519e+00 9.816588854554e-01 8.947253380500e-01 8.682767045317e-01 9.257562104518e-01 1.020988695317e+00 1.089162160996e+00 1.091912053200e+00 1.029416151945e+00 9.425200635486e-01 9.025627486638e-01 9.580286275179e-01 1.076689696498e+00 1.182227710717e+00 1.215313580540e+00 1.154852371972e+00 1.026183373241e+00 9.125655385759e-01 9.464528936176e-01 1.147308679431e+00 1.412712150221e+00 1.641704133144e+00 1.737328677619e+00 1.672161067304e+00 1.469971467341e+00 1.206665280239e+00 1.029935271525e+00 1.091033477363e+00 1.335595257769e+00 1.593247714931e+00 1.752649506915e+00 1.767434657114e+00 1.640241517804e+00 1.420553506856e+00 1.210841237590e+00 1.146330873604e+00 1.271595152923e+00 1.478804561872e+00 1.644370801011e+00 1.700803504554e+00 1.632722130661e+00 1.469480476537e+00 1.283362361232e+00 1.176927511722e+00 1.215798182236e+00 1.354759411438e+00 1.495716919105e+00 1.570392897071e+00 1.557454776385e+00 1.476545716740e+00 1.378610691896e+00 1.323997045287e+00 1.341746994888e+00 1.404993531089e+00 1.459111561498e+00 1.464208943745e+00 1.415039617174e+00 1.343388586197e+00 1.304918924842e+00 1.341171188437e+00 1.439275073603e+00 1.542496090745e+00 1.593632577442e+00 1.564303001271e+00 1.478117355491e+00 1.376824773819e+00 1.315858527968e+00 1.340858826389e+00 1.448768038354e+00 1.589940913849e+00 1.706469756753e+00 1.758052718876e+00 1.729498143944e+00 1.632026380473e+00 1.502996080517e+00 1.400129810597e+00 1.377647893003e+00 1.446167713937e+00 1.563637404499e+00 1.672182529539e+00 1.730597886912e+00 1.724164640705e+00 1.664228500668e+00 1.583584084757e+00 1.524944805007e+00 1.519097307142e+00 1.563829149331e+00 1.626596338886e+00 1.668045802310e+00 1.662335367572e+00 1.605785096896e+00 1.517812444596e+00 1.435478081811e+00 1.397581467340e+00 1.419413473305e+00 1.480132419916e+00 1.539124812238e+00 1.561349578357e+00 1.531878259997e+00 1.460498084143e+00 1.380340456659e+00 1.336921036685e+00 1.361482795403e+00 1.444955873228e+00 1.544953334111e+00 1.615067495359e+00 1.625200072760e+00 1.568992813597e+00 1.466124630362e+00 1.361427350609e+00 1.312676302033e+00 1.355817524245e+00 1.473101155748e+00 1.609921909210e+00 1.713170791793e+00 1.750001213816e+00 1.711162243335e+00 1.610080321966e+00 1.480548317816e+00 1.370110544798e+00 1.321762298724e+00 1.346317445152e+00 1.414713334357e+00 1.482882965803e+00 1.517880100013e+00 1.507325645015e+00 1.458736692512e+00 1.394476946577e+00 1.342428528655e+00 1.322444342615e+00 1.335179201685e+00 1.363727893016e+00 1.386639733598e+00 1.390183803395e+00 1.373357715221e+00 1.346362520789e+00 1.324134584918e+00 1.317287066730e+00 1.325439379936e+00 1.338058836407e+00 1.342056959118e+00 1.330201121054e+00 1.305688200304e+00 1.281384675770e+00 1.273194870855e+00 1.289611054751e+00 1.324374693992e+00 1.358850961345e+00 1.371526990758e+00 1.347288759769e+00 1.283150108050e+00 1.190853047431e+00 1.096557022580e+00 1.034333144298e+00 1.028438112309e+00 1.073942465432e+00 1.140044594062e+00 1.191685666095e+00 1.204981877498e+00 1.171779880341e+00 1.099829826007e+00 1.011589934729e+00 9.399219260762e-01 9.152309347835e-01 9.451928578036e-01 1.008781204543e+00 1.073968321488e+00 1.115703279972e+00 1.122289988123e+00 1.095543515904e+00 1.049104620192e+00 1.005119637249e+00 9.869725705226e-01 1.007688754451e+00 1.061892567761e+00 1.129949291994e+00 1.188990512092e+00 1.220804183654e+00 1.214953946411e+00 1.169804714974e+00 1.093139657218e+00 1.002757273055e+00 9.254381981907e-01 8.893258077934e-01 9.070875315595e-01 9.643012503329e-01 1.029678806742e+00 1.073100593632e+00 1.075218942098e+00 1.030572766831e+00 9.492447063023e-01 8.583583220891e-01 7.990139679289e-01 8.056494567584e-01 8.737666053108e-01 9.627071324397e-01 1.028093738067e+00 1.040215864573e+00 9.880006609048e-01 8.810593016315e-01 7.551131154091e-01 6.772337747963e-01 7.125471517805e-01 8.449024109853e-01 9.995002566926e-01 1.113836492732e+00 1.151026938878e+00 1.095009998001e+00 9.481503343265e-01 7.327665842745e-01 5.041305819497e-01 3.981773192917e-01 5.256647135331e-01 7.348225212016e-01 9.049826444566e-01 9.898639812898e-01 9.731014201189e-01 8.582154434456e-01 6.690046007768e-01 4.620557945474e-01 3.723064086307e-01 4.990478140060e-01 6.941508918779e-01 8.469565940756e-01 9.157419368846e-01 8.881919986865e-01 7.741131257914e-01 6.101806159819e-01 4.804982476126e-01 5.063810467756e-01 6.693926001038e-01 8.499870016732e-01 9.769039508721e-01 1.018965848401e+00 9.700677941498e-01 8.474562519213e-01 6.981623123549e-01 6.090226609083e-01 6.597223147592e-01 8.116230894249e-01 9.705224072139e-01 1.075358514075e+00 1.099093919425e+00 1.040800265363e+00 9.253021846260e-01 8.074997457522e-01 7.654239424178e-01 8.400390905846e-01 9.839294135475e-01 1.121953319144e+00 1.202688992430e+00 1.202302571700e+00 1.120776770499e+00 9.812663617891e-01 8.330213332494e-01 7.487285549086e-01 7.789700254920e-01 8.901278772793e-01 1.008184008631e+00 1.081076337823e+00 1.087134724823e+00 1.029635746740e+00 9.337851280731e-01 8.435193341495e-01 8.067209946512e-01 8.403355949967e-01 9.140033358640e-01 9.822563690400e-01 1.015174377853e+00 1.005819667812e+00 9.685202083187e-01 9.329027338909e-01 9.293836485339e-01 9.677723530438e-01 1.029510544248e+00 1.083768721359e+00 1.106909319885e+00 1.091984748312e+00 1.051069798963e+00 1.012031775162e+00 1.006093481086e+00 1.046386446181e+00 1.116637180449e+00 1.184610791212e+00 1.222637094728e+00 1.219400415291e+00 1.184149951156e+00 1.145561073312e+00 1.141012211583e+00 1.192718341378e+00 1.288646889316e+00 1.391948219381e+00 1.464487589665e+00 1.482258021725e+00 1.441684545285e+00 1.361932849095e+00 1.283392246347e+00 1.254475550848e+00 1.300752862233e+00 1.402301998274e+00 1.510777067079e+00 1.581030455364e+00 1.587892691472e+00 1.531406183497e+00 1.438400411461e+00 1.359122136299e+00 1.347785975323e+00 1.423534410720e+00 1.552101767868e+00 1.674702278860e+00 1.741810903452e+00 1.727057150787e+00 1.631023966097e+00 1.483446183335e+00 1.343851349856e+00 1.286576673331e+00 1.349535403316e+00 1.494649343294e+00 1.646072814282e+00 1.741062949422e+00 1.745641096753e+00 1.654964655387e+00 1.493419828512e+00 1.316536778224e+00 1.205521768650e+00 1.224634657974e+00 1.356464432957e+00 1.522353061022e+00 1.650704321066e+00 1.701664412258e+00 1.666363249876e+00 1.563931000860e+00 1.439056389708e+00 1.353180300588e+00 1.355499944655e+00 1.444683277433e+00 1.572386924124e+00 1.683500860040e+00 1.742188507145e+00 1.737068203595e+00 1.678816636809e+00 1.595061139503e+00 1.520895691842e+00 1.483632886243e+00 1.487967209818e+00 1.515412348755e+00 1.539782451630e+00 1.543630783693e+00 1.525839773826e+00 1.500285678295e+00 1.487005678387e+00 1.498750701579e+00 1.530773948382e+00 1.562592874324e+00 1.569848837894e+00 1.536628257656e+00 1.463471349146e+00 1.370956952453e+00 1.296927627584e+00 1.280868099621e+00 1.335635802428e+00 1.434514967187e+00 1.531037585225e+00 1.584194289999e+00 1.570283217710e+00 1.486287696029e+00 1.351049610250e+00 1.205901543977e+00 1.108634628725e+00 1.104470239491e+00 1.184904159714e+00 1.295504990484e+00 1.380695115392e+00 1.406775192537e+00 1.364498843892e+00 1.267778470330e+00 1.152197352283e+00 1.068676059744e+00 1.059788554047e+00 1.125022393775e+00 1.222077700052e+00 1.303162547793e+00 1.338480634635e+00 1.321098504205e+00 1.265638944326e+00 1.203996665539e+00 1.173793550784e+00 1.196555769085e+00 1.261485377358e+00 1.334933833820e+00 1.383021661435e+00 1.386227364491e+00 1.344284653054e+00 1.276266140532e+00 1.215925655544e+00 1.197392246391e+00 1.232626918040e+00 1.301148768398e+00 1.365323977909e+00 1.391740623160e+00 1.362710918657e+00 1.280133962956e+00 1.166706246354e+00 1.064129262233e+00 1.019617195857e+00 1.053087758192e+00 1.137040082943e+00 1.221397523549e+00 1.265234817370e+00 1.248119974661e+00 1.171353137114e+00 1.057923344133e+00 9.513674576973e-01 9.034082419237e-01 9.375914601550e-01 1.024315061248e+00 1.110157973719e+00 1.153277721402e+00 1.133634619672e+00 1.052994809184e+00 9.348181014341e-01 8.244610929341e-01 7.779168397279e-01 8.196761829949e-01 9.141248859279e-01 1.004240825376e+00 1.049420393295e+00 1.032189826062e+00 9.563865766917e-01 8.467542815482e-01 7.491194439776e-01 7.176508853055e-01 7.712971509006e-01 8.721091468369e-01 9.676855977987e-01 1.023558941342e+00 1.026536837390e+00 9.815368668750e-01 9.087037825431e-01 8.391101823565e-01 8.040948481345e-01 8.170753841718e-01 8.650508488635e-01 9.231929120705e-01 9.729355841086e-01 1.007898501486e+00 1.030886091503e+00 1.047373010989e+00 1.059258470783e+00 1.062325772827e+00 1.049019233055e+00 1.014602930829e+00 9.634129884959e-01 9.122230409165e-01 9.065818617052e-01
 1.892759902428e-01 2.000662140203e-01 2.062441390003e-01 2.032285995452e-01 1.907292252203e-01 1.736410195094e-01 1.613253166880e-01 1.626391050563e-01 1.778211692077e-01 1.992056783232e-01 2.196330057364e-01 2.367047901345e-01 2.521373355155e-01 2.690423558216e-01 2.888210890425e-01 3.098370632094e-01 3.288565777060e-01 3.435596782147e-01 3.542813948769e-01 3.638560191161e-01 3.756051852789e-01 3.906301766731e-01 4.066333207597e-01 4.195243448130e-01 4.265154614153e-01 4.286363962783e-01 4.311563675742e-01 4.409529251885e-01 4.614818873803e-01 4.893633014306e-01 5.162362952970e-01 5.338693645003e-01 5.386857558428e-01 5.340093858180e-01 5.293341937081e-01 5.353874982572e-01 5.562282466001e-01 5.851056862689e-01 6.086439857350e-01 6.146490062987e-01 6.024943923422e-01 5.940914462507e-01 5.741568733186e-01 5.705548643032e-01 5.842571935167e-01 6.058462415883e-01 6.187457693606e-01 6.183975530462e-01 6.107436665994e-01 6.046646931802e-01 6.068798903239e-01 6.181016202973e-01 6.335516564726e-01 6.471857257844e-01 6.560245345461e-01 6.618803709201e-01 6.700952753070e-01 6.859153765523e-01 7.106141923436e-01 7.402257514427e-01 7.677157431116e-01 7.865886344767e-01 7.936155708744e-01 7.898228026034e-01 7.798712773372e-01 7.701445918298e-01 7.662741373622e-01 7.710915685087e-01 7.841315367084e-01 8.026819785646e-01 8.232229387502e-01 8.422623365259e-01 8.564872854207e-01 8.628093789879e-01 8.588912643102e-01 8.442647892062e-01 8.215933634552e-01 7.971939130469e-01 7.799349577020e-01 7.777029612010e-01 7.928918398333e-01 8.204556294770e-01 8.504399789097e-01 8.727930530689e-01 8.839500305160e-01 8.915426411785e-01 9.038651456687e-01 9.185277583277e-01 8.976500967134e-01 8.622426204259e-01 7.959480061978e-01 7.256766864325e-01 6.896625111724e-01 7.111037786638e-01 7.740040898116e-01 8.391718305764e-01 8.735497320740e-01 8.621316034748e-01 8.098723745779e-01 7.414669791910e-01 6.961322609168e-01 7.056667615414e-01 7.645579777796e-01 8.360232158703e-01 8.834894160688e-01 8.870743519141e-01 8.466184745958e-01 7.815205772496e-01 7.274611581224e-01 7.205548064529e-01 7.677551092380e-01 8.400768458472e-01 8.997558102279e-01 9.216458425591e-01 8.987216735434e-01 8.419418644131e-01 7.780708007361e-01 7.411294821189e-01 7.516547135953e-01 7.988471448631e-01 8.515759735049e-01 8.819413541923e-01 8.767707255114e-01 8.393256969171e-01 7.871165034987e-01 7.456952312921e-01 7.353685647345e-01 7.566650360436e-01 7.920302894228e-01 8.157913378645e-01 8.336785687239e-01 8.531466235548e-01 8.720972492737e-01 8.808413171748e-01 8.725463660988e-01 8.501084446832e-01 8.341018563808e-01 8.391742119917e-01 8.636728541290e-01 8.918695852992e-01 9.063208546024e-01 8.986569814212e-01 8.738792941611e-01 8.483556943378e-01 8.408832640096e-01 8.591296178794e-01 8.927863252906e-01 9.210602000639e-01 9.257456987023e-01 8.996391054587e-01 8.493054850384e-01 7.935367636456e-01 7.559844066711e-01 7.510335139450e-01 7.725779539616e-01 7.999867409798e-01 8.138049529575e-01 8.055607851494e-01 7.793786532795e-01 7.481805411808e-01 7.259019769317e-01 7.182710999782e-01 7.193790521882e-01 7.178602394861e-01 7.064787427206e-01 6.876748075516e-01 6.724969276425e-01 6.726833136653e-01 6.900503068507e-01 7.132216212743e-01 7.253263522493e-01 7.144149077714e-01 6.800467855634e-01 6.495377142398e-01 6.427834272478e-01 6.633011270854e-01 7.041227269640e-01 7.422287783014e-01 7.482562365037e-01 7.022823987766e-01 6.182946086276e-01 5.384011179282e-01 5.186907905132e-01 5.758551148404e-01 6.639093756388e-01 7.298113678700e-01 7.443018282291e-01 7.028972774007e-01 6.251470564851e-01 5.550051697454e-01 5.448656078630e-01 6.040314141651e-01 6.862673657217e-01 7.417055965389e-01 7.430684235140e-01 6.869434097536e-01 5.936943239473e-01 5.095054851760e-01 4.923565978093e-01 5.517891859555e-01 6.340756512922e-01 6.860782592582e-01 6.810173670450e-01 6.162630758954e-01 5.120029936562e-01 4.150855040780e-01 3.903765327978e-01 4.481490793927e-01 5.243865872344e-01 5.648576361322e-01 5.474647504514e-01 4.764684957287e-01 3.847830933358e-01 3.420813409350e-01 4.005850828684e-01 5.092860194609e-01 5.994224450732e-01 6.348239967967e-01 6.233326628594e-01 5.721120063554e-01 5.165606032880e-01 4.910032820729e-01 5.120541765324e-01 5.634275656698e-01 6.205551264841e-01 6.550623743158e-01 6.502409682142e-01 6.039675928861e-01 5.305985866055e-01 4.630257288296e-01 4.438708058100e-01 4.860448024304e-01 5.542937426003e-01 6.054618808328e-01 6.134177584079e-01 5.706714193603e-01 4.882198638474e-01 3.999072964599e-01 3.641088247718e-01 4.134478406412e-01 5.028718083205e-01 5.753309349081e-01 5.991359817244e-01 5.638150009584e-01 4.773867403156e-01 3.710143254667e-01 3.120461441463e-01 3.610552823917e-01 4.682182968860e-01 5.612712160744e-01 6.037106131164e-01 5.830869621862e-01 5.055152087014e-01 3.986600985352e-01 3.237474464071e-01 3.517810681761e-01 4.527648588584e-01 5.504332142494e-01 6.031695561784e-01 5.970551436312e-01 5.389969254666e-01 4.613302376241e-01 4.311697242706e-01 4.758256546035e-01 5.641962246880e-01 6.539109765103e-01 7.043774406318e-01 7.002571161682e-01 6.371114816576e-01 5.468080434912e-01 4.885108434385e-01 5.129191405643e-01 5.973808823411e-01 6.790984721566e-01 7.148989719246e-01 6.901701114522e-01 6.168961384988e-01 5.355155485711e-01 5.079772443660e-01 5.636652449902e-01 6.589422254401e-01 7.349504762845e-01 7.580350399137e-01 7.226107854575e-01 6.512137712093e-01 5.949131474084e-01 6.097335066100e-01 6.964997285297e-01 8.007677530080e-01 8.701250837367e-01 8.774101232235e-01 8.227543055557e-01 7.358508137588e-01 6.762646124704e-01 7.025774150416e-01 8.072119888182e-01 9.275555667267e-01 1.007764425846e+00 1.019634680383e+00 9.634602584823e-01 8.690922640911e-01 7.951816882958e-01 8.028773309683e-01 8.955394887461e-01 1.015929259819e+00 1.105124205309e+00 1.131426369805e+00 1.101799614608e+00 1.055295550391e+00 1.018931660859e+00 1.014540821672e+00 1.025657531715e+00 1.027706847115e+00 1.013701089394e+00 9.821481378627e-01 9.394604808316e-01 8.988786288826e-01 8.753325056861e-01 8.770792968621e-01 9.000193006032e-01 9.306068879826e-01 9.542484510163e-01 9.620192779316e-01 9.531652742053e-01 9.343851503742e-01 9.166221158812e-01 9.101478177322e-01 9.196772568211e-01 9.427173069767e-01 9.721959312565e-01 1.000811632738e+00 1.023906195362e+00 1.040007475635e+00 1.049714379581e+00 1.054165664288e+00 1.054080533978e+00 1.049833926444e+00 1.042422391049e+00 1.034380538703e+00 1.029769729370e+00 1.032722292399e+00 1.045081491455e+00 1.064766107175e+00 1.086273697787e+00 1.103316105125e+00 1.111994355260e+00 1.112974136941e+00 1.111543066404e+00 1.115200295653e+00 1.129450968052e+00 1.154317201224e+00 1.194505458813e+00 1.263165372518e+00 1.334086603352e+00 1.385055992542e+00 1.373497338753e+00 1.293567122754e+00 1.198438334090e+00 1.157882828959e+00 1.211315997426e+00 1.326145390683e+00 1.431057546616e+00 1.467924574447e+00 1.412193333903e+00 1.277911947695e+00 1.121605447112e+00 1.035891052545e+00 1.087528070421e+00 1.236885273284e+00 1.387654111473e+00 1.467769323441e+00 1.447559553191e+00 1.337988860699e+00 1.190392847850e+00 1.090014662159e+00 1.108410947403e+00 1.227529571382e+00 1.362474362076e+00 1.440270335189e+00 1.428193176343e+00 1.334516402530e+00 1.206681392720e+00 1.121527113398e+00 1.140091193013e+00 1.245488983089e+00 1.362609706711e+00 1.424224066940e+00 1.398574384377e+00 1.292332290780e+00 1.150552700759e+00 1.050735649101e+00 1.061282386863e+00 1.171172781722e+00 1.304541198710e+00 1.393479249411e+00 1.403874616854e+00 1.364775028191e+00 1.313954625799e+00 1.263385972279e+00 1.222702520084e+00 1.183283357588e+00 1.156586883500e+00 1.143600994794e+00 1.140903663994e+00 1.145057959004e+00 1.154254019537e+00 1.166577651021e+00 1.177658337774e+00 1.180458805113e+00 1.168106944648e+00 1.138105758916e+00 1.095609644752e+00 1.053618920018e+00 1.028220958320e+00 1.029440357317e+00 1.053788045874e+00 1.086344426562e+00 1.110231413417e+00 1.115134297719e+00 1.100676405863e+00 1.074909085863e+00 1.049121458220e+00 1.030913264005e+00 1.019837583809e+00 1.009139338526e+00 9.922915414667e-01 9.691175854889e-01 9.472294323907e-01 9.372365547077e-01 9.437302061782e-01 9.591634375655e-01 9.669236373458e-01 9.507488495164e-01 9.036670386413e-01 8.336221526210e-01 7.649868857253e-01 7.308181488902e-01 7.492143049990e-01 8.033410139399e-01 8.583466521929e-01 9.005415914572e-01 8.926241795360e-01 8.533411906492e-01 7.842360888570e-01 7.020335548995e-01 6.231816147772e-01 5.849946374679e-01 6.029279643858e-01 6.482321229605e-01 6.780535299795e-01 6.649150125323e-01 6.036333755075e-01 5.119513442447e-01 4.321339015188e-01 4.166373187456e-01 4.691224380714e-01 5.365447577462e-01 5.719165599602e-01 5.542114406826e-01 4.851759983572e-01 3.897144391724e-01 3.227572188106e-01 3.436528428512e-01 4.271718584729e-01 5.069398608901e-01 5.455665050491e-01 5.324667816067e-01 4.777047389116e-01 4.113137330059e-01 3.776859315378e-01 4.001953603959e-01 4.493818840687e-01 4.806069692075e-01 4.671925541812e-01 4.035355420521e-01 3.055668248063e-01 2.240142207356e-01 2.432214290568e-01 3.381221862786e-01 4.249284799232e-01 4.636522291136e-01 4.400901616307e-01 3.564297875978e-01 2.328657327044e-01 1.315837349160e-01 1.982360320129e-01 3.298454325981e-01 4.376435480894e-01 4.857470944171e-01 4.559217763090e-01 3.555303410243e-01 2.033265717701e-01 5.981958103716e-02 1.809201145371e-01 3.243215438974e-01 4.122818196384e-01 4.270616154989e-01 3.653575883186e-01 2.379925605466e-01 7.933057673310e-02 1.500994489822e-01 3.224872186317e-01 4.549089536749e-01 5.212185917505e-01 5.099574094203e-01 4.249481492733e-01 2.907805716992e-01 1.878216242067e-01 2.627897558636e-01 4.150210326646e-01 5.375355411022e-01 5.957289509294e-01 5.801780469803e-01 5.014429950494e-01 3.950699012553e-01 3.325484904226e-01 3.752547062983e-01 4.720546956677e-01 5.472431724227e-01 5.643070050044e-01 5.173555202111e-01 4.298463117858e-01 3.660086731748e-01 4.051024182592e-01 5.241277531997e-01 6.418837707742e-01 7.065419047750e-01 6.952059545031e-01 6.106042976788e-01 4.924859471992e-01 3.832382185585e-01 3.565320873218e-01 4.350555225637e-01 5.542309690555e-01 6.362657948039e-01 6.527129553108e-01 6.013780342776e-01 5.019807327489e-01 4.012794222608e-01 3.708363671533e-01 4.321387111319e-01 5.194219155382e-01 5.745769412094e-01 5.743277131594e-01 5.223571928302e-01 4.479212554907e-01 4.047786723777e-01 4.341028187101e-01 5.081729071759e-01 5.702068167457e-01 5.836292643373e-01 5.367291476546e-01 4.414396508251e-01 3.407058640823e-01 3.157109700324e-01 3.941468328084e-01 4.974151834322e-01 5.629331221114e-01 5.652082972811e-01 5.050922358423e-01 4.123653599045e-01 3.582595002369e-01 4.133369094943e-01 5.356924819535e-01 6.469481260584e-01 7.033514206100e-01 6.907570601385e-01 6.223619923146e-01 5.453134759158e-01 5.365956943052e-01 6.306054357731e-01 7.711542138248e-01 8.907035270356e-01 9.599130242243e-01 9.766354793482e-01 9.383088588755e-01 8.394205645541e-01 7.014196103800e-01 5.868781538914e-01 5.865988340638e-01 7.031497742736e-01 8.467664226164e-01 9.455351921014e-01 9.655957993274e-01 9.023495069514e-01 7.784088596624e-01 6.483780728230e-01 5.959076512967e-01 6.634418657129e-01 7.906169412907e-01 9.001478978210e-01 9.506822481069e-01 9.331866355660e-01 8.651357815505e-01 7.871030454948e-01 7.501364971458e-01 7.800152223776e-01 8.517828477524e-01 9.187333326620e-01 9.479123805132e-01 9.300569477768e-01 8.779308925216e-01 8.203624335782e-01 7.885651700904e-01 7.946489306266e-01 8.225530335254e-01 8.451749631867e-01 8.459058960235e-01 8.272724402886e-01 8.079757052930e-01 8.095250045808e-01 8.373095641512e-01 8.742060956006e-01 8.944530184874e-01 8.816430855921e-01 8.396952129574e-01 7.964775877405e-01 8.114153303349e-01 9.038852854276e-01 1.051746783059e+00 1.178524779812e+00 1.243420345607e+00 1.205291338697e+00 1.081176753629e+00 9.249098111947e-01 8.311001035447e-01 8.793922332343e-01 1.032877984473e+00 1.191370553986e+00 1.283520850543e+00 1.279490307558e+00 1.185460955453e+00 1.042770398681e+00 9.266593334938e-01 9.147266783655e-01 1.009265680227e+00 1.135365106803e+00 1.221097420316e+00 1.231689462251e+00 1.169078940204e+00 1.067923131603e+00 9.872464858895e-01 9.798538971066e-01 1.044938132275e+00 1.130926762672e+00 1.185301902821e+00 1.183459973447e+00 1.133271441165e+00 1.070682398374e+00 1.043489318385e+00 1.077067968264e+00 1.150622669702e+00 1.217979465772e+00 1.242047136760e+00 1.211473319130e+00 1.143968088582e+00 1.081099671696e+00 1.067245670787e+00 1.113500921367e+00 1.186054082475e+00 1.236931004110e+00 1.224104592772e+00 1.161389975775e+00 1.087379384105e+00 1.022497053067e+00 9.800821022575e-01 9.612849108244e-01 9.603644035790e-01 9.718764289351e-01 9.840217793454e-01 9.860488267328e-01 9.747623673141e-01 9.561994279120e-01 9.418862832814e-01 9.410210002376e-01 9.530869829360e-01 9.675792935013e-01 9.711085710609e-01 9.558136342183e-01 9.243635542637e-01 8.898161173821e-01 8.693931424649e-01 8.729145145677e-01 8.942078339479e-01 9.148309937475e-01 9.159315817005e-01 8.879844202198e-01 8.352052883208e-01 7.755537149450e-01 7.346886268509e-01 7.308569513373e-01 7.595513246461e-01 7.975728048684e-01 8.211071297778e-01 8.178414443035e-01 7.897992874515e-01 7.508929762516e-01 7.199746937991e-01 7.094832999788e-01 7.166995707654e-01 7.273507708511e-01 7.279286237256e-01 7.151071328624e-01 6.978219027282e-01 6.916440843029e-01 7.074590361362e-01 7.439170677334e-01 7.932757716633e-01 8.326283493239e-01 8.387897829809e-01 7.861584975736e-01 6.674784251205e-01 5.185928290592e-01 4.178434040607e-01 4.476421026543e-01 5.605077135354e-01 6.590172898357e-01 6.924194991640e-01 6.456653254019e-01 5.290193018588e-01 3.798151275582e-01 2.830336371133e-01 3.299669091002e-01 4.392958127234e-01 5.128732636247e-01 5.143136206904e-01 4.396205134230e-01 3.121522189344e-01 2.118455913639e-01 2.786944121302e-01 4.283383309847e-01 5.500424780773e-01 6.051194493298e-01 5.846053056926e-01 5.052936073416e-01 4.194976923563e-01 4.146277728376e-01 5.152174984630e-01 6.453741761666e-01 7.387953072320e-01 7.642450503542e-01 7.183508598760e-01 6.255128878376e-01 5.421659035731e-01 5.386030492220e-01 6.211563391460e-01 7.233956071852e-01 7.859152819586e-01 7.823185989148e-01 7.182485804601e-01 6.434504703439e-01 6.278421532055e-01 6.990175681968e-01 7.932571676661e-01 8.675534785373e-01 8.774925221535e-01 8.250739012488e-01 7.452109250370e-01 7.025175108975e-01 7.488930838411e-01 8.619969202405e-01 9.743808535270e-01 1.032431792064e+00 1.013488699594e+00 9.286938499874e-01 8.275389784052e-01 7.910519077990e-01 8.682137428085e-01 1.012878235553e+00 1.142280143121e+00 1.197941712119e+00 1.155729420156e+00 1.026541655934e+00 8.629251286065e-01 7.663053590643e-01 8.256767725254e-01 9.945156317293e-01 1.161425843237e+00 1.252267081889e+00 1.236769918982e+00 1.121885399051e+00 9.535630070754e-01 8.229700224023e-01 8.307279156132e-01 9.680627055824e-01 1.130992230519e+00 1.236966188655e+00 1.250297900121e+00 1.174747642810e+00 1.050599770852e+00 9.509246617998e-01 9.483389854176e-01 1.044400545796e+00 1.170676360165e+00 1.261916434910e+00 1.303375537581e+00 1.296433819204e+00 1.223138615339e+00 1.140536840508e+00 1.053490305712e+00 1.016317645436e+00 1.054549575873e+00 1.145316445493e+00 1.241915803685e+00 1.306314415110e+00 1.320546112665e+00 1.286551049747e+00 1.223500037310e+00 1.163124742093e+00 1.139179209775e+00 1.169522878241e+00 1.244344618149e+00 1.334684931268e+00 1.409866248507e+00 1.448151733422e+00 1.440360191892e+00 1.390924098785e+00 1.318065236562e+00 1.251536421353e+00 1.223294317132e+00 1.249675765025e+00 1.318969221424e+00 1.399851643887e+00 1.460283176005e+00 1.480099172060e+00 1.455703507528e+00 1.400284338865e+00 1.340302200271e+00 1.305792180916e+00 1.314534228226e+00 1.360863806696e+00 1.421322467011e+00 1.470768630121e+00 1.494094842335e+00 1.489755389710e+00 1.467656082169e+00 1.443630301706e+00 1.431957650434e+00 1.439159443223e+00 1.522081290164e+00 1.602084726095e+00 1.698847633275e+00 1.745588212153e+00 1.750597888104e+00 1.682181409387e+00 1.579306201178e+00 1.500343776562e+00 1.496528383354e+00 1.575380635827e+00 1.696666330460e+00 1.806741833501e+00 1.867434223404e+00 1.865172054947e+00 1.810422897443e+00 1.733244218670e+00 1.673654225064e+00 1.663963958216e+00 1.709793083399e+00 1.787450246752e+00 1.860644509531e+00 1.899197904584e+00 1.889160833683e+00 1.836000273080e+00 1.763601829265e+00 1.707520332555e+00 1.699137273743e+00 1.745678509512e+00 1.824131496135e+00 1.896339447042e+00 1.929605919403e+00 1.909803678673e+00 1.846634054589e+00 1.772293812639e+00 1.729905046916e+00 1.748953080955e+00 1.822387998081e+00 1.910894581389e+00 1.969061934414e+00 1.967785881443e+00 1.904715753455e+00 1.806003969328e+00 1.718917235675e+00 1.691444906996e+00 1.765249922454e+00 1.872233128286e+00 1.999603835121e+00 2.080313413325e+00 2.068090906137e+00 1.914146908213e+00 1.692306720585e+00 1.532146556681e+00 1.553619925120e+00 1.736011505390e+00 1.943978359406e+00 2.059303702354e+00 2.027533211541e+00 1.859902697088e+00 1.636360579398e+00 1.500282419529e+00 1.570343381246e+00 1.798387670636e+00 2.032605908447e+00 2.153873568030e+00 2.108473102982e+00 1.906015732730e+00 1.623784764734e+00 1.414754634204e+00 1.439026503596e+00 1.670572889606e+00 1.934645106240e+00 2.093610288910e+00 2.086328426615e+00 1.917567002371e+00 1.656433906027e+00 1.440197166048e+00 1.422582428166e+00 1.608081979060e+00 1.846288100030e+00 2.002374129362e+00 2.014121771534e+00 1.885394741714e+00 1.681227466770e+00 1.520389346474e+00 1.517814838424e+00 1.668895840606e+00 1.857732352617e+00 1.976816700006e+00 1.967657075247e+00 1.881093604464e+00 1.784741209657e+00 1.730519902492e+00 1.723475446188e+00 1.730114597602e+00 1.746140126387e+00 1.750489696917e+00 1.732296548843e+00 1.697186833289e+00 1.663281624342e+00 1.648223348038e+00 1.654612655637e+00 1.666310371437e+00 1.659774862373e+00 1.620522749995e+00 1.554453959658e+00 1.489206414894e+00 1.461108585828e+00 1.488254672472e+00 1.551490632288e+00 1.606528137698e+00 1.611726213502e+00 1.547653384673e+00 1.426319463254e+00 1.294051867431e+00 1.220160646244e+00 1.250742044353e+00 1.359284636995e+00 1.472340822193e+00 1.525963965716e+00 1.489372295533e+00 1.368934929257e+00 1.209707785133e+00 1.091733904705e+00 1.090028499893e+00 1.196993577628e+00 1.330381847411e+00 1.412593442507e+00 1.403749924240e+00 1.302592631772e+00 1.144972388015e+00 1.002580421144e+00 9.584229465331e-01 1.035143495311e+00 1.179107042968e+00 1.290685674376e+00 1.349306752117e+00 1.321927447665e+00 1.208413051068e+00 1.013804460312e+00 8.177706396791e-01 7.341356661132e-01 8.080690741890e-01 9.437384995522e-01 1.038623693806e+00 1.046152904074e+00 9.639728540943e-01 8.248159416645e-01 6.939590334563e-01 6.488558546765e-01 7.031507149883e-01 7.869073609186e-01 8.329331915043e-01 8.133056449062e-01 7.347137386761e-01 6.327383448105e-01 5.629861856355e-01 5.639659098850e-01 6.110226982758e-01 6.480832530712e-01 6.387979755772e-01 5.772449344323e-01 4.860500604835e-01 4.141484231618e-01 4.098706864264e-01 4.582705090690e-01 5.006813853801e-01 4.975446394131e-01 4.417318735267e-01 3.616493644143e-01 3.304080300547e-01 4.025150964061e-01 5.209695675558e-01 6.133563509276e-01 6.401889536425e-01 5.882726312323e-01 4.713047125010e-01 3.521363605910e-01 3.724381293384e-01 5.296551702565e-01 7.243630129939e-01 8.884400456530e-01 9.745285902983e-01 9.411793090761e-01 7.987494422544e-01 5.864934428587e-01 4.076237126977e-01 4.465327578195e-01 6.473440645193e-01 8.356665809032e-01 9.396404153669e-01 9.371402286477e-01 8.358768753706e-01 6.729680852411e-01 5.261866288350e-01 5.071064804361e-01 6.230637321598e-01 7.653159063947e-01 8.618285884232e-01 8.899407034356e-01 8.585297503107e-01 7.990259847358e-01 7.537723168067e-01 7.518000555866e-01 7.864991237170e-01 8.278272241521e-01 8.519336645817e-01 8.548510375576e-01 8.494224430971e-01 8.523295803315e-01 8.683051029716e-01 8.848072462985e-01 8.826386460048e-01 8.515663347706e-01 8.007831857974e-01 7.601640550354e-01 7.641438465091e-01 8.186360884695e-01 8.913306068259e-01 9.395767745358e-01 9.356433394808e-01 8.773737471212e-01 7.893697153472e-01 7.511252760198e-01 8.069405487996e-01 9.310667289167e-01 1.040829650963e+00 1.074751471109e+00 1.028096693642e+00 9.234011989260e-01 8.227332204042e-01 8.098927929765e-01 9.105963908157e-01 1.058434925726e+00 1.173770256822e+00 1.209862586272e+00 1.157180627476e+00 1.044611281163e+00 9.418977623108e-01 9.356056571585e-01 1.046383531674e+00 1.203113539844e+00 1.323080930928e+00 1.357608591467e+00 1.296758042421e+00 1.169696852684e+00 1.045663440824e+00 1.012445872438e+00 1.099681794894e+00 1.242131661785e+00 1.354208443046e+00 1.384084497911e+00 1.321714932789e+00 1.198696357399e+00 1.086780771368e+00 1.069806398335e+00 1.166968454921e+00 1.309605090105e+00 1.414980133890e+00 1.434175725877e+00 1.359695139449e+00 1.226358382421e+00 1.110312872784e+00 1.098628126282e+00 1.207273289681e+00 1.361255513362e+00 1.474174901377e+00 1.525105129306e+00 1.490965444508e+00 1.408056618267e+00 1.271973697429e+00 1.150056559572e+00 1.080788913198e+00 1.110386445260e+00 1.215611403023e+00 1.329322157721e+00 1.394805384602e+00 1.386130414457e+00 1.309532956322e+00 1.201686372463e+00 1.122080134743e+00 1.123460688565e+00 1.206855850208e+00 1.322727802048e+00 1.416600767591e+00 1.457009236328e+00 1.440087639842e+00 1.386223040514e+00 1.331875724940e+00 1.312756681346e+00 1.341702305525e+00 1.400735418892e+00 1.457269723470e+00 1.485247479436e+00 1.475863483611e+00 1.438513586606e+00 1.395454551809e+00 1.370867664293e+00 1.377179587483e+00 1.408043697925e+00 1.444484794430e+00 1.467758511605e+00 1.468593305104e+00 1.449721176782e+00 1.423236506750e+00 1.404245587194e+00 1.403219159362e+00 1.420804535389e+00 1.448610525347e+00 1.474546317419e+00 1.491838681139e+00 1.536093655157e+00 1.555330898314e+00 1.577564480245e+00 1.560392097886e+00 1.521532607208e+00 1.419085014531e+00 1.295064672665e+00 1.214995956079e+00 1.230620702426e+00 1.328711254784e+00 1.442620027306e+00 1.506505965096e+00 1.483709034112e+00 1.373025163321e+00 1.211373605459e+00 1.074875705816e+00 1.050852673236e+00 1.153898413866e+00 1.305847746638e+00 1.419757893522e+00 1.445234292315e+00 1.370934732069e+00 1.222887639135e+00 1.065733348013e+00 9.910737168024e-01 1.049697234427e+00 1.189301371957e+00 1.319159119898e+00 1.378259848824e+00 1.345000409853e+00 1.232983465442e+00 1.088762590874e+00 9.849775171092e-01 9.825912501236e-01 1.070241171648e+00 1.179557469952e+00 1.250434177227e+00 1.255994185979e+00 1.200925511867e+00 1.115099953836e+00 1.042500265983e+00 1.018440698323e+00 1.044114266428e+00 1.089943945157e+00 1.119109947191e+00 1.132378147006e+00 1.151217309883e+00 1.181819887418e+00 1.206008379460e+00 1.196210351707e+00 1.140945595294e+00 1.059037515480e+00 9.818976010835e-01 9.430904685575e-01 9.580896704501e-01 1.011513003212e+00 1.070388891515e+00 1.105245171779e+00 1.100506862844e+00 1.056470308386e+00 9.883829449709e-01 9.231382778497e-01 8.896009969699e-01 9.013411738289e-01 9.458045227069e-01 9.946205023858e-01 1.021433533462e+00 1.011421975676e+00 9.636820926730e-01 8.909256851975e-01 8.175274085541e-01 7.722005875635e-01 7.716293235679e-01 8.061416064574e-01 8.472082774527e-01 8.662240239765e-01 8.452771482187e-01 7.799103427256e-01 6.803005730349e-01 5.738816632344e-01 5.064465614216e-01 5.178120403968e-01 5.930324704615e-01 6.803203913427e-01 7.383044958664e-01 7.455101300718e-01 6.972950226347e-01 6.051159457123e-01 5.032162986786e-01 4.481280815039e-01 4.779488964413e-01 5.704563671123e-01 6.650704813261e-01 7.133593514801e-01 6.895014168614e-01 6.041031282272e-01 4.916209006644e-01 4.153948413143e-01 4.355195404779e-01 5.241442541363e-01 6.105184262649e-01 6.528650407124e-01 6.394025954741e-01 5.821237079233e-01 5.156330972524e-01 4.893895610138e-01 5.289054010895e-01 6.053560683931e-01 6.733252560640e-01 7.050109685732e-01 6.946293953003e-01 6.558610400373e-01 6.167423118111e-01 6.053843369055e-01 6.272367433747e-01 6.599378050586e-01 6.744214747186e-01 6.542175921200e-01 6.034137208919e-01 5.491620060836e-01 5.337291749296e-01 5.787744578647e-01 6.576115858395e-01 7.244495992843e-01 7.455661070846e-01 7.073269502167e-01 6.188748505094e-01 5.191939475590e-01 4.813315797285e-01 5.530507132364e-01 6.849762240339e-01 8.045489203715e-01 8.680947288032e-01 8.688888216972e-01 8.069641223119e-01 7.207811279797e-01 6.399099266942e-01 5.923861598016e-01 5.960989240072e-01 6.600588228099e-01 7.525290533590e-01 8.340297001788e-01 8.769916232897e-01 8.701274483670e-01 8.202403001968e-01 7.547772512869e-01 7.194398746418e-01 7.529614050459e-01 8.486070173815e-01 9.622253878237e-01 1.049915277532e+00 1.085639566926e+00 1.064819088306e+00 1.005690371898e+00 9.481796980940e-01 9.395531678740e-01 9.993954604958e-01 1.100071864072e+00 1.192757725562e+00 1.238548453561e+00 1.220757286781e+00 1.148522324251e+00 1.058146318500e+00 1.006388146079e+00 1.037789227443e+00 1.142050984657e+00 1.265188083932e+00 1.353616130107e+00 1.376046899793e+00 1.327591443008e+00 1.230491167846e+00 1.133072291665e+00 1.095912777045e+00 1.151163218519e+00 1.271931812965e+00 1.400979179796e+00 1.492623734836e+00 1.521283383118e+00 1.525323379534e+00 1.519779813188e+00 1.509628384854e+00 1.466955061530e+00 1.376249401685e+00 1.286825560139e+00 1.267333574212e+00 1.355984691839e+00 1.514089737308e+00 1.662672618182e+00 1.735989951429e+00 1.703313068562e+00 1.576370070058e+00 1.415670776593e+00 1.324909472986e+00 1.386842190707e+00 1.570095972660e+00 1.766726099194e+00 1.885029967518e+00 1.880243616797e+00 1.757349111956e+00 1.573771496491e+00 1.436853296850e+00 1.452401836202e+00 1.617033873309e+00 1.823455133674e+00 1.967174709652e+00 1.993634664567e+00 1.901443335853e+00 1.740445952669e+00 1.604061067184e+00 1.587161464484e+00 1.703691472930e+00 1.874135133720e+00 2.006457422483e+00 2.050120700248e+00 2.005815560912e+00 1.919598967349e+00 1.862938377616e+00 1.888822157707e+00 1.988346595430e+00 2.101632465326e+00 2.167519277388e+00 2.158015751821e+00 2.118812792876e+00 2.112952520116e+00 2.163886537986e+00 2.239537660438e+00 2.271121915651e+00 2.238497610782e+00 2.149963610269e+00 2.047232549287e+00 1.990374865813e+00 2.021334649666e+00 2.127676340835e+00 2.250215480182e+00 2.323879660081e+00 2.309619455440e+00 2.208585050861e+00 2.066065981589e+00 1.961765167983e+00 1.968043029468e+00 2.087565461638e+00 2.247567520862e+00 2.358362912774e+00 2.360019660870e+00 2.239203554667e+00 2.035096004217e+00 1.840009334199e+00 1.770756031310e+00 1.876869838865e+00 2.083605731990e+00 2.270257290355e+00 2.350085897462e+00 2.289934833030e+00 2.110197837641e+00 1.883717034862e+00 1.723971573530e+00 1.724509676970e+00 1.867636907908e+00 2.045793632489e+00 2.160206012635e+00 2.164264065382e+00 2.065474810995e+00 1.918358610498e+00 1.806396820467e+00 1.796074022309e+00 1.884179373574e+00 2.009134203307e+00 2.100601751281e+00 2.168514901344e+00 2.188364389260e+00 2.156545626749e+00 2.026470074756e+00 1.877003206407e+00 1.798615017946e+00 1.836189810084e+00 1.947525350430e+00 2.048949391324e+00 2.080170943746e+00 2.030167454606e+00 1.936525883108e+00 1.866600522516e+00 1.874047622446e+00 1.952558795395e+00 2.041945197068e+00 2.077897405482e+00 2.030073628047e+00 1.915976642534e+00 1.797968503610e+00 1.754357888005e+00 1.817623162658e+00 1.939181143176e+00 2.032907333720e+00 2.032973851531e+00 1.919563139133e+00 1.726741241026e+00 1.543289016568e+00 1.482254323964e+00 1.582893466406e+00 1.760621983902e+00 1.899020828807e+00 1.924750650050e+00 1.821046326630e+00 1.627399577147e+00 1.438579268785e+00 1.374246828082e+00 1.474299074890e+00 1.648109706731e+00 1.778343209313e+00 1.796615882776e+00 1.693060795558e+00 1.512733920999e+00 1.382031170884e+00 1.396875430089e+00 1.538693705347e+00 1.702071284105e+00 1.749918885201e+00 1.655266910449e+00 1.441677340862e+00 1.198978646036e+00 1.077486282013e+00 1.169522953103e+00 1.372291309461e+00 1.532837992603e+00 1.564739170220e+00 1.447603803562e+00 1.221250451312e+00 9.977137057418e-01 9.502120610098e-01 1.123652999913e+00 1.358708021744e+00 1.512566462375e+00 1.519842388605e+00 1.375832002405e+00 1.135356247629e+00 9.320050883232e-01 9.457348147386e-01 1.166307212260e+00 1.411810121304e+00 1.554560506446e+00 1.541563480507e+00 1.375727244831e+00 1.116626129510e+00 9.019676138095e-01 9.153934423826e-01 1.137522658440e+00 1.380234673102e+00 1.520721250685e+00 1.512641873757e+00 1.364435754326e+00 1.137250542816e+00 9.531500161545e-01 9.496105553515e-01 1.107672595128e+00 1.279330690415e+00 1.355955459585e+00 1.321869240931e+00 1.199252694223e+00 1.030551424295e+00 8.856002782351e-01 8.254356054331e-01 8.644343811920e-01 9.532938168824e-01 1.018166763762e+00 1.015472215969e+00 9.403371745209e-01 8.253621011027e-01 7.371405796059e-01 7.409263041349e-01 8.268857478121e-01 9.226220316934e-01 9.670906832877e-01 9.348899056278e-01 8.358716649632e-01 7.161055538532e-01 6.529058404594e-01 6.971497820350e-01 8.043845156521e-01 8.952059259929e-01 9.199687681278e-01 8.651047335065e-01 7.508967575657e-01 6.350478674222e-01 6.027943935502e-01 6.842949309493e-01 8.105007256810e-01 9.070103968776e-01 9.378029223340e-01 9.016805485531e-01 8.278699727349e-01 7.694201347529e-01 7.745547577132e-01 8.404786171331e-01 9.187245944859e-01 9.631858825344e-01 9.547319939165e-01 9.048730462184e-01 8.519429356310e-01 8.423851593871e-01 8.926989399119e-01 9.848418674216e-01 1.067942743180e+00 1.118831839701e+00 1.115455750303e+00 1.033400300210e+00 8.735160707014e-01 7.193484593194e-01 6.878397266196e-01 8.096472391861e-01 9.785371370099e-01 1.097553674606e+00 1.122563603622e+00 1.051632735009e+00 9.217235448266e-01 8.095811146369e-01 8.020494731277e-01 9.040818377662e-01 1.033618897457e+00 1.115793060907e+00 1.117470297687e+00 1.045086582681e+00 9.411809517013e-01 8.739172821930e-01 8.929579652489e-01 9.758859352562e-01 1.055953494151e+00 1.081741740627e+00 1.038239129493e+00 9.487701311761e-01 8.708089152901e-01 8.669015787107e-01 9.427976608491e-01 1.039974238299e+00 1.096093252773e+00 1.080812821298e+00 1.003562157286e+00 9.150136916358e-01 8.910281969617e-01 9.671512900997e-01 1.093285110690e+00 1.190280975137e+00 1.205036213262e+00 1.125286232566e+00 9.878600101865e-01 8.913754476827e-01 9.630800710241e-01 1.187837730897e+00 1.453721871916e+00 1.662994810234e+00 1.730103354362e+00 1.634415640265e+00 1.408550848704e+00 1.142468753882e+00 1.002220774841e+00 1.118558019428e+00 1.387647567125e+00 1.638264770142e+00 1.772729372572e+00 1.755300782303e+00 1.598407664168e+00 1.363389379947e+00 1.167912930891e+00 1.148396761170e+00 1.312179275509e+00 1.527354702551e+00 1.676672871991e+00 1.703627402223e+00 1.602809288606e+00 1.414301540051e+00 1.223776221545e+00 1.143583354962e+00 1.222590006873e+00 1.385499191954e+00 1.527095834914e+00 1.586009713333e+00 1.549897134983e+00 1.447679173385e+00 1.339641530489e+00 1.291488518481e+00 1.326240627118e+00 1.403904158598e+00 1.462763571107e+00 1.463986168125e+00 1.407458471243e+00 1.331256766340e+00 1.295327978750e+00 1.338829381634e+00 1.441127814186e+00 1.540595587568e+00 1.580608922728e+00 1.543183400015e+00 1.450355425735e+00 1.352218579946e+00 1.305996477270e+00 1.350472284236e+00 1.470310726167e+00 1.609726335118e+00 1.712424027104e+00 1.743067254043e+00 1.692712097397e+00 1.579789346036e+00 1.449368699027e+00 1.363897352112e+00 1.371105026050e+00 1.464079162974e+00 1.588839514490e+00 1.687932095442e+00 1.726629583779e+00 1.698342053552e+00 1.622889774451e+00 1.540539472086e+00 1.496590977369e+00 1.514831380375e+00 1.579829472905e+00 1.650111494252e+00 1.685809833098e+00 1.666066396229e+00 1.594612742848e+00 1.498871382511e+00 1.421820714079e+00 1.401150596625e+00 1.442050568303e+00 1.512569451657e+00 1.568203547250e+00 1.576864819223e+00 1.530131716008e+00 1.445855825026e+00 1.364745678824e+00 1.334492318564e+00 1.377782463870e+00 1.471676320783e+00 1.566376322197e+00 1.616586310416e+00 1.598110941367e+00 1.513226986317e+00 1.392710389620e+00 1.293491429961e+00 1.277347959689e+00 1.363791415009e+00 1.510723912721e+00 1.653529670115e+00 1.742131578981e+00 1.751500293272e+00 1.681710183094e+00 1.556423868747e+00 1.419841481692e+00 1.325946587507e+00 1.311414590947e+00 1.367419962083e+00 1.449042006738e+00 1.510216004209e+00 1.524750282528e+00 1.490049177967e+00 1.423848984601e+00 1.356800783740e+00 1.318957947317e+00 1.322674086396e+00 1.355408119451e+00 1.390914957592e+00 1.406792663893e+00 1.394858266290e+00 1.362781357706e+00 1.329201804431e+00 1.313210850832e+00 1.322043908420e+00 1.345989178196e+00 1.365338793902e+00 1.362882479084e+00 1.333297105369e+00 1.286763092749e+00 1.246150604708e+00 1.236057062307e+00 1.266037015999e+00 1.321782554059e+00 1.373746049009e+00 1.393069788634e+00 1.362561437468e+00 1.281786459196e+00 1.169112869762e+00 1.061105247120e+00 1.002827417829e+00 1.019954149776e+00 1.094503198751e+00 1.181118440978e+00 1.238621228177e+00 1.243831076940e+00 1.193041809649e+00 1.100932282574e+00 9.988624898401e-01 9.281456527295e-01 9.199181711795e-01 9.702724095928e-01 1.044749571060e+00 1.106322945891e+00 1.132222463377e+00 1.116838615162e+00 1.070111093122e+00 1.014426544345e+00 9.779835683398e-01 9.819640926764e-01 1.027367113328e+00 1.095607748217e+00 1.161691299786e+00 1.205344170151e+00 1.215042543855e+00 1.188134245162e+00 1.130094442111e+00 1.053780976369e+00 9.783501686246e-01 9.257988651992e-01 9.124975856678e-01 9.389403874887e-01 9.883529899713e-01 1.036414002950e+00 1.061719838372e+00 1.051440847633e+00 1.004057289456e+00 9.313697833146e-01 8.593350762768e-01 8.224952680930e-01 8.436217659385e-01 9.120413093151e-01 9.914975334708e-01 1.044495210147e+00 1.045920474762e+00 9.872769117129e-01 8.796675645323e-01 7.593650102514e-01 6.907559975745e-01 7.304105143678e-01 8.581766847800e-01 1.003430750367e+00 1.107323329739e+00 1.134863413664e+00 1.071253709486e+00 9.201333803007e-01 7.059160000290e-01 4.895220576633e-01 4.130481785388e-01 5.555926398705e-01 7.615838011113e-01 9.233678353640e-01 9.983892612959e-01 9.719303533907e-01 8.490457210540e-01 6.558212900225e-01 4.544122101251e-01 3.870533429085e-01 5.276421642547e-01 7.222632347232e-01 8.692836290898e-01 9.297121326748e-01 8.925556906132e-01 7.689013167523e-01 5.975123833466e-01 4.682397467984e-01 5.069679768150e-01 6.810118088449e-01 8.660403091226e-01 9.933826484745e-01 1.033845481664e+00 9.828805576462e-01 8.591516717494e-01 7.106430176681e-01 6.226489365513e-01 6.700132771618e-01 8.141364087284e-01 9.635407562952e-01 1.058503854528e+00 1.073341526949e+00 1.009233154199e+00 8.944161713106e-01 7.884434177183e-01 7.691903642910e-01 8.639858483524e-01 1.015426861697e+00 1.150695669136e+00 1.222681818680e+00 1.210769324811e+00 1.117562313849e+00 9.689876546290e-01 8.178895297496e-01 7.402570205567e-01 7.823694031779e-01 9.009516174995e-01 1.019500605801e+00 1.087843641957e+00 1.086464964350e+00 1.020481263924e+00 9.169219711433e-01 8.218936011798e-01 7.851874782694e-01 8.225752842127e-01 9.000262507582e-01 9.702481745875e-01 1.003696240908e+00 9.944938780619e-01 9.578824910793e-01 9.237552641835e-01 9.218325543385e-01 9.608093184896e-01 1.021843448598e+00 1.075018528941e+00 1.098110061424e+00 1.085379232382e+00 1.049234690686e+00 1.016155961249e+00 1.014068258956e+00 1.053062879084e+00 1.117060468967e+00 1.176796761183e+00 1.208157245338e+00 1.202793070803e+00 1.171691096120e+00 1.142785222050e+00 1.148842456876e+00 1.205407085902e+00 1.297369243427e+00 1.390292389637e+00 1.450910043546e+00 1.460026489916e+00 1.417912316650e+00 1.345684491039e+00 1.281725731113e+00 1.266404856884e+00 1.314983824878e+00 1.404424913538e+00 1.491748941889e+00 1.539845292904e+00 1.531061902048e+00 1.471788913299e+00 1.392920850556e+00 1.342638540420e+00 1.362151715346e+00 1.453236216419e+00 1.575838116498e+00 1.677840291470e+00 1.719888148998e+00 1.684967542761e+00 1.581483778847e+00 1.444749555529e+00 1.333848777963e+00 1.309109524885e+00 1.385581151206e+00 1.517490676805e+00 1.638947668269e+00 1.700307378146e+00 1.678488465185e+00 1.577501405924e+00 1.428653805467e+00 1.289397424537e+00 1.227910303057e+00 1.277259704662e+00 1.402492376589e+00 1.536438761492e+00 1.625645515540e+00 1.644128481687e+00 1.592867907998e+00 1.497317851273e+00 1.402527546065e+00 1.358544284912e+00 1.391433563185e+00 1.483765025885e+00 1.591551374849e+00 1.674015691190e+00 1.708496108705e+00 1.692385381893e+00 1.639868884273e+00 1.575502405649e+00 1.524209208506e+00 1.499833901674e+00 1.499277343947e+00 1.507747199545e+00 1.510742261669e+00 1.503292844310e+00 1.492004679764e+00 1.489921166639e+00 1.506457962423e+00 1.538789835326e+00 1.571305357593e+00 1.583351973391e+00 1.559368551798e+00 1.496476995986e+00 1.408655461240e+00 1.326323622079e+00 1.286637628142e+00 1.311368515373e+00 1.388342805944e+00 1.479534497934e+00 1.544431052845e+00 1.555297224494e+00 1.502526168303e+00 1.396113770821e+00 1.265822999054e+00 1.157941524473e+00 1.118590674968e+00 1.160754749523e+00 1.251651259777e+00 1.341322126856e+00 1.391356512072e+00 1.383762086616e+00 1.320883042592e+00 1.223869628566e+00 1.129232519347e+00 1.077703757893e+00 1.090875291297e+00 1.154134631637e+00 1.230463200774e+00 1.286121536070e+00 1.303499980090e+00 1.283179541309e+00 1.241492065423e+00 1.204369549974e+00 1.195592875228e+00 1.222567773181e+00 1.271770192578e+00 1.318729644329e+00 1.342077269724e+00 1.332225999240e+00 1.294244351156e+00 1.246500159576e+00 1.214185079026e+00 1.216468699552e+00 1.253521833555e+00 1.305708853291e+00 1.345639748944e+00 1.351150760701e+00 1.312575592827e+00 1.235754718118e+00 1.142582282909e+00 1.067416015727e+00 1.043285532318e+00 1.078809254292e+00 1.149879118050e+00 1.218270687164e+00 1.252524170102e+00 1.236665005567e+00 1.172117771044e+00 1.077793936514e+00 9.882701801329e-01 9.434243897330e-01 9.633932105930e-01 1.029938405940e+00 1.102290002894e+00 1.143719869114e+00 1.133379653881e+00 1.068380181918e+00 9.640673182769e-01 8.543230153440e-01 7.862931878843e-01 7.940823792230e-01 8.647981768373e-01 9.517727268497e-01 1.012290284687e+00 1.022502661660e+00 9.779294870343e-01 8.926214010816e-01 7.992591513831e-01 7.440489511561e-01 7.611851505803e-01 8.396841841517e-01 9.360587744746e-01 1.010043878707e+00 1.038375594032e+00 1.014861079563e+00 9.487786361658e-01 8.637890060689e-01 7.950244993914e-01 7.767141459829e-01 8.187885112848e-01 8.995646599985e-01 9.868098730250e-01 1.056239702362e+00 1.095474055041e+00 1.101880790234e+00 1.079660379000e+00 1.037422038966e+00 9.865050744401e-01 9.398102904825e-01 9.101091491139e-01 9.065835807569e-01 9.434748520585e-01
```
