## Supplementary Data 1 for "Heart cockle shells transmit sunlight to photosymbiotic algae using bundled fiber optic cables and condensing lenses": VaryPlanarvsColumnar_80percentlamellar_19April2023_transmissionlongaxis_efield_625nm.txt (part 1 of 6)

```
transmission_longaxis:E: Re(E) vs position, y=-1.72054e-21(m), lambda=6.25e-07(m) 

x(m)(145,1)
 -1.700000000000e-06
 -1.676388888889e-06
 -1.652777777778e-06
 -1.629166666667e-06
 -1.605555555556e-06
 -1.581944444444e-06
 -1.558333333333e-06
 -1.534722222222e-06
 -1.511111111111e-06
 -1.487500000000e-06
 -1.463888888889e-06
 -1.440277777778e-06
 -1.416666666667e-06
 -1.393055555556e-06
 -1.369444444444e-06
 -1.345833333333e-06
 -1.322222222222e-06
 -1.298611111111e-06
 -1.275000000000e-06
 -1.251388888889e-06
 -1.227777777778e-06
 -1.204166666667e-06
 -1.180555555556e-06
 -1.156944444444e-06
 -1.133333333333e-06
 -1.109722222222e-06
 -1.086111111111e-06
 -1.062500000000e-06
 -1.038888888889e-06
 -1.015277777778e-06
 -9.916666666667e-07
 -9.680555555556e-07
 -9.444444444444e-07
 -9.208333333333e-07
 -8.972222222222e-07
 -8.736111111111e-07
 -8.500000000000e-07
 -8.263888888889e-07
 -8.027777777778e-07
 -7.791666666667e-07
 -7.555555555556e-07
 -7.319444444444e-07
 -7.083333333333e-07
 -6.847222222222e-07
 -6.611111111111e-07
 -6.375000000000e-07
 -6.138888888889e-07
 -5.902777777778e-07
 -5.666666666667e-07
 -5.430555555556e-07
 -5.194444444444e-07
 -4.958333333333e-07
 -4.722222222222e-07
 -4.486111111111e-07
 -4.250000000000e-07
 -4.013888888889e-07
 -3.777777777778e-07
 -3.541666666667e-07
 -3.305555555556e-07
 -3.069444444444e-07
 -2.833333333333e-07
 -2.597222222222e-07
 -2.361111111111e-07
 -2.125000000000e-07
 -1.888888888889e-07
 -1.652777777778e-07
 -1.416666666667e-07
 -1.180555555556e-07
 -9.444444444445e-08
 -7.083333333334e-08
 -4.722222222222e-08
 -2.361111111111e-08
 -1.720535674110e-21
 2.361111111111e-08
 4.722222222222e-08
 7.083333333333e-08
 9.444444444444e-08
 1.180555555556e-07
 1.416666666667e-07
 1.652777777778e-07
 1.888888888889e-07
 2.125000000000e-07
 2.361111111111e-07
 2.597222222222e-07
 2.833333333333e-07
 3.069444444444e-07
 3.305555555556e-07
 3.541666666667e-07
 3.777777777778e-07
 4.013888888889e-07
 4.250000000000e-07
 4.486111111111e-07
 4.722222222222e-07
 4.958333333333e-07
 5.194444444444e-07
 5.430555555556e-07
 5.666666666667e-07
 5.902777777778e-07
 6.138888888889e-07
 6.375000000000e-07
 6.611111111111e-07
 6.847222222222e-07
 7.083333333333e-07
 7.319444444444e-07
 7.555555555556e-07
 7.791666666667e-07
 8.027777777778e-07
 8.263888888889e-07
 8.500000000000e-07
 8.736111111111e-07
 8.972222222222e-07
 9.208333333333e-07
 9.444444444444e-07
 9.680555555556e-07
 9.916666666667e-07
 1.015277777778e-06
 1.038888888889e-06
 1.062500000000e-06
 1.086111111111e-06
 1.109722222222e-06
 1.133333333333e-06
 1.156944444444e-06
 1.180555555556e-06
 1.204166666667e-06
 1.227777777778e-06
 1.251388888889e-06
 1.275000000000e-06
 1.298611111111e-06
 1.322222222222e-06
 1.345833333333e-06
 1.369444444444e-06
 1.393055555556e-06
 1.416666666667e-06
 1.440277777778e-06
 1.463888888889e-06
 1.487500000000e-06
 1.511111111111e-06
 1.534722222222e-06
 1.558333333333e-06
 1.581944444444e-06
 1.605555555556e-06
 1.629166666667e-06
 1.652777777778e-06
 1.676388888889e-06
 1.700000000000e-06

z(m)(2056,1)
 -2.498823130182e-05
 -2.496373313396e-05
 -2.493923496610e-05
 -2.491473679823e-05
 -2.489023863037e-05
 -2.486574046251e-05
 -2.484124229465e-05
 -2.481674412679e-05
 -2.479224595892e-05
 -2.476774779106e-05
 -2.474324962320e-05
 -2.471875145534e-05
 -2.469425328748e-05
 -2.466975511962e-05
 -2.464525695175e-05
 -2.462075878389e-05
 -2.459626061603e-05
 -2.457176244817e-05
 -2.454726428031e-05
 -2.452276611244e-05
 -2.449826794458e-05
 -2.447376977672e-05
 -2.444927160886e-05
 -2.442477344100e-05
 -2.440027527314e-05
 -2.437577710527e-05
 -2.435127893741e-05
 -2.432678076955e-05
 -2.430228260169e-05
 -2.427778443383e-05
 -2.425328626596e-05
 -2.422878809810e-05
 -2.420428993024e-05
 -2.417979176238e-05
 -2.415529359452e-05
 -2.413079542666e-05
 -2.410629725879e-05
 -2.408179909093e-05
 -2.405730092307e-05
 -2.403280275521e-05
 -2.400830458735e-05
 -2.398380641949e-05
 -2.395930825162e-05
 -2.393481008376e-05
 -2.391031191590e-05
 -2.388581374804e-05
 -2.386131558018e-05
 -2.383681741231e-05
 -2.381231924445e-05
 -2.378782107659e-05
 -2.376332290873e-05
 -2.373882474087e-05
 -2.371432657301e-05
 -2.368982840514e-05
 -2.366533023728e-05
 -2.364083206942e-05
 -2.361633390156e-05
 -2.359183573370e-05
 -2.356733756583e-05
 -2.354283939797e-05
 -2.351834123011e-05
 -2.349384306225e-05
 -2.346934489439e-05
 -2.344484672653e-05
 -2.342034855866e-05
 -2.339585039080e-05
 -2.337135222294e-05
 -2.334685405508e-05
 -2.332235588722e-05
 -2.329785771935e-05
 -2.327335955149e-05
 -2.324886138363e-05
 -2.322436321577e-05
 -2.319986504791e-05
 -2.317536688005e-05
 -2.315086871218e-05
 -2.312637054432e-05
 -2.310187237646e-05
 -2.307737420860e-05
 -2.305287604074e-05
 -2.302837787287e-05
 -2.300387970501e-05
 -2.297938153715e-05
 -2.295488336929e-05
 -2.293038520143e-05
 -2.290588703357e-05
 -2.288138886570e-05
 -2.285689069784e-05
 -2.283239252998e-05
 -2.280789436212e-05
 -2.278339619426e-05
 -2.275889802639e-05
 -2.273439985853e-05
 -2.270990169067e-05
 -2.268540352281e-05
 -2.266090535495e-05
 -2.263640718709e-05
 -2.261190901922e-05
 -2.258741085136e-05
 -2.256291268350e-05
 -2.253841451564e-05
 -2.251391634778e-05
 -2.248941817992e-05
 -2.246492001205e-05
 -2.244042184419e-05
 -2.241592367633e-05
 -2.239142550847e-05
 -2.236692734061e-05
 -2.234242917274e-05
 -2.231793100488e-05
 -2.229343283702e-05
 -2.226893466916e-05
 -2.224443650130e-05
 -2.221993833344e-05
 -2.219544016557e-05
 -2.217094199771e-05
 -2.214644382985e-05
 -2.212194566199e-05
 -2.209744749413e-05
 -2.207294932626e-05
 -2.204845115840e-05
 -2.202395299054e-05
 -2.199945482268e-05
 -2.197495665482e-05
 -2.195045848696e-05
 -2.192596031909e-05
 -2.190146215123e-05
 -2.187696398337e-05
 -2.185246581551e-05
 -2.182796764765e-05
 -2.180346947978e-05
 -2.177897131192e-05
 -2.175447314406e-05
 -2.172997497620e-05
 -2.170547680834e-05
 -2.168097864048e-05
 -2.165648047261e-05
 -2.163198230475e-05
 -2.160748413689e-05
 -2.158298596903e-05
 -2.155848780117e-05
 -2.153398963330e-05
 -2.150949146544e-05
 -2.148499329758e-05
 -2.146049512972e-05
 -2.143599696186e-05
 -2.141149879400e-05
 -2.138700062613e-05
 -2.136250245827e-05
 -2.133800429041e-05
 -2.131350612255e-05
 -2.128900795469e-05
 -2.126450978683e-05
 -2.124001161896e-05
 -2.121551345110e-05
 -2.119101528324e-05
 -2.116651711538e-05
 -2.114201894752e-05
 -2.111752077965e-05
 -2.109302261179e-05
 -2.106852444393e-05
 -2.104402627607e-05
 -2.101952810821e-05
 -2.099502994035e-05
 -2.097053177248e-05
 -2.094603360462e-05
 -2.092153543676e-05
 -2.089703726890e-05
 -2.087253910104e-05
 -2.084804093317e-05
 -2.082354276531e-05
 -2.079904459745e-05
 -2.077454642959e-05
 -2.075004826173e-05
 -2.072555009387e-05
 -2.070105192600e-05
 -2.067655375814e-05
 -2.065205559028e-05
 -2.062755742242e-05
 -2.060305925456e-05
 -2.057856108669e-05
 -2.055406291883e-05
 -2.052956475097e-05
 -2.050506658311e-05
 -2.048056841525e-05
 -2.045607024739e-05
 -2.043157207952e-05
 -2.040707391166e-05
 -2.038257574380e-05
 -2.035807757594e-05
 -2.033357940808e-05
 -2.030908124021e-05
 -2.028458307235e-05
 -2.026008490449e-05
 -2.023558673663e-05
 -2.021108856877e-05
 -2.018659040091e-05
 -2.016209223304e-05
 -2.013759406518e-05
 -2.011309589732e-05
 -2.008859772946e-05
 -2.006409956160e-05
 -2.003960139373e-05
 -2.001510322587e-05
 -1.999060505801e-05
 -1.996610689015e-05
 -1.994160872229e-05
 -1.991711055443e-05
 -1.989261238656e-05
 -1.986811421870e-05
 -1.984361605084e-05
 -1.981911788298e-05
 -1.979461971512e-05
 -1.977012154726e-05
 -1.974562337939e-05
 -1.972112521153e-05
 -1.969662704367e-05
 -1.967212887581e-05
 -1.964763070795e-05
 -1.962313254008e-05
 -1.959863437222e-05
 -1.957413620436e-05
 -1.954963803650e-05
 -1.952513986864e-05
 -1.950064170078e-05
 -1.947614353291e-05
 -1.945164536505e-05
 -1.942714719719e-05
 -1.940264902933e-05
 -1.937815086147e-05
 -1.935365269360e-05
 -1.932915452574e-05
 -1.930465635788e-05
 -1.928015819002e-05
 -1.925566002216e-05
 -1.923116185430e-05
 -1.920666368643e-05
 -1.918216551857e-05
 -1.915766735071e-05
 -1.913316918285e-05
 -1.910867101499e-05
 -1.908417284712e-05
 -1.905967467926e-05
 -1.903517651140e-05
 -1.901067834354e-05
 -1.898618017568e-05
 -1.896168200782e-05
 -1.893718383995e-05
 -1.891268567209e-05
 -1.888818750423e-05
 -1.886368933637e-05
 -1.883919116851e-05
 -1.881469300064e-05
 -1.879019483278e-05
 -1.876569666492e-05
 -1.874119849706e-05
 -1.871670032920e-05
 -1.869220216134e-05
 -1.866770399347e-05
 -1.864320582561e-05
 -1.861870765775e-05
 -1.859420948989e-05
 -1.856971132203e-05
 -1.854521315417e-05
 -1.852071498630e-05
 -1.849621681844e-05
 -1.847171865058e-05
 -1.844722048272e-05
 -1.842272231486e-05
 -1.839822414699e-05
 -1.837372597913e-05
 -1.834922781127e-05
 -1.832472964341e-05
 -1.830023147555e-05
 -1.827573330769e-05
 -1.825123513982e-05
 -1.822673697196e-05
 -1.820223880410e-05
 -1.817774063624e-05
 -1.815324246838e-05
 -1.812874430051e-05
 -1.810424613265e-05
 -1.807974796479e-05
 -1.805524979693e-05
 -1.803075162907e-05
 -1.800625346121e-05
 -1.798175529334e-05
 -1.795725712548e-05
 -1.793275895762e-05
 -1.790826078976e-05
 -1.788376262190e-05
 -1.785926445403e-05
 -1.783476628617e-05
 -1.781026811831e-05
 -1.778576995045e-05
 -1.776127178259e-05
 -1.773677361473e-05
 -1.771227544686e-05
 -1.768777727900e-05
 -1.766327911114e-05
 -1.763878094328e-05
 -1.761428277542e-05
 -1.758978460755e-05
 -1.756528643969e-05
 -1.754078827183e-05
 -1.751629010397e-05
 -1.749179193611e-05
 -1.746729376825e-05
 -1.744279560038e-05
 -1.741829743252e-05
 -1.739379926466e-05
 -1.736930109680e-05
 -1.734480292894e-05
 -1.732030476107e-05
 -1.729580659321e-05
 -1.727130842535e-05
 -1.724681025749e-05
 -1.722231208963e-05
 -1.719781392177e-05
 -1.717331575390e-05
 -1.714881758604e-05
 -1.712431941818e-05
 -1.709982125032e-05
 -1.707532308246e-05
 -1.705082491460e-05
 -1.702632674673e-05
 -1.700182857887e-05
 -1.697733041101e-05
 -1.695283224315e-05
 -1.692833407529e-05
 -1.690383590742e-05
 -1.687933773956e-05
 -1.685483957170e-05
 -1.683034140384e-05
 -1.680584323598e-05
 -1.678134506812e-05
 -1.675684690025e-05
 -1.673234873239e-05
 -1.670785056453e-05
 -1.668335239667e-05
 -1.665885422881e-05
 -1.663435606094e-05
 -1.660985789308e-05
 -1.658535972522e-05
 -1.656086155736e-05
 -1.653636338950e-05
 -1.651186522164e-05
 -1.648736705377e-05
 -1.646286888591e-05
 -1.643837071805e-05
 -1.641387255019e-05
 -1.638937438233e-05
 -1.636487621446e-05
 -1.634037804660e-05
 -1.631587987874e-05
 -1.629138171088e-05
 -1.626688354302e-05
 -1.624238537516e-05
 -1.621788720729e-05
 -1.619338903943e-05
 -1.616889087157e-05
 -1.614439270371e-05
 -1.611989453585e-05
 -1.609539636798e-05
 -1.607089820012e-05
 -1.604640003226e-05
 -1.602190186440e-05
 -1.599740369654e-05
 -1.597290552868e-05
 -1.594840736081e-05
 -1.592390919295e-05
 -1.589941102509e-05
 -1.587491285723e-05
 -1.585041468937e-05
 -1.582591652151e-05
 -1.580141835364e-05
 -1.577692018578e-05
 -1.575242201792e-05
 -1.572792385006e-05
 -1.570342568220e-05
 -1.567892751433e-05
 -1.565442934647e-05
 -1.562993117861e-05
 -1.560543301075e-05
 -1.558093484289e-05
 -1.555643667503e-05
 -1.553193850716e-05
 -1.550744033930e-05
 -1.548294217144e-05
 -1.545844400358e-05
 -1.543394583572e-05
 -1.540944766785e-05
 -1.538494949999e-05
 -1.536045133213e-05
 -1.533595316427e-05
 -1.531145499641e-05
 -1.528695682855e-05
 -1.526245866068e-05
 -1.523796049282e-05
 -1.521346232496e-05
 -1.518896415710e-05
 -1.516446598924e-05
 -1.513996782137e-05
 -1.511546965351e-05
 -1.509097148565e-05
 -1.506647331779e-05
 -1.504197514993e-05
 -1.501747698207e-05
 -1.499297881420e-05
 -1.496848064634e-05
 -1.494398247848e-05
 -1.491948431062e-05
 -1.489498614276e-05
 -1.487048797489e-05
 -1.484598980703e-05
 -1.482149163917e-05
 -1.479699347131e-05
 -1.477249530345e-05
 -1.474799713559e-05
 -1.472349896772e-05
 -1.469900079986e-05
 -1.467450263200e-05
 -1.465000446414e-05
 -1.462550629628e-05
 -1.460100812841e-05
 -1.457650996055e-05
 -1.455201179269e-05
 -1.452751362483e-05
 -1.450301545697e-05
 -1.447851728911e-05
 -1.445401912124e-05
 -1.442952095338e-05
 -1.440502278552e-05
 -1.438052461766e-05
 -1.435602644980e-05
 -1.433152828194e-05
 -1.430703011407e-05
 -1.428253194621e-05
 -1.425803377835e-05
 -1.423353561049e-05
 -1.420903744263e-05
 -1.418453927476e-05
 -1.416004110690e-05
 -1.413554293904e-05
 -1.411104477118e-05
 -1.408654660332e-05
 -1.406204843546e-05
 -1.403755026759e-05
 -1.401305209973e-05
 -1.398855393187e-05
 -1.396405576401e-05
 -1.393955759615e-05
 -1.391505942828e-05
 -1.389056126042e-05
 -1.386606309256e-05
 -1.384156492470e-05
 -1.381706675684e-05
 -1.379256858898e-05
 -1.376807042111e-05
 -1.374357225325e-05
 -1.371907408539e-05
 -1.369457591753e-05
 -1.367007774967e-05
 -1.364557958180e-05
 -1.362108141394e-05
 -1.359658324608e-05
 -1.357208507822e-05
 -1.354758691036e-05
 -1.352308874250e-05
 -1.349859057463e-05
 -1.347409240677e-05
 -1.344959423891e-05
 -1.342509607105e-05
 -1.340059790319e-05
 -1.337609973532e-05
 -1.335160156746e-05
 -1.332710339960e-05
 -1.330260523174e-05
 -1.327810706388e-05
 -1.325360889602e-05
 -1.322911072815e-05
 -1.320461256029e-05
 -1.318011439243e-05
 -1.315561622457e-05
 -1.313111805671e-05
 -1.310661988885e-05
 -1.308212172098e-05
 -1.305762355312e-05
 -1.303312538526e-05
 -1.300862721740e-05
 -1.298412904954e-05
 -1.295963088167e-05
 -1.293513271381e-05
 -1.291063454595e-05
 -1.288613637809e-05
 -1.286163821023e-05
 -1.283714004237e-05
 -1.281264187450e-05
 -1.278814370664e-05
 -1.276364553878e-05
 -1.273914737092e-05
 -1.271464920306e-05
 -1.269015103519e-05
 -1.266565286733e-05
 -1.264115469947e-05
 -1.261665653161e-05
 -1.259215836375e-05
 -1.256766019589e-05
 -1.254316202802e-05
 -1.251866386016e-05
 -1.249416569230e-05
 -1.246966752444e-05
 -1.244516935658e-05
 -1.242067118871e-05
 -1.239617302085e-05
 -1.237167485299e-05
 -1.234717668513e-05
 -1.232267851727e-05
 -1.229818034941e-05
 -1.227368218154e-05
 -1.224918401368e-05
 -1.222468584582e-05
 -1.220018767796e-05
 -1.217568951010e-05
 -1.215119134223e-05
 -1.212669317437e-05
 -1.210219500651e-05
 -1.207769683865e-05
 -1.205319867079e-05
 -1.202870050293e-05
 -1.200420233506e-05
 -1.197970416720e-05
 -1.195520599934e-05
 -1.193070783148e-05
 -1.190620966362e-05
 -1.188171149576e-05
 -1.185721332789e-05
 -1.183271516003e-05
 -1.180821699217e-05
 -1.178371882431e-05
 -1.175922065645e-05
 -1.173472248858e-05
 -1.171022432072e-05
 -1.168572615286e-05
 -1.166122798500e-05
 -1.163672981714e-05
 -1.161223164928e-05
 -1.158773348141e-05
 -1.156323531355e-05
 -1.153873714569e-05
 -1.151423897783e-05
 -1.148974080997e-05
 -1.146524264210e-05
 -1.144074447424e-05
 -1.141624630638e-05
 -1.139174813852e-05
 -1.136724997066e-05
 -1.134275180280e-05
 -1.131825363493e-05
 -1.129375546707e-05
 -1.126925729921e-05
 -1.124475913135e-05
 -1.122026096349e-05
 -1.119576279562e-05
 -1.117126462776e-05
 -1.114676645990e-05
 -1.112226829204e-05
 -1.109777012418e-05
 -1.107327195632e-05
 -1.104877378845e-05
 -1.102427562059e-05
 -1.099977745273e-05
 -1.097527928487e-05
 -1.095078111701e-05
 -1.092628294914e-05
 -1.090178478128e-05
 -1.087728661342e-05
 -1.085278844556e-05
 -1.082829027770e-05
 -1.080379210984e-05
 -1.077929394197e-05
 -1.075479577411e-05
 -1.073029760625e-05
 -1.070579943839e-05
 -1.068130127053e-05
 -1.065680310267e-05
 -1.063230493480e-05
 -1.060780676694e-05
 -1.058330859908e-05
 -1.055881043122e-05
 -1.053431226336e-05
 -1.050981409549e-05
 -1.048531592763e-05
 -1.046081775977e-05
 -1.043631959191e-05
 -1.041182142405e-05
 -1.038732325619e-05
 -1.036282508832e-05
 -1.033832692046e-05
 -1.031382875260e-05
 -1.028933058474e-05
 -1.026483241688e-05
 -1.024033424901e-05
 -1.021583608115e-05
 -1.019133791329e-05
 -1.016683974543e-05
 -1.014234157757e-05
 -1.011784340971e-05
 -1.009334524184e-05
 -1.006884707398e-05
 -1.004434890612e-05
 -1.001985073826e-05
 -9.995352570397e-06
 -9.970854402535e-06
 -9.946356234673e-06
 -9.921858066811e-06
 -9.897359898949e-06
 -9.872861731088e-06
 -9.848363563226e-06
 -9.823865395364e-06
 -9.799367227502e-06
 -9.774869059640e-06
 -9.750370891778e-06
 -9.725872723917e-06
 -9.701374556055e-06
 -9.676876388193e-06
 -9.652378220331e-06
 -9.627880052469e-06
 -9.603381884608e-06
 -9.578883716746e-06
 -9.554385548884e-06
 -9.529887381022e-06
 -9.505389213160e-06
 -9.480891045299e-06
 -9.456392877437e-06
 -9.431894709575e-06
 -9.407396541713e-06
 -9.382898373851e-06
 -9.358400205990e-06
 -9.333902038128e-06
 -9.309403870266e-06
 -9.284905702404e-06
 -9.260407534542e-06
 -9.235909366681e-06
 -9.211411198819e-06
 -9.186913030957e-06
 -9.162414863095e-06
 -9.137916695233e-06
 -9.113418527372e-06
 -9.088920359510e-06
 -9.064422191648e-06
 -9.039924023786e-06
 -9.015425855924e-06
 -8.990927688063e-06
 -8.966429520201e-06
 -8.941931352339e-06
 -8.917433184477e-06
 -8.892935016615e-06
 -8.868436848754e-06
 -8.843938680892e-06
 -8.819440513030e-06
 -8.794942345168e-06
 -8.770444177306e-06
 -8.745946009445e-06
 -8.721447841583e-06
 -8.696949673721e-06
 -8.672451505859e-06
 -8.647953337997e-06
 -8.623455170136e-06
 -8.598957002274e-06
 -8.574458834412e-06
 -8.549960666550e-06
 -8.525462498688e-06
 -8.500964330827e-06
 -8.476466162965e-06
 -8.451967995103e-06
 -8.427469827241e-06
 -8.402971659379e-06
 -8.378473491518e-06
 -8.353975323656e-06
 -8.329477155794e-06
 -8.304978987932e-06
 -8.280480820070e-06
 -8.255982652209e-06
 -8.231484484347e-06
 -8.206986316485e-06
 -8.182488148623e-06
 -8.157989980761e-06
 -8.133491812900e-06
 -8.108993645038e-06
 -8.084495477176e-06
 -8.059997309314e-06
 -8.035499141452e-06
 -8.011000973591e-06
 -7.986502805729e-06
 -7.962004637867e-06
 -7.937506470005e-06
 -7.913008302143e-06
 -7.888510134282e-06
 -7.864011966420e-06
 -7.839513798558e-06
 -7.815015630696e-06
 -7.790517462834e-06
 -7.766019294973e-06
 -7.741521127111e-06
 -7.717022959249e-06
 -7.692524791387e-06
 -7.668026623525e-06
 -7.643528455664e-06
 -7.619030287802e-06
 -7.594532119940e-06
 -7.570033952078e-06
 -7.545535784216e-06
 -7.521037616355e-06
 -7.496539448493e-06
 -7.472041280631e-06
 -7.447543112769e-06
 -7.423044944907e-06
 -7.398546777046e-06
 -7.374048609184e-06
 -7.349550441322e-06
 -7.325052273460e-06
 -7.300554105598e-06
 -7.276055937737e-06
 -7.251557769875e-06
 -7.227059602013e-06
 -7.202561434151e-06
 -7.178063266289e-06
 -7.153565098428e-06
 -7.129066930566e-06
 -7.104568762704e-06
 -7.080070594842e-06
 -7.055572426980e-06
 -7.031074259119e-06
 -7.006576091257e-06
 -6.982077923395e-06
 -6.957579755533e-06
 -6.933081587671e-06
 -6.908583419810e-06
 -6.884085251948e-06
 -6.859587084086e-06
 -6.835088916224e-06
 -6.810590748362e-06
 -6.786092580501e-06
 -6.761594412639e-06
 -6.737096244777e-06
 -6.712598076915e-06
 -6.688099909053e-06
 -6.663601741192e-06
 -6.639103573330e-06
 -6.614605405468e-06
 -6.590107237606e-06
 -6.565609069744e-06
 -6.541110901883e-06
 -6.516612734021e-06
 -6.492114566159e-06
 -6.467616398297e-06
 -6.443118230435e-06
 -6.418620062574e-06
 -6.394121894712e-06
 -6.369623726850e-06
 -6.345125558988e-06
 -6.320627391126e-06
 -6.296129223265e-06
 -6.271631055403e-06
 -6.247132887541e-06
 -6.222634719679e-06
 -6.198136551817e-06
 -6.173638383956e-06
 -6.149140216094e-06
 -6.124642048232e-06
 -6.100143880370e-06
 -6.075645712508e-06
 -6.051147544647e-06
 -6.026649376785e-06
 -6.002151208923e-06
 -5.977653041061e-06
 -5.953154873199e-06
 -5.928656705338e-06
 -5.904158537476e-06
 -5.879660369614e-06
 -5.855162201752e-06
 -5.830664033890e-06
 -5.806165866029e-06
 -5.781667698167e-06
 -5.757169530305e-06
 -5.732671362443e-06
 -5.708173194581e-06
 -5.683675026720e-06
 -5.659176858858e-06
 -5.634678690996e-06
 -5.610180523134e-06
 -5.585682355272e-06
 -5.561184187411e-06
 -5.536686019549e-06
 -5.512187851687e-06
 -5.487689683825e-06
 -5.463191515963e-06
 -5.438693348102e-06
 -5.414195180240e-06
 -5.389697012378e-06
 -5.365198844516e-06
 -5.340700676654e-06
 -5.316202508793e-06
 -5.291704340931e-06
 -5.267206173069e-06
 -5.242708005207e-06
 -5.218209837345e-06
 -5.193711669484e-06
 -5.169213501622e-06
 -5.144715333760e-06
 -5.120217165898e-06
 -5.095718998036e-06
 -5.071220830175e-06
 -5.046722662313e-06
 -5.022224494451e-06
 -4.997726326589e-06
 -4.973228158727e-06
 -4.948729990866e-06
 -4.924231823004e-06
 -4.899733655142e-06
 -4.875235487280e-06
 -4.850737319418e-06
 -4.826239151557e-06
 -4.801740983695e-06
 -4.777242815833e-06
 -4.752744647971e-06
 -4.728246480109e-06
 -4.703748312248e-06
 -4.679250144386e-06
 -4.654751976524e-06
 -4.630253808662e-06
 -4.605755640800e-06
 -4.581257472939e-06
 -4.556759305077e-06
 -4.532261137215e-06
 -4.507762969353e-06
 -4.483264801491e-06
 -4.458766633630e-06
 -4.434268465768e-06
 -4.409770297906e-06
 -4.385272130044e-06
 -4.360773962182e-06
 -4.336275794321e-06
 -4.311777626459e-06
 -4.287279458597e-06
 -4.262781290735e-06
 -4.238283122873e-06
 -4.213784955012e-06
 -4.189286787150e-06
 -4.164788619288e-06
 -4.140290451426e-06
 -4.115792283564e-06
 -4.091294115703e-06
 -4.066795947841e-06
 -4.042297779979e-06
 -4.017799612117e-06
 -3.993301444255e-06
 -3.968803276394e-06
 -3.944305108532e-06
 -3.919806940670e-06
 -3.895308772808e-06
 -3.870810604946e-06
 -3.846312437085e-06
 -3.821814269223e-06
 -3.797316101361e-06
 -3.772817933499e-06
 -3.748319765637e-06
 -3.723821597776e-06
 -3.699323429914e-06
 -3.674825262052e-06
 -3.650327094190e-06
 -3.625828926328e-06
 -3.601330758467e-06
 -3.576832590605e-06
 -3.552334422743e-06
 -3.527836254881e-06
 -3.503338087019e-06
 -3.478839919158e-06
 -3.454341751296e-06
 -3.429843583434e-06
 -3.405345415572e-06
 -3.380847247710e-06
 -3.356349079849e-06
 -3.331850911987e-06
 -3.307352744125e-06
 -3.282854576263e-06
 -3.258356408401e-06
 -3.233858240540e-06
 -3.209360072678e-06
 -3.184861904816e-06
 -3.160363736954e-06
 -3.135865569092e-06
 -3.111367401231e-06
 -3.086869233369e-06
 -3.062371065507e-06
 -3.037872897645e-06
 -3.013374729783e-06
 -2.988876561922e-06
 -2.964378394060e-06
 -2.939880226198e-06
 -2.915382058336e-06
 -2.890883890474e-06
 -2.866385722613e-06
 -2.841887554751e-06
 -2.817389386889e-06
 -2.792891219027e-06
 -2.768393051165e-06
 -2.743894883304e-06
 -2.719396715442e-06
 -2.694898547580e-06
 -2.670400379718e-06
 -2.645902211856e-06
 -2.621404043995e-06
 -2.596905876133e-06
 -2.572407708271e-06
 -2.547909540409e-06
 -2.523411372547e-06
 -2.498913204686e-06
 -2.474415036824e-06
 -2.449916868962e-06
 -2.425418701100e-06
 -2.400920533238e-06
 -2.376422365377e-06
 -2.351924197515e-06
 -2.327426029653e-06
 -2.302927861791e-06
 -2.278429693929e-06
 -2.253931526068e-06
 -2.229433358206e-06
 -2.204935190344e-06
 -2.180437022482e-06
 -2.155938854620e-06
 -2.131440686759e-06
 -2.106942518897e-06
 -2.082444351035e-06
 -2.057946183173e-06
 -2.033448015311e-06
 -2.008949847450e-06
 -1.984451679588e-06
 -1.959953511726e-06
 -1.935455343864e-06
 -1.910957176002e-06
 -1.886459008141e-06
 -1.861960840279e-06
 -1.837462672417e-06
 -1.812964504555e-06
 -1.788466336693e-06
 -1.763968168832e-06
 -1.739470000970e-06
 -1.714971833108e-06
 -1.690473665246e-06
 -1.665975497384e-06
 -1.641477329523e-06
 -1.616979161661e-06
 -1.592480993799e-06
 -1.567982825937e-06
 -1.543484658075e-06
 -1.518986490214e-06
 -1.494488322352e-06
 -1.469990154490e-06
 -1.445491986628e-06
 -1.420993818766e-06
 -1.396495650905e-06
 -1.371997483043e-06
 -1.347499315181e-06
 -1.323001147319e-06
 -1.298502979457e-06
 -1.274004811596e-06
 -1.249506643734e-06
 -1.225008475872e-06
 -1.200510308010e-06
 -1.176012140148e-06
 -1.151513972287e-06
 -1.127015804425e-06
 -1.102517636563e-06
 -1.078019468701e-06
 -1.053521300839e-06
 -1.029023132978e-06
 -1.004524965116e-06
 -9.800267972540e-07
 -9.555286293922e-07
 -9.310304615304e-07
 -9.065322936686e-07
 -8.820341258068e-07
 -8.575359579450e-07
 -8.330377900832e-07
 -8.085396222214e-07
 -7.840414543596e-07
 -7.595432864978e-07
 -7.350451186360e-07
 -7.105469507742e-07
 -6.860487829124e-07
 -6.615506150506e-07
 -6.370524471888e-07
 -6.125542793270e-07
 -5.880561114652e-07
 -5.635579436034e-07
 -5.390597757416e-07
 -5.145616078798e-07
 -4.900634400180e-07
 -4.655652721562e-07
 -4.410671042944e-07
 -4.165689364326e-07
 -3.920707685708e-07
 -3.675726007090e-07
 -3.430744328472e-07
 -3.185762649854e-07
 -2.940780971236e-07
 -2.695799292618e-07
 -2.450817614000e-07
 -2.205835935382e-07
 -1.960854256764e-07
 -1.715872578146e-07
 -1.470890899528e-07
 -1.225909220910e-07
 -9.809275422918e-08
 -7.359458636738e-08
 -4.909641850558e-08
 -2.459825064378e-08
 -1.000827819820e-10
 2.439808507982e-08
 4.889625294162e-08
 7.339442080342e-08
 9.789258866522e-08
 1.223907565270e-07
 1.468889243888e-07
 1.713870922506e-07
 1.958852601124e-07
 2.203834279742e-07
 2.448815958360e-07
 2.693797636978e-07
 2.938779315596e-07
 3.183760994214e-07
 3.428742672832e-07
 3.673724351450e-07
 3.918706030068e-07
 4.163687708686e-07
 4.408669387304e-07
 4.653651065922e-07
 4.898632744540e-07
 5.143614423158e-07
 5.388596101776e-07
 5.633577780394e-07
 5.878559459012e-07
 6.123541137630e-07
 6.368522816248e-07
 6.613504494866e-07
 6.858486173484e-07
 7.103467852102e-07
 7.348449530720e-07
 7.593431209338e-07
 7.838412887956e-07
 8.083394566574e-07
 8.328376245192e-07
 8.573357923810e-07
 8.818339602428e-07
 9.063321281046e-07
 9.308302959664e-07
 9.553284638282e-07
 9.798266316900e-07
 1.004324799552e-06
 1.028822967414e-06
 1.053321135275e-06
 1.077819303137e-06
 1.102317470999e-06
 1.126815638861e-06
 1.151313806723e-06
 1.175811974584e-06
 1.200310142446e-06
 1.224808310308e-06
 1.249306478170e-06
 1.273804646032e-06
 1.298302813893e-06
 1.322800981755e-06
 1.347299149617e-06
 1.371797317479e-06
 1.396295485341e-06
 1.420793653202e-06
 1.445291821064e-06
 1.469789988926e-06
 1.494288156788e-06
 1.518786324650e-06
 1.543284492511e-06
 1.567782660373e-06
 1.592280828235e-06
 1.616778996097e-06
 1.641277163959e-06
 1.665775331820e-06
 1.690273499682e-06
 1.714771667544e-06
 1.739269835406e-06
 1.763768003268e-06
 1.788266171129e-06
 1.812764338991e-06
 1.837262506853e-06
 1.861760674715e-06
 1.886258842577e-06
 1.910757010438e-06
 1.935255178300e-06
 1.959753346162e-06
 1.984251514024e-06
 2.008749681886e-06
 2.033247849747e-06
 2.057746017609e-06
 2.082244185471e-06
 2.106742353333e-06
 2.131240521195e-06
 2.155738689056e-06
 2.180236856918e-06
 2.204735024780e-06
 2.229233192642e-06
 2.253731360504e-06
 2.278229528365e-06
 2.302727696227e-06
 2.327225864089e-06
 2.351724031951e-06
 2.376222199813e-06
 2.400720367674e-06
 2.425218535536e-06
 2.449716703398e-06
 2.474214871260e-06
 2.498713039122e-06
 2.523211206983e-06
 2.547709374845e-06
 2.572207542707e-06
 2.596705710569e-06
 2.621203878431e-06
 2.645702046292e-06
 2.670200214154e-06
 2.694698382016e-06
 2.719196549878e-06
 2.743694717740e-06
 2.768192885601e-06
 2.792691053463e-06
 2.817189221325e-06
 2.841687389187e-06
 2.866185557049e-06
 2.890683724910e-06
 2.915181892772e-06
 2.939680060634e-06
 2.964178228496e-06
 2.988676396358e-06
 3.013174564219e-06
 3.037672732081e-06
 3.062170899943e-06
 3.086669067805e-06
 3.111167235667e-06
 3.135665403528e-06
 3.160163571390e-06
 3.184661739252e-06
 3.209159907114e-06
 3.233658074976e-06
 3.258156242837e-06
 3.282654410699e-06
 3.307152578561e-06
 3.331650746423e-06
 3.356148914285e-06
 3.380647082146e-06
 3.405145250008e-06
 3.429643417870e-06
 3.454141585732e-06
 3.478639753594e-06
 3.503137921455e-06
 3.527636089317e-06
 3.552134257179e-06
 3.576632425041e-06
 3.601130592903e-06
 3.625628760764e-06
 3.650126928626e-06
 3.674625096488e-06
 3.699123264350e-06
 3.723621432212e-06
 3.748119600073e-06
 3.772617767935e-06
 3.797115935797e-06
 3.821614103659e-06
 3.846112271521e-06
 3.870610439382e-06
 3.895108607244e-06
 3.919606775106e-06
 3.944104942968e-06
 3.968603110830e-06
 3.993101278691e-06
 4.017599446553e-06
 4.042097614415e-06
 4.066595782277e-06
 4.091093950139e-06
 4.115592118000e-06
 4.140090285862e-06
 4.164588453724e-06
 4.189086621586e-06
 4.213584789448e-06
 4.238082957309e-06
 4.262581125171e-06
 4.287079293033e-06
 4.311577460895e-06
 4.336075628757e-06
 4.360573796618e-06
 4.385071964480e-06
 4.409570132342e-06
 4.434068300204e-06
 4.458566468066e-06
 4.483064635927e-06
 4.507562803789e-06
 4.532060971651e-06
 4.556559139513e-06
 4.581057307375e-06
 4.605555475236e-06
 4.630053643098e-06
 4.654551810960e-06
 4.679049978822e-06
 4.703548146684e-06
 4.728046314545e-06
 4.752544482407e-06
 4.777042650269e-06
 4.801540818131e-06
 4.826038985993e-06
 4.850537153854e-06
 4.875035321716e-06
 4.899533489578e-06
 4.924031657440e-06
 4.948529825302e-06
 4.973027993163e-06
 4.997526161025e-06
 5.022024328887e-06
 5.046522496749e-06
 5.071020664611e-06
 5.095518832472e-06
 5.120017000334e-06
 5.144515168196e-06
 5.169013336058e-06
 5.193511503920e-06
 5.218009671781e-06
 5.242507839643e-06
 5.267006007505e-06
 5.291504175367e-06
 5.316002343229e-06
 5.340500511090e-06
 5.364998678952e-06
 5.389496846814e-06
 5.413995014676e-06
 5.438493182538e-06
 5.462991350399e-06
 5.487489518261e-06
 5.511987686123e-06
 5.536485853985e-06
 5.560984021847e-06
 5.585482189708e-06
 5.609980357570e-06
 5.634478525432e-06
 5.658976693294e-06
 5.683474861156e-06
 5.707973029017e-06
 5.732471196879e-06
 5.756969364741e-06
 5.781467532603e-06
 5.805965700465e-06
 5.830463868326e-06
 5.854962036188e-06
 5.879460204050e-06
 5.903958371912e-06
 5.928456539774e-06
 5.952954707635e-06
 5.977452875497e-06
 6.001951043359e-06
 6.026449211221e-06
 6.050947379083e-06
 6.075445546944e-06
 6.099943714806e-06
 6.124441882668e-06
 6.148940050530e-06
 6.173438218392e-06
 6.197936386253e-06
 6.222434554115e-06
 6.246932721977e-06
 6.271430889839e-06
 6.295929057701e-06
 6.320427225562e-06
 6.344925393424e-06
 6.369423561286e-06
 6.393921729148e-06
 6.418419897010e-06
 6.442918064871e-06
 6.467416232733e-06
 6.491914400595e-06
 6.516412568457e-06
 6.540910736319e-06
 6.565408904180e-06
 6.589907072042e-06
 6.614405239904e-06
 6.638903407766e-06
 6.663401575628e-06
 6.687899743489e-06
 6.712397911351e-06
 6.736896079213e-06
 6.761394247075e-06
 6.785892414937e-06
 6.810390582799e-06
 6.834888750660e-06
 6.859386918522e-06
 6.883885086384e-06
 6.908383254246e-06
 6.932881422108e-06
 6.957379589969e-06
 6.981877757831e-06
 7.006375925693e-06
 7.030874093555e-06
 7.055372261417e-06
 7.079870429278e-06
 7.104368597140e-06
 7.128866765002e-06
 7.153364932864e-06
 7.177863100726e-06
 7.202361268587e-06
 7.226859436449e-06
 7.251357604311e-06
 7.275855772173e-06
 7.300353940035e-06
 7.324852107896e-06
 7.349350275758e-06
 7.373848443620e-06
 7.398346611482e-06
 7.422844779344e-06
 7.447342947205e-06
 7.471841115067e-06
 7.496339282929e-06
 7.520837450791e-06
 7.545335618653e-06
 7.569833786514e-06
 7.594331954376e-06
 7.618830122238e-06
 7.643328290100e-06
 7.667826457962e-06
 7.692324625823e-06
 7.716822793685e-06
 7.741320961547e-06
 7.765819129409e-06
 7.790317297271e-06
 7.814815465132e-06
 7.839313632994e-06
 7.863811800856e-06
 7.888309968718e-06
 7.912808136580e-06
 7.937306304441e-06
 7.961804472303e-06
 7.986302640165e-06
 8.010800808027e-06
 8.035298975889e-06
 8.059797143750e-06
 8.084295311612e-06
 8.108793479474e-06
 8.133291647336e-06
 8.157789815198e-06
 8.182287983059e-06
 8.206786150921e-06
 8.231284318783e-06
 8.255782486645e-06
 8.280280654507e-06
 8.304778822368e-06
 8.329276990230e-06
 8.353775158092e-06
 8.378273325954e-06
 8.402771493816e-06
 8.427269661677e-06
 8.451767829539e-06
 8.476265997401e-06
 8.500764165263e-06
 8.525262333125e-06
 8.549760500986e-06
 8.574258668848e-06
 8.598756836710e-06
 8.623255004572e-06
 8.647753172434e-06
 8.672251340295e-06
 8.696749508157e-06
 8.721247676019e-06
 8.745745843881e-06
 8.770244011743e-06
 8.794742179604e-06
 8.819240347466e-06
 8.843738515328e-06
 8.868236683190e-06
 8.892734851052e-06
 8.917233018913e-06
 8.941731186775e-06
 8.966229354637e-06
 8.990727522499e-06
 9.015225690361e-06
 9.039723858222e-06
 9.064222026084e-06
 9.088720193946e-06
 9.113218361808e-06
 9.137716529670e-06
 9.162214697531e-06
 9.186712865393e-06
 9.211211033255e-06
 9.235709201117e-06
 9.260207368979e-06
 9.284705536840e-06
 9.309203704702e-06
 9.333701872564e-06
 9.358200040426e-06
 9.382698208288e-06
 9.407196376149e-06
 9.431694544011e-06
 9.456192711873e-06
 9.480690879735e-06
 9.505189047597e-06
 9.529687215458e-06
 9.554185383320e-06
 9.578683551182e-06
 9.603181719044e-06
 9.627679886906e-06
 9.652178054767e-06
 9.676676222629e-06
 9.701174390491e-06
 9.725672558353e-06
 9.750170726215e-06
 9.774668894076e-06
 9.799167061938e-06
 9.823665229800e-06
 9.848163397662e-06
 9.872661565524e-06
 9.897159733385e-06
 9.921657901247e-06
 9.946156069109e-06
 9.970654236971e-06
 9.995152404833e-06
 1.001965057269e-05
 1.004414874056e-05
 1.006864690842e-05
 1.009314507628e-05
 1.011764324414e-05
 1.014214141200e-05
 1.016663957987e-05
 1.019113774773e-05
 1.021563591559e-05
 1.024013408345e-05
 1.026463225131e-05
 1.028913041917e-05
 1.031362858704e-05
 1.033812675490e-05
 1.036262492276e-05
 1.038712309062e-05
 1.041162125848e-05
 1.043611942634e-05
 1.046061759421e-05
 1.048511576207e-05
 1.050961392993e-05
 1.053411209779e-05
 1.055861026565e-05
 1.058310843352e-05
 1.060760660138e-05
 1.063210476924e-05
 1.065660293710e-05
 1.068110110496e-05
 1.070559927282e-05
 1.073009744069e-05
 1.075459560855e-05
 1.077909377641e-05
 1.080359194427e-05
 1.082809011213e-05
 1.085258828000e-05
 1.087708644786e-05
 1.090158461572e-05
 1.092608278358e-05
 1.095058095144e-05
 1.097507911930e-05
 1.099957728717e-05
 1.102407545503e-05
 1.104857362289e-05
 1.107307179075e-05
 1.109756995861e-05
 1.112206812648e-05
 1.114656629434e-05
 1.117106446220e-05
 1.119556263006e-05
 1.122006079792e-05
 1.124455896578e-05
 1.126905713365e-05
 1.129355530151e-05
 1.131805346937e-05
 1.134255163723e-05
 1.136704980509e-05
 1.139154797296e-05
 1.141604614082e-05
 1.144054430868e-05
 1.146504247654e-05
 1.148954064440e-05
 1.151403881226e-05
 1.153853698013e-05
 1.156303514799e-05
 1.158753331585e-05
 1.161203148371e-05
 1.163652965157e-05
 1.166102781943e-05
 1.168552598730e-05
 1.171002415516e-05
 1.173452232302e-05
 1.175902049088e-05
 1.178351865874e-05
 1.180801682661e-05
 1.183251499447e-05
 1.185701316233e-05
 1.188151133019e-05
 1.190600949805e-05
 1.193050766591e-05
 1.195500583378e-05
 1.197950400164e-05
 1.200400216950e-05
 1.202850033736e-05
 1.205299850522e-05
 1.207749667309e-05
 1.210199484095e-05
 1.212649300881e-05
 1.215099117667e-05
 1.217548934453e-05
 1.219998751239e-05
 1.222448568026e-05
 1.224898384812e-05
 1.227348201598e-05
 1.229798018384e-05
 1.232247835170e-05
 1.234697651957e-05
 1.237147468743e-05
 1.239597285529e-05
 1.242047102315e-05
 1.244496919101e-05
 1.246946735887e-05
 1.249396552674e-05
 1.251846369460e-05
 1.254296186246e-05
 1.256746003032e-05
 1.259195819818e-05
 1.261645636605e-05
 1.264095453391e-05
 1.266545270177e-05
 1.268995086963e-05
 1.271444903749e-05
 1.273894720535e-05
 1.276344537322e-05
 1.278794354108e-05
 1.281244170894e-05
 1.283693987680e-05
 1.286143804466e-05
 1.288593621252e-05
 1.291043438039e-05
 1.293493254825e-05
 1.295943071611e-05
 1.298392888397e-05
 1.300842705183e-05
 1.303292521970e-05
 1.305742338756e-05
 1.308192155542e-05
 1.310641972328e-05
 1.313091789114e-05
 1.315541605900e-05
 1.317991422687e-05
 1.320441239473e-05
 1.322891056259e-05
 1.325340873045e-05
 1.327790689831e-05
 1.330240506618e-05
 1.332690323404e-05
 1.335140140190e-05
 1.337589956976e-05
 1.340039773762e-05
 1.342489590548e-05
 1.344939407335e-05
 1.347389224121e-05
 1.349839040907e-05
 1.352288857693e-05
 1.354738674479e-05
 1.357188491266e-05
 1.359638308052e-05
 1.362088124838e-05
 1.364537941624e-05
 1.366987758410e-05
 1.369437575196e-05
 1.371887391983e-05
 1.374337208769e-05
 1.376787025555e-05
 1.379236842341e-05
 1.381686659127e-05
 1.384136475914e-05
 1.386586292700e-05
 1.389036109486e-05
 1.391485926272e-05
 1.393935743058e-05
 1.396385559844e-05
 1.398835376631e-05
 1.401285193417e-05
 1.403735010203e-05
 1.406184826989e-05
 1.408634643775e-05
 1.411084460561e-05
 1.413534277348e-05
 1.415984094134e-05
 1.418433910920e-05
 1.420883727706e-05
 1.423333544492e-05
 1.425783361279e-05
 1.428233178065e-05
 1.430682994851e-05
 1.433132811637e-05
 1.435582628423e-05
 1.438032445209e-05
 1.440482261996e-05
 1.442932078782e-05
 1.445381895568e-05
 1.447831712354e-05
 1.450281529140e-05
 1.452731345927e-05
 1.455181162713e-05
 1.457630979499e-05
 1.460000000000e-05
 1.462369020501e-05
 1.464738041002e-05
 1.467107061503e-05
 1.469476082005e-05
 1.471845102506e-05
 1.474214123007e-05
 1.476583143508e-05
 1.478952164009e-05
 1.481321184510e-05
 1.483690205011e-05
 1.486059225513e-05
 1.488428246014e-05
 1.490797266515e-05
 1.493166287016e-05
 1.495535307517e-05
 1.497904328018e-05
 1.500273348519e-05
 1.502642369021e-05
 1.505011389522e-05
 1.507380410023e-05
 1.509749430524e-05
 1.512118451025e-05
 1.514487471526e-05
 1.516856492027e-05
 1.519225512528e-05
 1.521594533030e-05
 1.523963553531e-05
 1.526332574032e-05
 1.528701594533e-05
 1.531070615034e-05
 1.533439635535e-05
 1.535808656036e-05
 1.538177676538e-05
 1.540546697039e-05
 1.542915717540e-05
 1.545284738041e-05
 1.547653758542e-05
 1.550022779043e-05
 1.552391799544e-05
 1.554760820046e-05
 1.557129840547e-05
 1.559498861048e-05
 1.561867881549e-05
 1.564236902050e-05
 1.566605922551e-05
 1.568974943052e-05
 1.571343963554e-05
 1.573712984055e-05
 1.576082004556e-05
 1.578451025057e-05
 1.580820045558e-05
 1.583189066059e-05
 1.585558086560e-05
 1.587927107062e-05
 1.590296127563e-05
 1.592665148064e-05
 1.595034168565e-05
 1.597403189066e-05
 1.599772209567e-05
 1.602141230068e-05
 1.604510250569e-05
 1.606879271071e-05
 1.609248291572e-05
 1.611617312073e-05
 1.613986332574e-05
 1.616355353075e-05
 1.618724373576e-05
 1.621093394077e-05
 1.623462414579e-05
 1.625831435080e-05
 1.628200455581e-05
 1.630569476082e-05
 1.632938496583e-05
 1.635307517084e-05
 1.637676537585e-05
 1.640045558087e-05
 1.642414578588e-05
 1.644783599089e-05
 1.647152619590e-05
 1.649521640091e-05
 1.651890660592e-05
 1.654259681093e-05
 1.656628701595e-05
 1.658997722096e-05
 1.661366742597e-05
 1.663735763098e-05
 1.666104783599e-05
 1.668473804100e-05
 1.670842824601e-05
 1.673211845103e-05
 1.675580865604e-05
 1.677949886105e-05
 1.680318906606e-05
 1.682687927107e-05
 1.685056947608e-05
 1.687425968109e-05
 1.689794988610e-05
 1.692164009112e-05
 1.694533029613e-05
 1.696902050114e-05
 1.699271070615e-05
 1.701640091116e-05
 1.704009111617e-05
 1.706378132118e-05
 1.708747152620e-05
 1.711116173121e-05
 1.713485193622e-05
 1.715854214123e-05
 1.718223234624e-05
 1.720592255125e-05
 1.722961275626e-05
 1.725330296128e-05
 1.727699316629e-05
 1.730068337130e-05
 1.732437357631e-05
 1.734806378132e-05
 1.737175398633e-05
 1.739544419134e-05
 1.741913439636e-05
 1.744282460137e-05
 1.746651480638e-05
 1.749020501139e-05
 1.751389521640e-05
 1.753758542141e-05
 1.756127562642e-05
 1.758496583144e-05
 1.760865603645e-05
 1.763234624146e-05
 1.765603644647e-05
 1.767972665148e-05
 1.770341685649e-05
 1.772710706150e-05
 1.775079726651e-05
 1.777448747153e-05
 1.779817767654e-05
 1.782186788155e-05
 1.784555808656e-05
 1.786924829157e-05
 1.789293849658e-05
 1.791662870159e-05
 1.794031890661e-05
 1.796400911162e-05
 1.798769931663e-05
 1.801138952164e-05
 1.803507972665e-05
 1.805876993166e-05
 1.808246013667e-05
 1.810615034169e-05
 1.812984054670e-05
 1.815353075171e-05
 1.817722095672e-05
 1.820091116173e-05
 1.822460136674e-05
 1.824829157175e-05
 1.827198177677e-05
 1.829567198178e-05
 1.831936218679e-05
 1.834305239180e-05
 1.836674259681e-05
 1.839043280182e-05
 1.841412300683e-05
 1.843781321185e-05
 1.846150341686e-05
 1.848519362187e-05
 1.850888382688e-05
 1.853257403189e-05
 1.855626423690e-05
 1.857995444191e-05
 1.860364464692e-05
 1.862733485194e-05
 1.865102505695e-05
 1.867471526196e-05
 1.869840546697e-05
 1.872209567198e-05
 1.874578587699e-05
 1.876947608200e-05
 1.879316628702e-05
 1.881685649203e-05
 1.884054669704e-05
 1.886423690205e-05
 1.888792710706e-05
 1.891161731207e-05
 1.893530751708e-05
 1.895899772210e-05
 1.898268792711e-05
 1.900637813212e-05
 1.903006833713e-05
 1.905375854214e-05
 1.907744874715e-05
 1.910113895216e-05
 1.912482915718e-05
 1.914851936219e-05
 1.917220956720e-05
 1.919589977221e-05
 1.921958997722e-05
 1.924328018223e-05
 1.926697038724e-05
 1.929066059226e-05
 1.931435079727e-05
 1.933804100228e-05
 1.936173120729e-05
 1.938542141230e-05
 1.940911161731e-05
 1.943280182232e-05
 1.945649202733e-05
 1.948018223235e-05
 1.950387243736e-05
 1.952756264237e-05
 1.955125284738e-05
 1.957494305239e-05
 1.959863325740e-05
 1.962232346241e-05
 1.964601366743e-05
 1.966970387244e-05
 1.969339407745e-05
 1.971708428246e-05
 1.974077448747e-05
 1.976446469248e-05
 1.978815489749e-05
 1.981184510251e-05
 1.983553530752e-05
 1.985922551253e-05
 1.988291571754e-05
 1.990660592255e-05
 1.993029612756e-05
 1.995398633257e-05
 1.997767653759e-05
 2.000136674260e-05
 2.002505694761e-05
 2.004874715262e-05
 2.007243735763e-05
 2.009612756264e-05
 2.011981776765e-05
 2.014350797267e-05
 2.016719817768e-05
 2.019088838269e-05
 2.021457858770e-05
 2.023826879271e-05
 2.026195899772e-05
 2.028564920273e-05
 2.030933940774e-05
 2.033302961276e-05
 2.035671981777e-05
 2.038041002278e-05
 2.040410022779e-05
 2.042779043280e-05
 2.045148063781e-05
 2.047517084282e-05
 2.049886104784e-05
 2.052255125285e-05
 2.054624145786e-05
 2.056993166287e-05
 2.059362186788e-05
 2.061731207289e-05
 2.064100227790e-05
 2.066469248292e-05
 2.068838268793e-05
 2.071207289294e-05
 2.073576309795e-05
 2.075945330296e-05
 2.078314350797e-05
 2.080683371298e-05
 2.083052391800e-05
 2.085421412301e-05
 2.087790432802e-05
 2.090159453303e-05
 2.092528473804e-05
 2.094897494305e-05
 2.097266514806e-05
 2.099635535308e-05
 2.102004555809e-05
 2.104373576310e-05
 2.106742596811e-05
 2.109111617312e-05
 2.111480637813e-05
 2.113849658314e-05
 2.116218678815e-05
 2.118587699317e-05
 2.120956719818e-05
 2.123325740319e-05
 2.125694760820e-05
 2.128063781321e-05
 2.130432801822e-05
 2.132801822323e-05
 2.135170842825e-05
 2.137539863326e-05
 2.139908883827e-05
 2.142277904328e-05
 2.144646924829e-05
 2.147015945330e-05
 2.149384965831e-05
 2.151753986333e-05
 2.154123006834e-05
 2.156492027335e-05
 2.158861047836e-05
 2.161230068337e-05
 2.163599088838e-05
 2.165968109339e-05
 2.168337129841e-05
 2.170706150342e-05
 2.173075170843e-05
 2.175444191344e-05
 2.177813211845e-05
 2.180182232346e-05
 2.182551252847e-05
 2.184920273349e-05
 2.187289293850e-05
 2.189658314351e-05
 2.192027334852e-05
 2.194396355353e-05
 2.196765375854e-05
 2.199134396355e-05
 2.201503416856e-05
 2.203872437358e-05
 2.206241457859e-05
 2.208610478360e-05
 2.210979498861e-05
 2.213348519362e-05
 2.215717539863e-05
 2.218086560364e-05
 2.220455580866e-05
 2.222824601367e-05
 2.225193621868e-05
 2.227562642369e-05
 2.229931662870e-05
 2.232300683371e-05
 2.234669703872e-05
 2.237038724374e-05
 2.239407744875e-05
 2.241776765376e-05
 2.244145785877e-05
 2.246514806378e-05
 2.248883826879e-05
 2.251252847380e-05
 2.253621867882e-05
 2.255990888383e-05
 2.258359908884e-05
 2.260728929385e-05
 2.263097949886e-05
 2.265466970387e-05
 2.267835990888e-05
 2.270205011390e-05
 2.272574031891e-05
 2.274943052392e-05
 2.277312072893e-05
 2.279681093394e-05
 2.282050113895e-05
 2.284419134396e-05
 2.286788154897e-05
 2.289157175399e-05
 2.291526195900e-05
 2.293895216401e-05
 2.296264236902e-05
 2.298633257403e-05
 2.301002277904e-05
 2.303371298405e-05
 2.305740318907e-05
 2.308109339408e-05
 2.310478359909e-05
 2.312847380410e-05
 2.315216400911e-05
 2.317585421412e-05
 2.319954441913e-05
 2.322323462415e-05
 2.324692482916e-05
 2.327061503417e-05
 2.329430523918e-05
 2.331799544419e-05
 2.334168564920e-05
 2.336537585421e-05
 2.338906605923e-05
 2.341275626424e-05
 2.343644646925e-05
 2.346013667426e-05
 2.348382687927e-05
 2.350751708428e-05
 2.353120728929e-05
 2.355489749431e-05
 2.357858769932e-05
 2.360227790433e-05
 2.362596810934e-05
 2.364965831435e-05
 2.367334851936e-05
 2.369703872437e-05
 2.372072892938e-05
 2.374441913440e-05
 2.376810933941e-05
 2.379179954442e-05
 2.381548974943e-05
 2.383917995444e-05
 2.386287015945e-05
 2.388656036446e-05
 2.391025056948e-05
 2.393394077449e-05
 2.395763097950e-05
 2.398132118451e-05
 2.400501138952e-05
 2.402870159453e-05
 2.405239179954e-05
 2.407608200456e-05
 2.409977220957e-05
 2.412346241458e-05
 2.414715261959e-05
 2.417084282460e-05
 2.419453302961e-05
 2.421822323462e-05
 2.424191343964e-05
 2.426560364465e-05
 2.428929384966e-05
 2.431298405467e-05
 2.433667425968e-05
 2.436036446469e-05
 2.438405466970e-05
 2.440774487472e-05
 2.443143507973e-05
 2.445512528474e-05
 2.447881548975e-05
 2.450250569476e-05
 2.452619589977e-05
 2.454988610478e-05
 2.457357630979e-05
 2.459726651481e-05
 2.462095671982e-05
 2.464464692483e-05
 2.466833712984e-05
 2.469202733485e-05
 2.471571753986e-05
 2.473940774487e-05
 2.476309794989e-05
 2.478678815490e-05
 2.481047835991e-05
 2.483416856492e-05
 2.485785876993e-05
 2.488154897494e-05
 2.490523917995e-05
 2.492892938497e-05
 2.495261958998e-05
 2.497630979499e-05
 2.500000000000e-05

transmission_longaxis:E: Re(E) vs position, y=-1.72054e-21(m), lambda=6.25e-07(m) (145,2056)
 6.426136876081e-01 6.147420571320e-01 5.949070532126e-01 5.850152510718e-01 5.817706512134e-01 5.774336777029e-01 5.650385913706e-01 5.422187562988e-01 5.122186504449e-01 4.814238476248e-01 4.607291541302e-01 4.520344202734e-01 4.474266715714e-01 4.380895939455e-01 4.225460091300e-01 4.041989327177e-01 3.916129601369e-01 3.940201798592e-01 4.133776318947e-01 4.412350777181e-01 4.643254251898e-01 4.719597007537e-01 4.603462229830e-01 4.346218922449e-01 4.089357885965e-01 4.015440490602e-01 4.218450734027e-01 4.611116883610e-01 5.008363200136e-01 5.262560040439e-01 5.296314285808e-01 4.996304791195e-01 4.623407691133e-01 4.324756522048e-01 4.215728998741e-01 4.304802268956e-01 4.470542920977e-01 4.529570228930e-01 4.447781529756e-01 4.324451924888e-01 3.958167054993e-01 3.435958445759e-01 2.935492535939e-01 2.635308385139e-01 2.578149758411e-01 2.619221818943e-01 2.578259040266e-01 2.364261709491e-01 1.993128513364e-01 1.576404357512e-01 1.301221689604e-01 1.289922320238e-01 1.413412396202e-01 1.490019859434e-01 1.490399127406e-01 1.546720895726e-01 1.823555440036e-01 2.295634860841e-01 2.783987208066e-01 3.111101494110e-01 3.158260174434e-01 2.887394610373e-01 2.375661534756e-01 1.906183751880e-01 1.990288500600e-01 2.674308740744e-01 3.479893531165e-01 4.070248478140e-01 4.278207001444e-01 4.058016380626e-01 3.494070943515e-01 2.858103428209e-01 2.657462809588e-01 3.179781348097e-01 4.032184655411e-01 4.759794125558e-01 5.118149135938e-01 5.023399451365e-01 4.528699158981e-01 3.834535052818e-01 3.303141272394e-01 3.297226342747e-01 3.745363436724e-01 4.234001340841e-01 4.441782932658e-01 4.231787176159e-01 3.622831299411e-01 2.788725877263e-01 2.123518877219e-01 2.150572541822e-01 2.714951841173e-01 3.248377968546e-01 3.435077340382e-01 3.243308234468e-01 2.910440572929e-01 2.747124916363e-01 3.013682253057e-01 3.633694350816e-01 4.305507041656e-01 4.780537471089e-01 4.933853921190e-01 4.661723154280e-01 4.031935174043e-01 3.381842393294e-01 3.246240028259e-01 3.806666420111e-01 4.605983067681e-01 5.181560600997e-01 5.299758796232e-01 4.921292762364e-01 4.193940164877e-01 3.491087701950e-01 3.346960017947e-01 3.879288731613e-01 4.595201021939e-01 5.040681654210e-01 5.009565959566e-01 4.512913945060e-01 3.793118734209e-01 3.383011301530e-01 3.777598751642e-01 4.756947367153e-01 5.609209107772e-01 5.992983789214e-01 5.775577726462e-01 5.044320420830e-01 4.159993638159e-01 3.810387267345e-01 4.435240567938e-01 5.530596146386e-01 6.435665194368e-01 6.784463283057e-01 6.458889835807e-01 5.566893425280e-01 4.500140387863e-01 4.010807286357e-01 4.617450614968e-01 5.764435132914e-01 6.710982876699e-01 7.063861599853e-01 6.706782798264e-01 5.764119741232e-01 4.683053172911e-01 4.360751950808e-01 4.963668928617e-01 5.976103170564e-01 6.799099711622e-01 7.089081973887e-01 6.682315189728e-01 5.586117681575e-01 4.295957945240e-01 3.787828229250e-01 4.678382067421e-01 6.075178129930e-01 7.105649771262e-01 7.376664670365e-01 6.807442158966e-01 5.610143825961e-01 4.427511005323e-01 4.381178953138e-01 5.663566964177e-01 7.214033412748e-01 8.316853000363e-01 8.642246308155e-01 8.250249143584e-01 7.170821147043e-01 5.916460703547e-01 5.406740867830e-01 6.222295534716e-01 7.688954762568e-01 8.916199148947e-01 9.418089915614e-01 9.059089769948e-01 8.025318102944e-01 6.880497825588e-01 6.517523819651e-01 7.373212818983e-01 8.802296417381e-01 9.960187216528e-01 1.035231597432e+00 9.836794329206e-01 8.619885941852e-01 7.338670961635e-01 7.023747259863e-01 8.144084503195e-01 9.920876475175e-01 1.141265356888e+00 1.206759715617e+00 1.167653339655e+00 1.034702361947e+00 8.762179270374e-01 7.696502149239e-01 7.882512043993e-01 9.098660097574e-01 1.046148343834e+00 1.113984141636e+00 1.109276554278e+00 1.030995208586e+00 9.136223768284e-01 8.185459372224e-01 8.044974995156e-01 8.707167529612e-01 9.597791401979e-01 1.018039898844e+00 1.023833440429e+00 9.883561406298e-01 9.283582986179e-01 9.157878947337e-01 9.635418909443e-01 1.039583591227e+00 1.098653431000e+00 1.105612246403e+00 1.055630746914e+00 9.431239912335e-01 8.318627285204e-01 8.045463550773e-01 8.919630691465e-01 1.029619334859e+00 1.134572982096e+00 1.155800893815e+00 1.078286343722e+00 9.231527567466e-01 7.558620811618e-01 6.884818076467e-01 7.819655059646e-01 9.493159435150e-01 1.083585865479e+00 1.128282380315e+00 1.069593767374e+00 9.316281324888e-01 7.818375379982e-01 7.258167861610e-01 8.136643807519e-01 9.650272774653e-01 1.081484337115e+00 1.115050943715e+00 1.056930689024e+00 8.927121547427e-01 7.612301379609e-01 7.520937847444e-01 8.923070288563e-01 1.080260646630e+00 1.216899717263e+00 1.248753255699e+00 1.161352357260e+00 9.785096966970e-01 7.758284356194e-01 6.984522555041e-01 8.336455954667e-01 1.062840005547e+00 1.254339022305e+00 1.341820330533e+00 1.303521057156e+00 1.152781870125e+00 9.399991504203e-01 7.635509978053e-01 7.446036461573e-01 8.776428446935e-01 1.036060613907e+00 1.128131675438e+00 1.118424010026e+00 1.012425048622e+00 8.525731428762e-01 7.209200810224e-01 7.086184444479e-01 8.094562523813e-01 9.280029269149e-01 9.894168690282e-01 9.640270564318e-01 8.600530984956e-01 7.229883869188e-01 6.365786392905e-01 6.714326965320e-01 7.890960286802e-01 8.987160292535e-01 9.410601602011e-01 8.948631760042e-01 7.707993157659e-01 6.097358572557e-01 5.206569835521e-01 5.708332247737e-01 7.006395756881e-01 8.175233109101e-01 8.702634545761e-01 8.401018696643e-01 7.316817597976e-01 5.822022397392e-01 4.554571816517e-01 4.649745672302e-01 5.979658597948e-01 7.406197295721e-01 8.227337492028e-01 8.189632125831e-01 7.307656394483e-01 5.788419777144e-01 4.733758932124e-01 5.031679665134e-01 6.417063709674e-01 7.930324433412e-01 8.982824646114e-01 9.319721613804e-01 8.901242124678e-01 7.867423489699e-01 6.542354583684e-01 5.453768572152e-01 5.171790723619e-01 5.712268024924e-01 6.534928279905e-01 7.196126554233e-01 7.185511938687e-01 6.535762429434e-01 5.486593489338e-01 4.471937768831e-01 4.019127680372e-01 4.263527262298e-01 4.746262092570e-01 5.021405191978e-01 4.935127316105e-01 4.580483535308e-01 4.222794069787e-01 4.143913136551e-01 4.381639460234e-01 4.700231625844e-01 4.852602647299e-01 4.755048000573e-01 4.523616899682e-01 4.426349779424e-01 4.678999058931e-01 5.202462520200e-01 5.699467839202e-01 5.894349885558e-01 5.652683157805e-01 5.025648732169e-01 4.302719601277e-01 4.020860817219e-01 4.535774410977e-01 5.512658238325e-01 6.411815620192e-01 6.892110911485e-01 6.821068600964e-01 6.251023236223e-01 5.424770053494e-01 4.778196587172e-01 4.752558995325e-01 5.327612001465e-01 6.062776657664e-01 6.581173179566e-01 6.728811416391e-01 6.548110986647e-01 6.228063776304e-01 6.013643546797e-01 6.048675383981e-01 6.264553638566e-01 6.463443228900e-01 6.490410128541e-01 6.333922581109e-01 6.137203063156e-01 6.121179243079e-01 6.410997855556e-01 6.911843975196e-01 7.397466577620e-01 7.694784292262e-01 7.584051482052e-01 7.125022271567e-01 6.645226624103e-01 6.352159871117e-01 6.293784448771e-01 6.401216485984e-01 6.521976758471e-01 6.522918066473e-01 6.366701252743e-01 6.140482405943e-01 6.030968847540e-01 6.218926975775e-01 6.571711523337e-01 6.949496298636e-01 7.179171512878e-01 7.093724967056e-01 6.662623035024e-01 6.024886331251e-01 5.505645416297e-01 5.491102154511e-01 6.066584300496e-01 6.909152368682e-01 7.637295844708e-01 7.969949935274e-01 7.581677126826e-01 6.896415172224e-01 6.105071444988e-01 5.479750158168e-01 5.254871083038e-01 5.422477053905e-01 5.735080235217e-01 5.932248055714e-01 5.896458784241e-01 5.573833993164e-01 5.013251997553e-01 4.497297992100e-01 4.386036200497e-01 4.781290362757e-01 5.404562669805e-01 5.921331942945e-01 6.157729804503e-01 6.125410088482e-01 5.992917569394e-01 6.000300674537e-01 6.289999044454e-01 6.783700319607e-01 7.263920198752e-01 7.540890534659e-01 7.548583623497e-01 7.367066335053e-01 7.184517510499e-01 7.184160017923e-01 7.394834210033e-01 7.654085090581e-01 7.729914003826e-01 7.465049349118e-01 6.864627562012e-01 6.142300779926e-01 5.701657870412e-01 5.882159547512e-01 6.566832241906e-01 7.301911504945e-01 7.687764187700e-01 7.528159136696e-01 6.855252021699e-01 5.962706864454e-01 5.418583996179e-01 5.729970997210e-01 6.706705225912e-01 7.725108527409e-01 8.306024942414e-01 8.230538316408e-01 7.526014778421e-01 6.486571072923e-01 5.706020372075e-01 5.814516552711e-01 6.732249767502e-01 7.777138879751e-01 8.381550668147e-01 8.268094276823e-01 7.420518438183e-01 6.096598319704e-01 4.933021062460e-01 4.864477314725e-01 5.972536781933e-01 7.345344165161e-01 8.290234604128e-01 8.500276433495e-01 7.941036613247e-01 6.828782108502e-01 5.680739699590e-01 5.299683463789e-01 6.020803944578e-01 7.263595424567e-01 8.371538808500e-01 9.012807538820e-01 9.090575310195e-01 8.712555343544e-01 8.149962245222e-01 7.754501235648e-01 7.765611057851e-01 8.121289528778e-01 8.530645318688e-01 8.715305504232e-01 8.538725315684e-01 7.773957309825e-01 6.958231490445e-01 6.621576072446e-01 7.047983484500e-01 7.917696678188e-01 8.686916633036e-01 8.713864665553e-01 8.269774395480e-01 7.477892364632e-01 6.633555145319e-01 6.163963529189e-01 6.337057955317e-01 6.966761824220e-01 7.621882870260e-01 7.967704240257e-01 7.866940290949e-01 7.375835368529e-01 6.728575476201e-01 6.282458053433e-01 6.311486847063e-01 6.770346737100e-01 7.251115854433e-01 7.478920310229e-01 7.361115230483e-01 7.010797366849e-01 6.689439167838e-01 6.656642851126e-01 6.953348850373e-01 7.362931209189e-01 7.607150051455e-01 7.525642073440e-01 7.147354536199e-01 6.694287701084e-01 6.494269207608e-01 6.736338554222e-01 7.267807866154e-01 7.735086854976e-01 7.838434267251e-01 7.452435011209e-01 6.665011635840e-01 5.803310501633e-01 5.382013052604e-01 5.709423299664e-01 6.481860933770e-01 7.152549929957e-01 7.349653339626e-01 6.945906290534e-01 6.057993032421e-01 5.086818979929e-01 4.704878204974e-01 5.283028204950e-01 6.337182601615e-01 7.214187498125e-01 7.541245389121e-01 7.211331177230e-01 6.359694781215e-01 5.396597483306e-01 4.986413066394e-01 5.515110289289e-01 6.544364102466e-01 7.425325788823e-01 7.768991828477e-01 7.447707295159e-01 6.561153735499e-01 5.448108367410e-01 4.700469675954e-01 4.828339818475e-01 5.574894589927e-01 6.276851929310e-01 6.499553415045e-01 6.099436444934e-01 5.186511433544e-01 4.170749939900e-01 3.814776962984e-01 4.544583539090e-01 5.677502060466e-01 6.586847709890e-01 6.995038309863e-01 6.803137818011e-01 6.014156415978e-01 4.815568057711e-01 3.646949307446e-01 3.275146247680e-01 3.952013444859e-01 5.030515677181e-01 5.829425420012e-01 5.984014197052e-01 5.420712066661e-01 4.275892705805e-01 2.883119006536e-01 2.022213792189e-01 2.558839368935e-01 3.573011024235e-01 4.250365955029e-01 4.354555010695e-01 3.893139964630e-01 3.068108615794e-01 2.356571413851e-01 2.438370923583e-01 3.188895495232e-01 3.841057073531e-01 3.866469742363e-01 3.588450639791e-01 2.930442311772e-01 2.124972214471e-01 1.967796030262e-01 2.784166569588e-01 3.786113853307e-01 4.463309905314e-01 4.604353800348e-01 4.165556705048e-01 3.267512889674e-01 2.305124549799e-01 2.189242536003e-01 3.144204572257e-01 4.249822141260e-01 4.989121375244e-01 5.158249422304e-01 4.720563413419e-01 3.790331869392e-01 2.690200671897e-01 2.159513555154e-01 2.765850353239e-01 3.734045219381e-01 4.411878802059e-01 4.555572675078e-01 4.228472351724e-01 3.562443019632e-01 2.884034087712e-01 2.718078737005e-01 3.291791609734e-01 4.018200816018e-01 4.535025498832e-01 4.635902845022e-01 4.280953076470e-01 3.613721976607e-01 3.016660065294e-01 3.038480631104e-01 3.724907989518e-01 4.553200083778e-01 5.105128683341e-01 5.182970131970e-01 4.765062047400e-01 4.024664628584e-01 3.180151373622e-01 2.744882316110e-01 3.050019983977e-01 3.708799872624e-01 4.227192738100e-01 4.357526710401e-01 4.025393955092e-01 3.196283715349e-01 2.019854006932e-01 1.418667027085e-01 2.251227395134e-01 3.383252803879e-01 4.167543296078e-01 4.400983573118e-01 4.066195290682e-01 3.353397540490e-01 2.805259099475e-01 3.174823196926e-01 4.287359860222e-01 5.422676880282e-01 6.127412672131e-01 6.175316568434e-01 5.510506289026e-01 4.264569039626e-01 2.908839226352e-01 2.699230294441e-01 4.056207071584e-01 5.667626944178e-01 6.825516988695e-01 7.232860669822e-01 6.787791689943e-01 5.555769425559e-01 3.803828486324e-01 2.307597742702e-01 2.826937610733e-01 4.546437459039e-01 6.017953769100e-01 6.788847967480e-01 6.712272169986e-01 5.831093955012e-01 4.392621604208e-01 3.010518845132e-01 2.922897653638e-01 4.143329798992e-01 5.389525256864e-01 6.046473090157e-01 5.908193204890e-01 4.997245244233e-01 3.699147856217e-01 2.743157327221e-01 3.060867950789e-01 4.410826592523e-01 5.555654762856e-01 6.013080011278e-01 5.629734352362e-01 4.451685267474e-01 2.774209374575e-01 1.793135729354e-01 3.203913370639e-01 5.119843740090e-01 6.567230661494e-01 7.223198533066e-01 6.977677309838e-01 5.918076313858e-01 4.410488703732e-01 3.412218017048e-01 4.155751381905e-01 5.901522453800e-01 7.527269794846e-01 8.461370275503e-01 8.711405081958e-01 8.339994205165e-01 7.599312202470e-01 6.884344123885e-01 6.515787158228e-01 6.783976002498e-01 7.478119372387e-01 8.139017055201e-01 8.448220986814e-01 8.332553403496e-01 7.961185332997e-01 7.681578820465e-01 7.812903846115e-01 8.357163318612e-01 8.988124783741e-01 9.322263645551e-01 9.123986340792e-01 8.385894077359e-01 7.375831806486e-01 6.653022182480e-01 6.791249920081e-01 7.723058586785e-01 8.827921008538e-01 9.810240946259e-01 1.034625754257e+00 1.018665472145e+00 9.079209846370e-01 7.469259552325e-01 6.222794374265e-01 6.193921191090e-01 7.319926386956e-01 8.660726663048e-01 9.494480262098e-01 9.505238617538e-01 8.698527524537e-01 7.393858346139e-01 6.278227326917e-01 6.195767406823e-01 7.181634433231e-01 8.401696946186e-01 9.149499244858e-01 9.108181011607e-01 8.299830771148e-01 7.095202401064e-01 6.260807254785e-01 6.566378673744e-01 7.996361118355e-01 9.580479628599e-01 1.070543114159e+00 1.068335650020e+00 9.702856264277e-01 8.208818452470e-01 7.073755482914e-01 7.299856353168e-01 8.736010811001e-01 1.032784350186e+00 1.129293484827e+00 1.129996657590e+00 1.039527570492e+00 9.003674887665e-01 7.944987662499e-01 8.052151403669e-01 9.205116849704e-01 1.050196667314e+00 1.120873712271e+00 1.101019348380e+00 9.982166538616e-01 8.602379106098e-01 7.736005456031e-01 8.096624686562e-01 9.329559318113e-01 1.049438515715e+00 1.092211834565e+00 1.036372688808e+00 8.980399727459e-01 7.432750068280e-01 6.920270051818e-01 8.087591369668e-01 9.999663215173e-01 1.153610759220e+00 1.207877830019e+00 1.142673386604e+00 9.759150627899e-01 7.741764665002e-01 6.733510413680e-01 7.802499484197e-01 9.949175574217e-01 1.179243135857e+00 1.260975883610e+00 1.216362477060e+00 1.054849646611e+00 8.621267537871e-01 7.263342645613e-01 7.456128182862e-01 8.955791171401e-01 1.066035566395e+00 1.182852258933e+00 1.180252750962e+00 1.063863541803e+00 8.736126031909e-01 7.034103393723e-01 6.879494583265e-01 8.343563253785e-01 1.008087509737e+00 1.109908376142e+00 1.099066006859e+00 9.776364814777e-01 7.918803928001e-01 6.484139902305e-01 6.470962672799e-01 8.085888124988e-01 1.010569749243e+00 1.161696843940e+00 1.217723943098e+00 1.142148730082e+00 9.407867599308e-01 7.022213274386e-01 5.545321235927e-01 6.301491764077e-01 8.250522949603e-01 9.902003366266e-01 1.062326688882e+00 1.030218053999e+00 9.205864441218e-01 7.974082620810e-01 7.481447799073e-01 8.100000095320e-01 9.212756903499e-01 1.001140429243e+00 1.005669002359e+00 9.320000292176e-01 8.179491035619e-01 7.409359497099e-01 7.735157364869e-01 8.948041540093e-01 1.019519750025e+00 1.079935310621e+00 1.044132805737e+00 9.195103041585e-01 7.942455681451e-01 6.949233352958e-01 6.988969215495e-01 8.189842005256e-01 9.549649233750e-01 1.033758203172e+00 1.022454589054e+00 9.210045786188e-01 7.613327441125e-01 6.151174492373e-01 5.829568212629e-01 6.807204851985e-01 8.103439653605e-01 8.904738180839e-01 8.867228206599e-01 8.002453900318e-01 6.633732284328e-01 5.351485754638e-01 5.185927789210e-01 6.143694593249e-01 7.335986567518e-01 8.095439170746e-01 8.149375981862e-01 7.514202442796e-01 6.479386366602e-01 5.641682254346e-01 5.786645280616e-01 6.930811744924e-01 8.153026119699e-01 8.898288501142e-01 8.956081072303e-01 8.411043861151e-01 7.640104694697e-01 7.239443102520e-01 7.621469428062e-01 8.553575946827e-01 9.440359940672e-01 9.811362093858e-01 9.469843266537e-01 8.508974220744e-01 7.336913677156e-01 6.648851905678e-01 6.964727109581e-01 7.959435691950e-01 8.882809560994e-01 9.202109345392e-01 8.710386985993e-01 7.511629046568e-01 6.080051875693e-01 5.360133962057e-01 6.080364108871e-01 7.596817163476e-01 8.931396312716e-01 9.535613161885e-01 9.207363236615e-01 8.019986365933e-01 6.351134081802e-01 5.043389981599e-01 5.214605641682e-01 6.646658935745e-01 8.185271264703e-01 9.142779609432e-01 9.257314563118e-01 8.541160187577e-01 7.242270017410e-01 5.864449250947e-01 5.142891752721e-01 5.483745073074e-01 6.369741442435e-01 7.111373816494e-01 7.379625692279e-01 7.158547650736e-01 6.656629332565e-01 6.214134653041e-01 6.112076958401e-01 6.343241176042e-01 6.651584839302e-01 6.796832335572e-01 6.721180665451e-01 6.570982818484e-01 6.688058811998e-01 7.084991916547e-01 7.511383268169e-01 7.872740192290e-01 7.926485200509e-01 7.553117222290e-01 6.831211382292e-01 6.076203316574e-01 5.788568404786e-01 6.249172444043e-01 7.167563647495e-01 7.919142233051e-01 8.176381028278e-01 7.709769500836e-01 6.602807952852e-01 5.277061646844e-01 4.641301129256e-01 5.432392094334e-01 7.001575947827e-01 8.418976068812e-01 9.176617533613e-01 9.075511777109e-01 8.163739876620e-01 6.765334067560e-01 5.595869566891e-01 5.623658153107e-01 6.888537974117e-01 8.507767104317e-01 9.796403076739e-01 1.036795482736e+00 1.016373278467e+00 9.352601174400e-01 8.314386483451e-01 7.585916794219e-01 7.597999080696e-01 8.287393162425e-01 9.210220816890e-01 9.970069373815e-01 1.037725441049e+00 1.041678206233e+00 1.018019260701e+00 9.797897048701e-01 9.386758332584e-01 9.031079042133e-01 8.800794852570e-01 8.772519779564e-01 9.005859549003e-01 9.476424258364e-01 1.003991212048e+00 1.047596662551e+00 1.057533766341e+00 1.026579250164e+00 9.557674647764e-01 8.811297032484e-01 8.476858963346e-01 8.678219494151e-01 9.343769717684e-01 1.018902187388e+00 1.083788173014e+00 1.107437101821e+00 1.075211837405e+00 1.000382781724e+00 9.166932615761e-01 8.672714260173e-01 8.787871266518e-01 9.375051259988e-01 1.003662238756e+00 1.042920446767e+00 1.042647421560e+00 9.980128024224e-01 9.628968349934e-01 9.531147631549e-01 9.848545284667e-01 1.025697105430e+00 1.053070032306e+00 1.053040128087e+00 1.029871577382e+00 1.001297203120e+00 9.884845016260e-01 1.002216131655e+00 1.035632504502e+00 1.071564365585e+00 1.096185500312e+00 1.107333347678e+00 1.113845762289e+00 1.127261761809e+00 1.150432346551e+00 1.172071171052e+00 1.172487872454e+00 1.135589851417e+00 1.060430600489e+00 9.695066209753e-01 9.094967772897e-01 9.269511131446e-01 1.021098878071e+00 1.140452439483e+00 1.225990886433e+00 1.237588362379e+00 1.160468833780e+00 1.007039541572e+00 8.427489174647e-01 7.605525030129e-01 8.284437515100e-01 9.619823324526e-01 1.091294095614e+00 1.156946644555e+00 1.131715548946e+00 1.018594933910e+00 8.519796249693e-01 7.063782994840e-01 6.818996916259e-01 7.935109531310e-01 9.469213287026e-01 1.058711487696e+00 1.063507258514e+00 9.915191354054e-01 8.640217623288e-01 7.212108265647e-01 6.331309051067e-01 6.591872723143e-01 7.711825194105e-01 8.936440623358e-01 9.701999354698e-01 9.686212148862e-01 8.759998023921e-01 7.308430509597e-01 6.100754197694e-01 6.110722417033e-01 7.321370097323e-01 8.757508768323e-01 9.674931601471e-01 9.752954818932e-01 9.003349551430e-01 7.763212519110e-01 6.738028040431e-01 6.750451431713e-01 7.815288179347e-01 9.127492174931e-01 9.986503968960e-01 1.005499836298e+00 9.312060922474e-01 8.039001751697e-01 6.846514588913e-01 6.519498317468e-01 7.243882885224e-01 8.329887577573e-01 9.059441958750e-01 9.070056264224e-01 8.330739320393e-01 7.123012920554e-01 6.068853341887e-01 5.925032124242e-01 6.738680154765e-01 7.758767589093e-01 8.319729543418e-01 8.113591548938e-01 7.152195291865e-01 5.788276987129e-01 4.838110014434e-01 5.213304348420e-01 6.550558912118e-01 7.829257617082e-01 8.418443654596e-01 8.035346953411e-01 6.966975701998e-01 5.154169179211e-01 3.453416341975e-01 3.506498906351e-01 5.193114070825e-01 6.877654204787e-01 7.849970408531e-01 7.861046653215e-01 6.907398972174e-01 5.208830411152e-01 3.330148881341e-01 2.751941221077e-01 4.138911665766e-01 5.733460972431e-01 6.688344026737e-01 6.738745641841e-01 5.872408656410e-01 4.290401387714e-01 2.544123120405e-01 2.302846537800e-01 3.933580826266e-01 5.563826637836e-01 6.584242038238e-01 6.800159939657e-01 6.196852895115e-01 4.944501123849e-01 3.379211628021e-01 2.414558452011e-01 3.496356334280e-01 5.118613019607e-01 6.270204700184e-01 6.607978471294e-01 6.049706680358e-01 4.717608605141e-01 3.001707258692e-01 2.100191611606e-01 3.269319943053e-01 4.850020736759e-01 5.895491502559e-01 6.113200600451e-01 5.450181209386e-01 4.034360508145e-01 2.054583835053e-01 1.095897776259e-01 2.922647036210e-01 4.725003730478e-01 5.875466548523e-01 6.125035758134e-01 5.483047185411e-01 4.042610775639e-01 2.045562307064e-01 6.006766511323e-02 2.578633773079e-01 4.352487514690e-01 5.461936126610e-01 5.745320589804e-01 5.182308696964e-01 3.891842573971e-01 2.138805836579e-01 8.584368776952e-02 2.236971540791e-01 3.750574103979e-01 4.717480147719e-01 5.004818650036e-01 4.648157071075e-01 3.852152431675e-01 3.031351768856e-01 2.762049934447e-01 3.401658906104e-01 4.160720642883e-01 4.390760515538e-01 3.999080146230e-01 3.065824933733e-01 1.748338547726e-01 7.122672630578e-02 1.710553901178e-01 2.866485084344e-01 3.528718388406e-01 3.551628531416e-01 2.958326587897e-01 2.011057820771e-01 1.629359849821e-01 2.603573967973e-01 3.859094558378e-01 4.742495779606e-01 4.995817366693e-01 4.555309770513e-01 3.650013774536e-01 2.886967497746e-01 3.207876566309e-01 4.527386160086e-01 5.823021839380e-01 6.521615699577e-01 6.473089460219e-01 5.591059265563e-01 4.034024066054e-01 2.483234392198e-01 2.873940150543e-01 4.821222386049e-01 6.643278480327e-01 7.734021071116e-01 7.834355668243e-01 6.896816822570e-01 5.101071077737e-01 3.051431652218e-01 2.798091436097e-01 4.858170231698e-01 6.979663457435e-01 8.335575410877e-01 8.608986204501e-01 7.716861809508e-01 5.780180652895e-01 3.111845686055e-01 1.288664212883e-01 3.464106646214e-01 5.864342414742e-01 7.471054760593e-01 7.997576045712e-01 7.314310590765e-01 5.549074836837e-01 3.082471030499e-01 1.565631648367e-01 3.741457676989e-01 6.121963061554e-01 7.699348629049e-01 8.192354020705e-01 7.581892720740e-01 6.149461853410e-01 4.677134221648e-01 4.610974090592e-01 6.172422707878e-01 7.969783982471e-01 9.106748897679e-01 9.222998436642e-01 8.317173136332e-01 6.782848329988e-01 5.620369410345e-01 6.120450972800e-01 7.949464532028e-01 9.792475905287e-01 1.083203757441e+00 1.071140735545e+00 9.426965462235e-01 7.378814902391e-01 5.675237435057e-01 6.084186920097e-01 8.295909114925e-01 1.057977595226e+00 1.197289270342e+00 1.206976567090e+00 1.082790972647e+00 8.576189748589e-01 6.244656062757e-01 5.775900853893e-01 7.794645691573e-01 1.036603624915e+00 1.226777861471e+00 1.269545276455e+00 1.173953780556e+00 9.829369230036e-01 7.417952609825e-01 5.622355418199e-01 6.048410084647e-01 8.160428722182e-01 1.027915531938e+00 1.123824032359e+00 1.093254057996e+00 9.401252120568e-01 7.145256237212e-01 5.468068216489e-01 6.184068199526e-01 8.518149586928e-01 1.071454726422e+00 1.192534415730e+00 1.170042601365e+00 1.045852483818e+00 8.622840375229e-01 6.762151981422e-01 6.228708186395e-01 7.555367589763e-01 9.505105515852e-01 1.097936640161e+00 1.149267819436e+00 1.096684177637e+00 9.663388877111e-01 8.203945484252e-01 7.502285346784e-01 8.066376478070e-01 9.320819215688e-01 1.039507356370e+00 1.078643414034e+00 1.038549963467e+00 9.422326969725e-01 8.432334436272e-01 8.072671494288e-01 8.576111195239e-01 9.478032057723e-01 1.013733557305e+00 1.015501081087e+00 9.440989582779e-01 8.204060613192e-01 6.956670144052e-01 6.404265914247e-01 6.841571956638e-01 7.741051408992e-01 8.427773468209e-01 8.525046951912e-01 8.221474722520e-01 7.519492853974e-01 6.822664905718e-01 6.367103970563e-01 6.598522438563e-01 7.285276373359e-01 7.943123977678e-01 8.216903886795e-01 8.002754993524e-01 7.463659798703e-01 7.013144630020e-01 6.963354711788e-01 7.573487785775e-01 8.595813259957e-01 9.515397778667e-01 9.970609199133e-01 9.797663005849e-01 9.023518704629e-01 7.875959202620e-01 6.823547085906e-01 6.611371612625e-01 7.265850343020e-01 8.354056404430e-01 9.311370568747e-01 9.779697060671e-01 9.627647712712e-01 8.925748736173e-01 7.939180417165e-01 7.111806907052e-01 6.905215417597e-01 7.409029970388e-01 8.244002648795e-01 8.950401120575e-01 9.235632411930e-01 8.997390846723e-01 8.300788079134e-01 7.365932566185e-01 6.551519783440e-01 6.240593732236e-01 6.548493434802e-01 7.198084037537e-01 7.800552347781e-01 8.087036323042e-01 7.946798828504e-01 7.412761952511e-01 6.653474883262e-01 5.963667374091e-01 5.678422555717e-01 5.930781013628e-01 6.510078228685e-01 7.076693749449e-01 7.385346166239e-01 7.344110621895e-01 7.011583144635e-01 6.581369136288e-01 6.320885182482e-01 6.413435784860e-01 6.798832201668e-01 7.228948933026e-01 7.457876999648e-01 7.361797709774e-01 6.982155808152e-01 6.531689784249e-01 6.331878816329e-01 6.597451942090e-01 7.219573396508e-01 7.865630162073e-01 8.222413262660e-01 8.119068098066e-01 7.565032484606e-01 6.776833691794e-01 6.183005469308e-01 6.236665157491e-01 6.963247326165e-01 7.924269591030e-01 8.650534886595e-01 8.855507775702e-01 8.454112251386e-01 7.560603888788e-01 6.503959099681e-01 5.809434658437e-01 5.900014278500e-01 6.600238612222e-01 7.354574989147e-01 7.921035816132e-01 7.993562387658e-01 7.549169610592e-01 6.724831906229e-01 5.830435730642e-01 5.311129181717e-01 5.467569179086e-01 6.115017277069e-01 6.803925602518e-01 6.935626242658e-01 6.578227828086e-01 5.832900499786e-01 5.048213485731e-01 4.745848819142e-01 5.172492229882e-01 5.984770421543e-01 6.644492241075e-01 6.718530242155e-01 6.528498607563e-01 6.169103144848e-01 5.850962500373e-01 5.798515577075e-01 6.075496493104e-01 6.533375467547e-01 6.952155004861e-01 7.181416013495e-01 7.190859168182e-01 7.066039952762e-01 6.948231154209e-01 6.848234393654e-01 6.693487116712e-01 6.629732972042e-01 6.602107969143e-01 6.618207720830e-01 6.735159382906e-01 7.000772201352e-01 7.381532123247e-01 7.746499660542e-01 7.924537511484e-01 7.783771673545e-01 7.301922335058e-01 6.626579091660e-01 6.110119568621e-01 6.177858297942e-01 6.917819983357e-01 7.954288136452e-01 8.809963802598e-01 9.142305871296e-01 8.785769062207e-01 7.763277526986e-01 6.328185857983e-01 5.081728058473e-01 4.933955707040e-01 6.022063966948e-01 7.463209801661e-01 8.552951760641e-01 8.965746508582e-01 8.637529422414e-01 7.731942760049e-01 6.658207048415e-01 6.043825426216e-01 6.335704095625e-01 7.258932279133e-01 8.198055573225e-01 8.739008983548e-01 8.753048104124e-01 8.358612255565e-01 7.875145005437e-01 7.698254714618e-01 8.037817952091e-01 8.525349870173e-01 9.040732918379e-01 9.473512125437e-01 9.565801946381e-01 9.051677194491e-01 8.361547141376e-01 8.009357931386e-01 8.389415017467e-01 9.351417413600e-01 1.037170912398e+00 1.098951196406e+00 1.099053046428e+00 1.044202317433e+00 9.693723372556e-01 9.290447321614e-01 9.671735061733e-01 1.075291189859e+00 1.194986192610e+00 1.281525822657e+00 1.311092757770e+00 1.284242901757e+00 1.182263001634e+00 1.088355447492e+00 1.070927332435e+00 1.142061866118e+00 1.245492375574e+00 1.311532772633e+00 1.299588481727e+00 1.210041530181e+00 1.088311888073e+00 1.018867459257e+00 1.069855528428e+00 1.213035079220e+00 1.357443807677e+00 1.427757511336e+00 1.389297824602e+00 1.252058875635e+00 1.078842152672e+00 9.888836152133e-01 1.077936599861e+00 1.289601368569e+00 1.496912411401e+00 1.611665211699e+00 1.598181015842e+00 1.462927376992e+00 1.284128422095e+00 1.148386173010e+00 1.158838451334e+00 1.302683348569e+00 1.479847487586e+00 1.598520798675e+00 1.610662553033e+00 1.512077403171e+00 1.342103669802e+00 1.184813695275e+00 1.143047333428e+00 1.245847787139e+00 1.411183737363e+00 1.539261122662e+00 1.571152296133e+00 1.493565031022e+00 1.336043159487e+00 1.178359559927e+00 1.128536518311e+00 1.220855887718e+00 1.383840001680e+00 1.534534873993e+00 1.579782341278e+00 1.513232010446e+00 1.370302177600e+00 1.223846361322e+00 1.171446248649e+00 1.254182373752e+00 1.409277527195e+00 1.544392759803e+00 1.601470845368e+00 1.566446379624e+00 1.464794288697e+00 1.353376806174e+00 1.297569464725e+00 1.325752524449e+00 1.404740274338e+00 1.475661502756e+00 1.498732765758e+00 1.469314461731e+00 1.415099145585e+00 1.380307728647e+00 1.398582772836e+00 1.450496176621e+00 1.517966321402e+00 1.549097334197e+00 1.509369661651e+00 1.398620562099e+00 1.243156596119e+00 1.142783207561e+00 1.187545837850e+00 1.357209570809e+00 1.544501995107e+00 1.655008347685e+00 1.639671909907e+00 1.496116421994e+00 1.273056822308e+00 1.082227001182e+00 1.067784548332e+00 1.243463214659e+00 1.469599275954e+00 1.621364404120e+00 1.637114639940e+00 1.491526388753e+00 1.266767557897e+00 1.046586870761e+00 9.344342832481e-01 9.837644618274e-01 1.156257750158e+00 1.308437419977e+00 1.356373562862e+00 1.273651617310e+00 1.081503630847e+00 8.570433189695e-01 7.502534507764e-01 8.661615439924e-01 1.088617086619e+00 1.270191167953e+00 1.336474451856e+00 1.266677392627e+00 1.084834975509e+00 8.695291433281e-01 7.692142196660e-01 8.858950898554e-01 1.108834971448e+00 1.294158774063e+00 1.367849513180e+00 1.311084169883e+00 1.140742284384e+00 9.528669739817e-01 8.499386632578e-01 8.982715345581e-01 1.042023670741e+00 1.167454958672e+00 1.203736215650e+00 1.129988476768e+00 9.716147986615e-01 8.089893037693e-01 7.713088239680e-01 9.050013068220e-01 1.099663678509e+00 1.241551058539e+00 1.270904150401e+00 1.172374681988e+00 9.726158608021e-01 7.556651091018e-01 6.843494101249e-01 8.410982521893e-01 1.087070886950e+00 1.290271028068e+00 1.391335691559e+00 1.367347345155e+00 1.229790011854e+00 9.613554626882e-01 6.641455112726e-01 5.957852724393e-01 8.108745152690e-01 1.072337821251e+00 1.238369974151e+00 1.256890870984e+00 1.120939118466e+00 8.603326495769e-01 5.551278113444e-01 4.211723117406e-01 6.192687145334e-01 8.768920775664e-01 1.040737254242e+00 1.064073861583e+00 9.433546098251e-01 7.111830967996e-01 4.611975693027e-01 3.988550718256e-01 5.849156617258e-01 8.107520615132e-01 9.614271920575e-01 9.978317927154e-01 9.138551495133e-01 7.160776742534e-01 4.702494192527e-01 4.048189815574e-01 6.186968497482e-01 8.724322714267e-01 1.041496500453e+00 1.079415556467e+00 9.744713265271e-01 7.430879432781e-01 4.452064997927e-01 2.303737780183e-01 4.264279729648e-01 7.105042313769e-01 9.180847349306e-01 1.007161430129e+00 9.645877922490e-01 7.986366638272e-01 5.374751967988e-01 2.447351368045e-01 2.140353410408e-01 4.741185043910e-01 6.909800409301e-01 8.079998113256e-01 8.081012930470e-01 6.951411483046e-01 4.935984177031e-01 2.639562311938e-01 2.363957776811e-01 4.536931332822e-01 6.587324443050e-01 7.845805015281e-01 8.098604824398e-01 7.338506049638e-01 5.739189241172e-01 3.682551669578e-01 2.138149585193e-01 2.903247176319e-01 4.530437317980e-01 5.693588260350e-01 6.070504819988e-01 5.622828690568e-01 4.489899859314e-01 2.988908722260e-01 1.917042061115e-01 2.438402860986e-01 3.528002129469e-01 4.270867708336e-01 4.421936918068e-01 3.981335059935e-01 3.149686422077e-01 2.449061886154e-01 2.660922584947e-01 3.608310366609e-01 4.530626970173e-01 5.009134317421e-01 4.870720401312e-01 4.111143619460e-01 2.922973103831e-01 1.984317726455e-01 2.590420167219e-01 4.070650004546e-01 5.395529123517e-01 6.183936326298e-01 6.265315081243e-01 5.627375072685e-01 4.337341252782e-01 2.658520467130e-01 1.681700894450e-01 3.043195606478e-01 4.945950740443e-01 6.482874103017e-01 7.342448995897e-01 7.369328144380e-01 6.533619833052e-01 4.946707984299e-01 2.966023176819e-01 2.091722285325e-01 3.902827376557e-01 6.201172425235e-01 8.068263816548e-01 9.165023992724e-01 9.319224683649e-01 8.496269458924e-01 6.812299903278e-01 4.601315673933e-01 2.881643353748e-01 3.798690752610e-01 6.150438271280e-01 8.305872877042e-01 9.732422812370e-01 1.019847950533e+00 9.642405976035e-01 8.166036791467e-01 6.077222687407e-01 4.124507115595e-01 3.971833793882e-01 5.806132794628e-01 7.922941129687e-01 9.488567673924e-01 1.017173279570e+00 9.860244346046e-01 8.605999570674e-01 6.620274904849e-01 4.341255088183e-01 2.892499376001e-01 3.823221967418e-01 5.678272882362e-01 7.158798571168e-01 7.870948708354e-01 7.717135756309e-01 6.795332154686e-01 5.429606499735e-01 4.318677132866e-01 4.444529866256e-01 5.723171397488e-01 7.185077404819e-01 8.211616170373e-01 8.534533344490e-01 8.111797123899e-01 7.112336993590e-01 5.970145542570e-01 5.420508063259e-01 5.993991870679e-01 7.278825900023e-01 8.535502772037e-01 9.284716544837e-01 9.308702579585e-01 8.602001750305e-01 7.378380303869e-01 6.138030668914e-01 5.670882355739e-01 6.397922989036e-01 7.746273712077e-01 8.951615120010e-01 9.551138439282e-01 9.341868391390e-01 8.330973853793e-01 6.753886106810e-01 5.210435957668e-01 4.825348263695e-01 6.075827308943e-01 7.941232712414e-01 9.540882974249e-01 1.045139774743e+00 1.051016218420e+00 9.752458900603e-01 8.417053147203e-01 6.997388609789e-01 6.250980020730e-01 6.686148377123e-01 7.861947030178e-01 8.994845351666e-01 9.578479928793e-01 9.396751042881e-01 8.465151258163e-01 7.037051525359e-01 5.698633752721e-01 5.377426975054e-01 6.402430243778e-01 7.968107196612e-01 9.286377427951e-01 9.939877866560e-01 9.764914170498e-01 8.795481145663e-01 7.273180264328e-01 5.738774876412e-01 5.129385643812e-01 5.983427615990e-01 7.548808931631e-01 8.967288703200e-01 9.797452669171e-01 9.873809590943e-01 9.228196082200e-01 8.078983135161e-01 6.856476946357e-01 6.182628283552e-01 6.481128667445e-01 7.461087403759e-01 8.509582630835e-01 9.204740715360e-01 9.372471850864e-01 9.035399839802e-01 8.378929830291e-01 7.713149397352e-01 7.367077259040e-01 7.481952405291e-01 7.896074402937e-01 8.303047444725e-01 8.462575017820e-01 8.285741069814e-01 7.841344027573e-01 7.330341122912e-01 7.011055601823e-01 7.044411093944e-01 7.360699212361e-01 7.720082448759e-01 7.882559526467e-01 7.711131915418e-01 7.198457213023e-01 6.463210847588e-01 5.727602873137e-01 5.243262779964e-01 5.127510254627e-01 5.248419740604e-01 5.352158602570e-01 5.259490562393e-01 4.949984993933e-01 4.573283423179e-01 4.397413858649e-01 4.609049917815e-01 5.096632510816e-01 5.551235373547e-01 5.690507144937e-01 5.353183381312e-01 4.532365372450e-01 3.458048871438e-01 2.867931528594e-01 3.659829832863e-01 5.275171553891e-01 6.881191686069e-01 8.039086171171e-01 8.503335055164e-01 8.158844831101e-01 7.023207006085e-01 5.283788193109e-01 3.488845748772e-01 3.173975215257e-01 4.897951041303e-01 7.016813991155e-01 8.706902723870e-01 9.624550409028e-01 9.614073760555e-01 8.665159848542e-01 6.915752134201e-01 4.706978071348e-01 2.967075920884e-01 3.609317269992e-01 5.686300662324e-01 7.595381945842e-01 8.810448388917e-01 9.129906407626e-01 8.520435565133e-01 7.095943408483e-01 5.137257267174e-01 3.269335282984e-01 2.988746951870e-01 4.492734157952e-01 6.137604631141e-01 7.225869091356e-01 7.524154664583e-01 6.991769868517e-01 5.735989949982e-01 4.032586721938e-01 2.551182861525e-01 2.750194623689e-01 4.249169398081e-01 5.677860302278e-01 6.552675167599e-01 6.709957930063e-01 6.140848035758e-01 4.965053785765e-01 3.451182453405e-01 2.211437820792e-01 2.407731592260e-01 3.582597717290e-01 4.628701085075e-01 5.169392923308e-01 5.107762091640e-01 4.501802755715e-01 3.568006578947e-01 2.768322561819e-01 2.768410602303e-01 3.526782435601e-01 4.373270899499e-01 4.902691221025e-01 4.981673597967e-01 4.672886169789e-01 4.243466697431e-01 4.138828879588e-01 4.650575381933e-01 5.561866695364e-01 6.439156078451e-01 6.947668947344e-01 6.900506873229e-01 6.253259096220e-01 5.119477670531e-01 3.853533992581e-01 3.252802016429e-01 3.975252830577e-01 5.328486214589e-01 6.521394201079e-01 7.168197423095e-01 7.101170211685e-01 6.302300179331e-01 4.901210477098e-01 3.258143731934e-01 2.417289121698e-01 3.469845791832e-01 5.133752033447e-01 6.486717511510e-01 7.199144084295e-01 7.148236165143e-01 6.356594733644e-01 5.002607572369e-01 3.523092855289e-01 2.932713076183e-01 3.915170012451e-01 5.410694356911e-01 6.616313668662e-01 7.219621089649e-01 7.129176375818e-01 6.418378009185e-01 5.341098129147e-01 4.393295161350e-01 4.226872156156e-01 4.927837562190e-01 5.865901816765e-01 6.493069950428e-01 6.541133029979e-01 5.953362983682e-01 4.871510877524e-01 3.730148583395e-01 3.417857467119e-01 4.375519260310e-01 5.796279507480e-01 6.980109808147e-01 7.594639936300e-01 7.517526661269e-01 6.794986019398e-01 5.662541801324e-01 4.623934406751e-01 4.414737036806e-01 5.219642365763e-01 6.369692806644e-01 7.250970386612e-01 7.555602220450e-01 7.202169549459e-01 6.310760544056e-01 5.247193382662e-01 4.678392118977e-01 5.147486874375e-01 6.303000889028e-01 7.444857924681e-01 8.123086238318e-01 8.138154662133e-01 7.490842405135e-01 6.387274324792e-01 5.295616713923e-01 4.917467544999e-01 5.545039900910e-01 6.600545259206e-01 7.405826917707e-01 7.568721205446e-01 6.938415279234e-01 5.574803930711e-01 3.836580036050e-01 2.910414489897e-01 4.197015606313e-01 6.338944526449e-01 8.204704639268e-01 9.337005672628e-01 9.519614639179e-01 8.711947501860e-01 7.068856628540e-01 5.060426854498e-01 3.935064224802e-01 5.100161914443e-01 7.345806952905e-01 9.360318738018e-01 1.058636846625e+00 1.078247578877e+00 9.917157866858e-01 8.174519426649e-01 6.053018664209e-01 4.708504971855e-01 5.502440350926e-01 7.542724753031e-01 9.425697095579e-01 1.049451955356e+00 1.047555826115e+00 9.333095614496e-01 7.259074956324e-01 4.804993400992e-01 3.611489945063e-01 5.311434749766e-01 7.883106964824e-01 9.955468891899e-01 1.102346697007e+00 1.088052435252e+00 9.531815216206e-01 7.206679295288e-01 4.531715503737e-01 3.539315488138e-01 5.752030659338e-01 8.603241700894e-01 1.083453418596e+00 1.199383677521e+00 1.190356636669e+00 1.059853139463e+00 8.342749644732e-01 5.764376824694e-01 4.415807744710e-01 5.805840861870e-01 8.239852610326e-01 1.024490561103e+00 1.127229386176e+00 1.114685812625e+00 9.951415658835e-01 8.048389511623e-01 6.227829839894e-01 5.785964761316e-01 7.082928292535e-01 8.862627937419e-01 1.010654614595e+00 1.034667920370e+00 9.461192079047e-01 7.641081915253e-01 5.580001834080e-01 5.011350203442e-01 6.956707951670e-01 9.738613721689e-01 1.208477409852e+00 1.339994853943e+00 1.340260815304e+00 1.205037998654e+00 9.553431434990e-01 6.511418194886e-01 4.645860852526e-01 6.267180874914e-01 9.386375280954e-01 1.207781039374e+00 1.362781549344e+00 1.373683943267e+00 1.236849466570e+00 9.749985960044e-01 6.510860348959e-01 4.538290926244e-01 6.428899002346e-01 9.821836738637e-01 1.270870268581e+00 1.437909551228e+00 1.452925132394e+00 1.311492505100e+00 1.034063861700e+00 6.743210871013e-01 3.970589881484e-01 5.616569878642e-01 9.267056304298e-01 1.243375268085e+00
 6.941264605350e-01 6.605522808161e-01 6.392989988708e-01 6.282087240162e-01 6.238693086703e-01 6.189654084591e-01 6.068142339931e-01 5.850120479590e-01 5.562768150400e-01 5.259099358287e-01 4.975708738715e-01 4.723929686741e-01 4.565585656610e-01 4.425062138096e-01 4.293738559270e-01 4.203770268983e-01 4.204516602799e-01 4.322548549416e-01 4.527499135496e-01 4.738236954400e-01 4.862453707587e-01 4.838705193079e-01 4.665127225793e-01 4.415110538385e-01 4.228352567480e-01 4.247121523062e-01 4.504617460077e-01 4.887474206207e-01 5.220922763032e-01 5.351351133153e-01 5.145577776580e-01 4.751991821896e-01 4.361410290576e-01 4.057932394169e-01 3.929415343820e-01 3.982200108371e-01 4.127382773824e-01 4.259039245216e-01 4.372358773819e-01 4.275070637702e-01 3.943234136625e-01 3.482266436817e-01 3.039651214568e-01 2.749970941626e-01 2.639809042553e-01 2.602221408461e-01 2.499797989777e-01 2.258573288111e-01 1.889645429289e-01 1.478891326261e-01 1.166292872120e-01 1.058681546840e-01 1.088341289520e-01 1.125371873830e-01 1.176501305734e-01 1.373621970813e-01 1.776267561111e-01 2.275176360829e-01 2.708048495930e-01 2.938498118966e-01 2.883861650848e-01 2.541239019094e-01 2.040389406774e-01 1.760438103601e-01 2.136372473978e-01 2.935801737970e-01 3.720588258277e-01 4.237822207470e-01 4.365366842764e-01 4.091028234517e-01 3.533483241245e-01 2.996712958407e-01 2.941303814161e-01 3.505611089071e-01 4.302462351351e-01 4.943156269822e-01 5.217872878713e-01 5.064716717662e-01 4.554570918680e-01 3.898070803943e-01 3.436486568127e-01 3.453380811052e-01 3.836076041197e-01 4.214291328608e-01 4.307054746253e-01 3.999785507046e-01 3.325897062344e-01 2.475021883536e-01 1.880061032861e-01 2.047608648027e-01 2.664577887154e-01 3.182469649762e-01 3.383342314967e-01 3.313037428097e-01 3.056250313181e-01 2.978232536336e-01 3.339488298839e-01 4.023987001614e-01 4.721780745934e-01 5.181768828257e-01 5.252641193463e-01 4.691590432268e-01 3.949587562772e-01 3.323385158511e-01 3.304748928867e-01 3.944042989726e-01 4.739050252945e-01 5.261604734203e-01 5.307641032842e-01 4.859100296541e-01 4.084518820304e-01 3.386784715785e-01 3.315390988562e-01 3.920521689873e-01 4.665190203032e-01 5.112277420365e-01 5.077965813522e-01 4.590630055249e-01 3.899710143167e-01 3.488066003267e-01 3.899008258071e-01 4.870092969355e-01 5.684282739477e-01 6.030123493133e-01 5.800900507630e-01 5.098335876512e-01 4.284647371115e-01 3.992110852453e-01 4.575311174652e-01 5.573355933055e-01 6.383744089817e-01 6.664790900526e-01 6.314616786085e-01 5.456835451829e-01 4.492149086886e-01 4.118689274560e-01 4.719229145269e-01 5.754604952127e-01 6.563101546768e-01 6.791011364321e-01 6.348793006911e-01 5.401823283462e-01 4.505102294930e-01 4.392924137140e-01 5.182081579470e-01 6.326923605726e-01 7.190660902493e-01 7.405840902663e-01 6.615401450541e-01 5.364133522393e-01 4.006112646479e-01 3.542474190369e-01 4.520308942023e-01 5.923916440324e-01 6.909498350025e-01 7.123990323933e-01 6.513623379488e-01 5.311161794087e-01 4.179087133430e-01 4.210822349395e-01 5.460811952249e-01 6.834922818645e-01 7.519213047152e-01 7.686687754621e-01 7.408266062163e-01 6.327910198038e-01 5.181859734098e-01 5.032773826966e-01 6.196672515018e-01 7.759310664937e-01 8.911459974798e-01 9.266100590691e-01 8.760737132305e-01 7.656319988577e-01 6.613500520769e-01 6.551271296609e-01 7.675268025015e-01 9.186262690876e-01 1.029220596851e+00 1.057460233212e+00 9.959860730275e-01 8.730813964055e-01 7.605929358259e-01 7.571527062122e-01 8.852768519675e-01 1.060440453373e+00 1.195984151577e+00 1.243100040763e+00 1.187741905254e+00 1.053623480392e+00 9.361318603328e-01 8.530048824892e-01 8.911460858287e-01 1.017653018338e+00 1.121332350615e+00 1.169513150278e+00 1.143458144714e+00 1.043492280060e+00 9.086543531786e-01 8.080671164949e-01 8.047081239648e-01 8.879323948617e-01 9.882000850054e-01 1.047501711978e+00 1.041431678059e+00 9.713502564137e-01 8.734904490958e-01 8.412532520723e-01 8.784867379080e-01 9.519893292277e-01 1.018094156767e+00 1.055461105937e+00 1.032122373812e+00 9.358139494465e-01 8.401475756201e-01 8.268883348715e-01 9.175986791662e-01 1.047665972845e+00 1.139659954578e+00 1.146832395885e+00 1.057498312445e+00 8.964308871789e-01 7.341641421690e-01 6.843579733280e-01 7.916892606750e-01 9.583668788394e-01 1.082299274521e+00 1.112367263966e+00 1.038838156906e+00 8.901512785689e-01 7.405023880892e-01 7.015519560968e-01 8.096582267692e-01 9.681973528992e-01 1.079061146463e+00 1.093408492009e+00 1.040439472157e+00 8.856155522325e-01 7.538477195129e-01 7.607962039270e-01 9.133942196118e-01 1.102661152183e+00 1.233246497346e+00 1.255828253565e+00 1.159880635000e+00 9.741469821137e-01 7.813853865709e-01 7.275303678764e-01 8.765465106022e-01 1.102849598074e+00 1.282830558368e+00 1.354954728007e+00 1.300914118839e+00 1.137987799737e+00 9.223775966188e-01 7.604146349593e-01 7.680315139027e-01 9.152134480537e-01 1.071916079715e+00 1.153388320784e+00 1.129415574585e+00 1.010085849086e+00 8.436110836978e-01 7.193787910872e-01 7.266408077710e-01 8.416486142669e-01 9.625574360478e-01 1.018069200185e+00 9.828196045317e-01 8.696837818973e-01 7.303800606022e-01 6.544910218230e-01 7.055169165946e-01 8.311278324290e-01 9.387490825086e-01 9.719374431474e-01 9.129199260545e-01 7.789937119693e-01 6.325185563516e-01 5.698730516731e-01 6.475407178516e-01 8.020378247728e-01 9.358276776960e-01 9.956919646049e-01 9.623713731193e-01 8.410106445208e-01 6.536923620621e-01 4.905405721095e-01 4.786457487595e-01 6.144874620049e-01 7.680890593741e-01 8.582612465114e-01 8.519905882983e-01 7.404931347253e-01 5.865993112695e-01 4.709426151848e-01 4.810842348586e-01 6.043654535166e-01 7.463378848584e-01 8.452256564433e-01 8.744540615609e-01 8.300485846034e-01 7.268705158496e-01 5.996954106727e-01 5.059704100800e-01 5.030469829600e-01 5.818446927514e-01 6.870016041398e-01 7.560593738005e-01 7.460562881339e-01 6.671216928066e-01 5.475577043953e-01 4.370921918772e-01 3.972994124627e-01 4.379877595706e-01 4.999954494882e-01 5.345494714518e-01 5.266290233722e-01 4.865124948801e-01 4.423693671722e-01 4.260098429177e-01 4.451714744000e-01 4.759014104181e-01 4.898957625729e-01 4.750600849424e-01 4.402205557750e-01 4.129401014715e-01 4.225119663867e-01 4.681870804668e-01 5.190286851067e-01 5.435359674860e-01 5.252599636385e-01 4.668262445639e-01 3.946768002558e-01 3.624355047179e-01 4.104300541930e-01 5.063427461947e-01 5.950546928270e-01 6.423812431434e-01 6.350027186544e-01 5.776680090762e-01 4.941026290979e-01 4.288959794222e-01 4.293831643700e-01 4.924215392938e-01 5.705334717353e-01 6.258925716904e-01 6.439196616537e-01 6.290440198925e-01 5.995127793083e-01 5.787234291905e-01 5.806497884917e-01 5.996152394094e-01 6.180952911712e-01 6.229689344126e-01 6.149625582382e-01 6.086539701846e-01 6.227772575711e-01 6.636676996297e-01 7.181069639395e-01 7.641823174259e-01 7.885774603018e-01 7.863817786756e-01 7.601298249924e-01 7.211472393418e-01 6.972971273609e-01 6.966403085025e-01 7.118316314803e-01 7.270095068326e-01 7.286979504279e-01 7.132664923869e-01 6.893979064475e-01 6.747714087111e-01 6.824325975523e-01 6.795096932076e-01 6.977392231698e-01 7.088094390058e-01 6.962878208364e-01 6.566425312038e-01 6.022694546588e-01 5.613460730826e-01 5.643368078230e-01 6.148431235748e-01 6.829637838590e-01 7.294266650125e-01 7.157491665941e-01 6.667900024745e-01 5.970561005401e-01 5.212691074706e-01 4.659023598719e-01 4.535816712884e-01 4.804432016657e-01 5.196200375191e-01 5.463856340062e-01 5.510195459448e-01 5.403751654645e-01 4.914877087490e-01 4.433318465056e-01 4.360158555116e-01 4.793532555233e-01 5.446701107280e-01 5.987856070843e-01 6.243899515872e-01 6.217127883630e-01 6.055998372986e-01 5.983633558550e-01 6.156208600037e-01 6.539845911863e-01 6.956927327085e-01 7.235665461846e-01 7.308858238804e-01 7.234126863985e-01 7.150853498405e-01 7.180974193577e-01 7.323764861276e-01 7.444374397992e-01 7.369762656102e-01 7.002559274998e-01 6.399937960372e-01 5.811940508235e-01 5.612703532728e-01 5.990980224546e-01 6.707760680896e-01 7.338561688382e-01 7.564213484262e-01 7.259918586668e-01 6.523156795386e-01 5.713629721165e-01 5.412236992686e-01 5.953454403034e-01 6.976426724218e-01 7.888120983200e-01 8.289844368285e-01 8.028596616257e-01 7.193574026954e-01 6.153058067937e-01 5.566778695579e-01 5.957731699281e-01 7.013883833945e-01 8.022249032183e-01 8.483266123014e-01 8.178279812481e-01 7.138629215396e-01 5.676317354181e-01 4.532176600347e-01 4.708069544440e-01 6.016585032714e-01 7.418971656631e-01 8.279885102279e-01 8.345131479277e-01 7.619451847298e-01 6.361376162836e-01 5.172165814099e-01 4.997685523911e-01 6.214961708366e-01 7.814100828718e-01 9.093695550035e-01 9.791007877077e-01 9.846955265777e-01 9.397894020218e-01 8.749166486550e-01 8.291471499557e-01 8.291287852206e-01 8.679203375757e-01 9.127457554941e-01 9.294274028875e-01 8.714094520385e-01 7.805692461959e-01 7.023706471953e-01 6.773075487795e-01 7.212076187018e-01 7.937897937552e-01 8.307436182753e-01 8.103871321636e-01 7.574734279051e-01 6.772051831428e-01 5.992672866942e-01 5.657000598217e-01 5.964078981601e-01 6.646081235570e-01 7.266329457116e-01 7.525290053227e-01 7.320807524340e-01 6.741003673244e-01 6.061487846662e-01 5.703161413427e-01 6.016356621473e-01 6.785120729368e-01 7.407156010936e-01 7.663675875754e-01 7.491419376634e-01 7.022423640041e-01 6.554182388584e-01 6.411592579377e-01 6.688222184392e-01 7.157523178809e-01 7.499857932177e-01 7.520566744031e-01 7.221404684132e-01 6.793852392943e-01 6.536963740267e-01 6.648479086379e-01 7.029209397532e-01 7.371755497341e-01 7.396473963363e-01 6.987354225506e-01 6.241435220062e-01 5.491409335682e-01 5.217851843022e-01 5.627523221595e-01 6.368308238048e-01 6.936241402830e-01 7.011630119797e-01 6.509033175224e-01 5.588895687796e-01 4.713077164012e-01 4.570667343131e-01 5.346439980067e-01 6.431208521474e-01 7.223738801935e-01 7.414150500710e-01 6.942475925000e-01 5.990716236668e-01 5.035145439152e-01 4.792337321983e-01 5.517539252424e-01 6.617168296061e-01 7.453170597612e-01 7.687174708272e-01 7.235450137996e-01 6.240631061085e-01 5.098825697888e-01 4.471462903212e-01 4.806583202282e-01 5.666773496558e-01 6.366247281069e-01 6.524443756647e-01 6.052290509157e-01 5.120435587419e-01 4.218661368231e-01 4.111672300858e-01 5.014296807394e-01 6.311995747325e-01 7.364684897513e-01 7.776847693796e-01 7.497497743396e-01 6.588602778724e-01 5.298238734729e-01 4.157929131883e-01 3.952875659999e-01 4.743501880727e-01 5.675583966527e-01 6.244178594000e-01 6.162682636867e-01 5.365233138530e-01 4.000864508899e-01 2.470376406861e-01 1.890759946433e-01 2.920438020775e-01 4.114788777636e-01 4.821404278221e-01 4.874609929319e-01 4.313905258030e-01 3.367894155918e-01 2.545929541737e-01 2.573594685054e-01 3.292184163218e-01 3.876922143838e-01 4.056060697627e-01 3.883360122403e-01 3.207519109779e-01 2.358660659682e-01 2.092496067627e-01 2.810714161465e-01 3.767060759112e-01 4.402996270685e-01 4.487087600998e-01 3.970394588221e-01 2.973122506117e-01 1.923708902712e-01 1.965442048997e-01 3.137191842700e-01 4.328155796344e-01 5.081798306601e-01 5.225815280259e-01 4.741402545034e-01 3.758969126583e-01 2.627028117708e-01 2.146380437445e-01 2.842978477156e-01 3.853261613074e-01 4.555590509294e-01 4.746554699025e-01 4.552727680685e-01 3.908139305782e-01 3.235833028177e-01 3.078784267554e-01 3.560182560282e-01 4.086442450535e-01 4.480250788590e-01 4.479885516136e-01 4.046697680885e-01 3.346082106384e-01 2.814623596961e-01 3.006402481667e-01 3.809448155936e-01 4.653326228560e-01 5.155838178197e-01 5.143690793331e-01 4.596962811795e-01 3.627611088629e-01 2.643158673420e-01 2.249430011149e-01 2.673272921935e-01 3.365349687632e-01 3.843669712509e-01 3.908170737667e-01 3.521833793423e-01 2.724702593074e-01 1.567266714382e-01 1.160557974711e-01 2.234676247209e-01 3.357416924281e-01 4.053431223668e-01 4.179812486610e-01 3.760166424390e-01 3.040494679551e-01 2.651964518801e-01 3.240819487794e-01 4.392551298482e-01 5.432402919259e-01 5.979018032564e-01 5.853016834244e-01 5.040317694502e-01 3.727769634208e-01 2.537208008843e-01 2.833807848848e-01 4.355321007189e-01 5.858702632962e-01 6.809827753401e-01 6.981544953310e-01 6.323894342587e-01 4.960432368510e-01 3.272737581630e-01 2.389618216338e-01 3.496733843534e-01 5.160083343908e-01 6.402779538110e-01 6.892601573576e-01 6.538317208781e-01 5.437452088554e-01 3.921777477956e-01 2.818256455047e-01 3.304325661472e-01 4.675816515310e-01 5.807794573827e-01 6.249407688352e-01 5.861561422090e-01 4.712027816334e-01 3.107576560635e-01 2.194477669106e-01 3.068888218579e-01 4.607007510480e-01 5.713281909441e-01 6.044899528274e-01 5.501143587432e-01 4.173223202473e-01 2.439062570228e-01 1.884665836415e-01 3.610228649334e-01 5.515031410694e-01 6.851539435473e-01 7.346403752138e-01 6.923969791713e-01 5.711686148186e-01 4.147810625028e-01 3.358628068702e-01 4.421266967193e-01 6.265432960472e-01 7.881740553194e-01 8.957114751473e-01 9.384648744219e-01 9.017827670755e-01 8.207400330903e-01 7.369729734348e-01 6.645833027383e-01 6.761906195636e-01 7.369699070687e-01 7.987413504321e-01 8.302455461831e-01 8.254789301932e-01 8.012128331555e-01 7.878253805994e-01 8.085654131965e-01 8.581885351720e-01 9.068082099274e-01 9.224287452298e-01 8.877120331223e-01 8.079089921558e-01 7.158216197487e-01 6.683190711112e-01 7.055144059636e-01 7.965867358322e-01 8.727721091181e-01 9.406638201334e-01 9.653954864444e-01 9.404753190930e-01 8.464051483334e-01 7.077033498023e-01 6.228592465929e-01 6.665101601422e-01 7.991022365622e-01 9.293524817348e-01 9.980283539534e-01 9.819497798410e-01 8.878451488214e-01 7.534489949102e-01 6.514003476243e-01 6.580080064440e-01 7.611979411321e-01 8.776495842346e-01 9.427325831583e-01 9.294479220191e-01 8.441286433615e-01 7.281601726590e-01 6.609745376786e-01 7.219154165074e-01 8.919876039519e-01 1.050590849933e+00 1.132167705972e+00 1.085674726374e+00 9.712933291884e-01 8.168552022497e-01 7.086483573162e-01 7.392351101400e-01 8.821713538854e-01 1.032363139502e+00 1.115736064433e+00 1.102679034974e+00 1.001248324334e+00 8.582496140143e-01 7.608124057535e-01 7.888488356418e-01 9.149573409182e-01 1.043867632143e+00 1.106217482482e+00 1.075120046865e+00 9.624032102990e-01 8.209634933058e-01 7.433102871448e-01 7.968597723879e-01 9.318894046276e-01 1.051160493379e+00 1.091973273050e+00 1.034284258081e+00 8.992223410794e-01 7.576325049778e-01 7.251916423891e-01 8.483185437710e-01 1.032535253029e+00 1.173865932322e+00 1.215241803437e+00 1.140137252604e+00 9.705415914542e-01 7.782773051953e-01 6.983502158257e-01 8.150022316419e-01 1.022039760804e+00 1.191587463935e+00 1.257762441529e+00 1.202538212075e+00 1.076333443075e+00 9.059696654220e-01 7.858675531442e-01 8.256261506988e-01 9.882885043655e-01 1.157943151646e+00 1.250930801130e+00 1.189622952274e+00 1.052565288474e+00 8.564991919282e-01 6.975226257355e-01 7.023773271977e-01 8.546317033927e-01 1.018983525802e+00 1.103921628394e+00 1.073751016062e+00 9.342211420439e-01 7.333255148997e-01 5.756689614861e-01 5.990021580531e-01 7.802956790612e-01 9.734999340497e-01 1.102512510752e+00 1.142339269782e+00 1.066338070488e+00 8.595275076207e-01 6.218577830493e-01 5.272535166860e-01 6.779832983595e-01 9.042365601709e-01 1.072323749645e+00 1.133091118703e+00 1.082231503545e+00 9.516824608106e-01 8.118819140502e-01 7.588764447748e-01 8.306500846315e-01 9.554041553913e-01 1.046425527617e+00 1.059289802436e+00 9.921257280170e-01 8.826417630488e-01 8.038960886692e-01 8.235750360588e-01 9.276982375824e-01 1.039282857172e+00 1.093446040691e+00 1.062340314431e+00 9.662658763086e-01 8.711835936667e-01 7.556404497396e-01 7.742657587760e-01 8.834972080605e-01 1.000171851929e+00 1.060723317703e+00 1.036174823370e+00 9.294073138678e-01 7.758689945277e-01 6.492137702206e-01 6.370698095045e-01 7.365399206664e-01 8.560329394679e-01 9.229664874637e-01 9.061105220609e-01 8.057631477119e-01 6.467177576212e-01 5.305043430103e-01 5.288714501356e-01 6.219301896940e-01 7.273211707473e-01 7.881386035430e-01 7.825532603566e-01 7.162650764838e-01 6.232444964269e-01 5.699107703423e-01 6.261897258181e-01 7.511718486754e-01 8.697610645888e-01 9.348261438766e-01 9.285081884488e-01 8.617518479381e-01 7.750393595089e-01 7.308077444609e-01 7.701448412543e-01 8.655069726659e-01 9.541099158753e-01 9.883139167803e-01 9.490462257663e-01 8.464894933293e-01 7.224134534129e-01 6.481549633828e-01 6.776524273202e-01 7.765778558583e-01 8.676787745484e-01 8.978968750870e-01 8.479752017716e-01 7.303086154690e-01 5.947636453198e-01 5.352722806698e-01 6.134514293159e-01 7.603002460404e-01 8.835716449958e-01 9.325927005196e-01 8.902234149493e-01 7.673321988111e-01 6.076509778656e-01 5.038350330590e-01 5.528827990215e-01 7.048257177596e-01 8.514007990326e-01 9.328845140645e-01 9.274236108676e-01 8.395183298363e-01 6.981720334411e-01 5.613987277297e-01 5.109014122762e-01 5.737183846568e-01 6.785514632562e-01 7.561691065396e-01 7.773001806964e-01 7.425874843720e-01 6.749912360441e-01 6.130410636506e-01 5.928504878961e-01 6.186438843741e-01 6.615503254887e-01 6.917295541609e-01 6.986092397944e-01 6.924590064638e-01 7.010134945158e-01 7.538712513329e-01 8.035652565216e-01 8.395421674675e-01 8.418092148468e-01 7.990290755828e-01 7.202596140718e-01 6.400543729898e-01 6.116765364942e-01 6.603291292590e-01 7.394903458221e-01 7.963330472879e-01 8.067331855495e-01 7.486476496052e-01 6.315211534361e-01 5.026079904247e-01 4.598018625984e-01 5.613364543371e-01 7.258318713160e-01 8.649986229034e-01 9.328093401574e-01 9.121207172408e-01 8.102631336778e-01 6.636150488332e-01 5.516296068792e-01 5.745880107457e-01 7.202569983855e-01 8.899111026749e-01 1.015397685371e+00 1.064233506360e+00 1.031557150459e+00 9.357537820419e-01 8.180562069302e-01 7.385184532488e-01 7.456086906836e-01 8.279632710840e-01 9.318705907826e-01 1.012933657091e+00 1.050850930157e+00 1.044617891426e+00 1.005756995215e+00 9.518618932480e-01 9.006063105175e-01 8.652532596633e-01 8.531638064499e-01 8.665775230737e-01 9.028952465321e-01 9.534423557235e-01 1.003463029753e+00 1.035481379770e+00 1.035361022399e+00 9.995119202465e-01 9.895600806410e-01 9.587755145300e-01 9.522983064064e-01 9.886164241175e-01 1.058456881839e+00 1.132525714218e+00 1.142178923687e+00 1.125753165317e+00 1.069391120554e+00 9.858124960659e-01 9.095912902665e-01 8.801005914236e-01 9.116609337386e-01 9.790162449816e-01 1.040012871512e+00 1.060910488885e+00 1.021181628668e+00 9.389528220626e-01 8.905664040690e-01 8.957069569120e-01 9.604174890806e-01 1.017753784505e+00 1.058407543505e+00 1.072726467004e+00 1.063482847311e+00 1.044674527591e+00 1.033341911755e+00 1.038985524750e+00 1.058197733592e+00 1.079909529593e+00 1.095683810265e+00 1.106267511394e+00 1.120029949934e+00 1.144409496032e+00 1.176446597104e+00 1.200873864572e+00 1.197778976728e+00 1.153998717555e+00 1.073305286527e+00 9.834621814920e-01 9.338930023553e-01 9.658943808256e-01 1.068672286487e+00 1.187055283584e+00 1.264411565955e+00 1.264934274398e+00 1.179455554870e+00 1.031314898027e+00 9.140636439757e-01 8.740415280128e-01 9.446898113490e-01 1.049621652945e+00 1.159607178688e+00 1.206581532068e+00 1.164753712057e+00 1.040602050140e+00 8.732154264543e-01 7.403563395706e-01 7.318168136983e-01 8.435240604048e-01 9.781840142853e-01 1.046174881175e+00 1.013722199660e+00 9.264320120124e-01 7.953217935641e-01 6.624000611302e-01 5.962742138607e-01 6.405217448568e-01 7.532259039181e-01 8.669931172279e-01 9.484989364562e-01 9.412728440527e-01 8.391633357166e-01 6.927726889802e-01 5.901279101765e-01 6.210168765718e-01 7.551125877086e-01 8.921879408506e-01 9.670900241097e-01 9.551212855194e-01 8.641878848686e-01 7.365035614805e-01 6.525041612434e-01 6.875403047630e-01 8.148243107616e-01 9.462410493076e-01 1.018673386238e+00 1.005182062083e+00 9.096581757874e-01 7.674494943312e-01 6.506096195587e-01 6.434713273979e-01 7.441495361840e-01 8.661999607745e-01 9.390604508977e-01 9.313389314744e-01 8.439365227518e-01 7.084537514600e-01 5.915545719441e-01 5.748311582774e-01 6.601016050694e-01 7.639852796046e-01 8.180306234893e-01 7.929334786450e-01 6.920619096252e-01 5.531495232229e-01 4.610998856159e-01 5.049179917960e-01 6.378900210875e-01 7.578464603532e-01 8.066509648159e-01 7.630212892786e-01 6.400363710285e-01 4.633241254456e-01 3.296299455746e-01 3.915309215711e-01 5.696418368671e-01 7.252055329582e-01 8.023748157592e-01 7.819527409539e-01 6.682415471269e-01 4.898133214407e-01 3.204500875184e-01 3.207916328133e-01 4.776522765701e-01 6.286204674739e-01 7.070622034020e-01 6.917145338327e-01 5.854494085720e-01 4.145044442334e-01 2.539015273793e-01 2.886582648549e-01 4.788426433445e-01 6.520055162715e-01 7.557586950256e-01 7.706568674184e-01 6.957685910453e-01 5.479353753431e-01 3.560408176845e-01 2.396666025480e-01 3.513201016868e-01 5.184552875819e-01 6.348878353925e-01 6.670916062613e-01 6.081240130614e-01 4.718342189934e-01 2.998647876768e-01 2.162977239151e-01 3.349855812359e-01 4.889679007199e-01 5.866891459084e-01 5.994836470808e-01 5.218092891774e-01 3.638199940115e-01 1.718020441979e-01 1.372069548310e-01 3.170066472933e-01 4.879272787342e-01 5.983809961917e-01 6.131354041930e-01 5.352207004946e-01 3.793884458784e-01 1.792436910010e-01 1.251109528452e-01 3.203545224710e-01 4.908990101680e-01 5.915738660139e-01 6.062456262959e-01 5.342914329045e-01 3.898581616690e-01 2.044058792990e-01 1.100370247866e-01 2.671611283430e-01 4.215928616250e-01 5.165747227969e-01 5.389833126413e-01 4.927208568422e-01 3.986513154591e-01 2.996054941518e-01 2.783886803304e-01 3.645223065142e-01 4.460941411351e-01 4.673031769527e-01 4.256160209375e-01 3.350467228247e-01 2.002441373658e-01 6.064338043423e-02 1.378873484065e-01 2.605047491775e-01 3.336240042957e-01 3.426013736225e-01 2.892448281097e-01 1.981438257084e-01 1.562824106130e-01 2.481605258751e-01 3.709637299545e-01 4.585527200243e-01 4.853413523227e-01 4.454629723917e-01 3.558927262393e-01 2.915583135865e-01 3.192271031479e-01 4.284070858450e-01 5.536851805360e-01 6.244010128465e-01 6.177446134806e-01 5.320279490389e-01 3.898531088629e-01 2.723506674329e-01 3.353212823070e-01 5.145786374709e-01 6.775008011726e-01 7.682856937086e-01 7.628098197491e-01 6.587362757268e-01 4.784488156104e-01 2.975011100890e-01 3.226816567794e-01 5.303261413709e-01 7.289615371717e-01 8.477468784811e-01 8.579882750118e-01 7.537044433757e-01 5.494350680731e-01 2.860877532045e-01 1.392533274984e-01 3.779584818254e-01 6.038448067030e-01 7.506711872547e-01 7.884572751208e-01 7.067885694492e-01 5.190245785774e-01 2.618321990916e-01 1.323739622150e-01 3.849311066344e-01 6.206697202579e-01 7.694144866963e-01 8.081235260403e-01 7.375907914203e-01 5.883281484625e-01 4.427369281651e-01 4.489093957684e-01 6.116734474384e-01 7.876912262349e-01 8.935468020162e-01 8.974531464538e-01 8.024336955960e-01 6.508404714657e-01 5.449359801838e-01 6.043975452037e-01 7.827975079087e-01 9.538197615742e-01 1.042553764428e+00 1.018339573593e+00 8.857172687042e-01 6.916469817994e-01 5.562329231604e-01 6.308318418907e-01 8.475068365702e-01 1.051629212865e+00 1.160885921719e+00 1.141961794486e+00 9.970873471613e-01 7.689222774630e-01 5.737356045285e-01 6.094226414893e-01 8.470471974506e-01 1.097220262659e+00 1.262065819629e+00 1.326831460689e+00 1.234355880961e+00 1.027642237196e+00 7.730451930207e-01 6.050279338085e-01 6.807010044722e-01 9.055105403235e-01 1.082838567992e+00 1.154452646560e+00 1.106392662442e+00 9.411052629287e-01 7.122912354812e-01 5.557400416339e-01 6.379299893107e-01 8.624510789508e-01 1.054209246743e+00 1.113976090523e+00 1.078353854403e+00 9.685971937664e-01 8.189670310602e-01 6.663512298284e-01 6.569337445851e-01 8.072326842729e-01 9.917444998782e-01 1.116265829756e+00 1.141353919473e+00 1.066411971869e+00 9.260789331834e-01 7.931638051660e-01 7.600898312819e-01 8.487602463131e-01 9.801425989778e-01 1.072504707667e+00 1.085242702632e+00 1.015959449802e+00 8.974056311015e-01 7.960795115337e-01 7.849522506030e-01 8.694863037607e-01 9.805857110031e-01 1.049671800378e+00 1.041143741519e+00 9.520216684964e-01 8.105359366285e-01 6.785807818857e-01 6.372108487063e-01 7.064339675433e-01 8.149231721135e-01 8.928054475834e-01 9.264762036420e-01 9.068255097086e-01 8.266932326391e-01 7.236818814821e-01 6.517757397635e-01 6.668786716875e-01 7.372777682476e-01 8.067218032765e-01 8.363200573077e-01 8.145266128718e-01 7.552155303617e-01 6.903585826856e-01 6.564623338498e-01 7.053366607713e-01 7.947200218935e-01 8.737242268900e-01 9.085483152150e-01 8.858036680464e-01 8.120664398069e-01 7.167248151956e-01 6.575188170219e-01 6.822902582809e-01 7.675329745099e-01 8.760263084629e-01 9.606518546545e-01 9.923275010918e-01 9.628996310426e-01 8.840537639758e-01 7.869427214876e-01 7.182555001210e-01 7.173673791354e-01 7.794969813935e-01 8.616905617197e-01 9.217313351763e-01 9.355743738826e-01 8.977969582978e-01 8.196659005264e-01 7.279427979453e-01 6.609999943644e-01 6.509685268203e-01 6.953164092955e-01 7.596028893025e-01 8.079784612468e-01 8.190325079997e-01 7.871076323319e-01 7.210973713078e-01 6.438709851239e-01 5.890959386252e-01 5.850572645021e-01 6.289276340918e-01 6.894993796568e-01 7.346348244545e-01 7.459169239681e-01 7.209568755295e-01 6.731095220730e-01 6.294030077996e-01 6.196086466003e-01 6.533014391127e-01 7.098425488542e-01 7.572412251860e-01 7.719482193352e-01 7.463972762192e-01 6.915422339995e-01 6.373340822642e-01 6.232198058104e-01 6.672059218724e-01 7.454045418494e-01 8.161747522806e-01 8.473405506197e-01 8.247539884981e-01 7.545001492657e-01 6.659645473852e-01 6.116590971561e-01 6.379963869329e-01 7.323158557101e-01 8.392159964593e-01 9.109833288959e-01 9.220176812399e-01 8.679958781840e-01 7.656614185792e-01 6.549561804355e-01 5.951168414557e-01 6.245221504709e-01 7.142856647841e-01 8.111598950195e-01 8.860075364902e-01 8.923400618103e-01 8.383770629355e-01 7.431504959853e-01 6.425822487022e-01 5.860038912777e-01 6.036031496934e-01 6.687700456234e-01 7.203983210321e-01 7.123622306447e-01 6.641597133403e-01 5.819490187723e-01 5.029813041885e-01 4.802902559429e-01 5.294665155960e-01 6.030186741157e-01 6.381228476190e-01 6.335728713238e-01 6.012882968108e-01 5.529078296838e-01 5.141273298306e-01 5.115214468285e-01 5.493936959241e-01 6.059525106743e-01 6.549059325995e-01 6.807733736921e-01 6.820385045481e-01 6.698423095637e-01 6.641922128455e-01 6.769558287401e-01 6.794411479076e-01 6.850448695220e-01 6.924896120411e-01 7.011298487599e-01 7.149399597410e-01 7.383961219130e-01 7.695643015734e-01 7.974304606233e-01 8.065055308790e-01 7.847163500195e-01 7.311428016727e-01 6.626641623807e-01 6.168109040772e-01 6.343591092147e-01 7.169434337960e-01 8.227167559253e-01 9.043758137953e-01 9.295671394111e-01 8.842815994534e-01 7.745485141437e-01 6.318897372616e-01 5.251107570596e-01 5.391781765622e-01 6.620145749025e-01 8.040150489897e-01 9.019717734653e-01 9.277684792890e-01 8.790539614624e-01 7.774590271536e-01 6.708432989819e-01 6.256142128161e-01 6.743187224371e-01 7.739146178630e-01 8.614583052415e-01 8.996512561601e-01 8.804246519754e-01 8.215725056041e-01 7.623346159374e-01 7.455702033145e-01 7.785497312834e-01 8.165466428354e-01 8.755431492696e-01 9.269606154014e-01 9.491757282625e-01 8.991246860524e-01 8.289768708178e-01 7.993502919554e-01 8.468145324521e-01 9.479163369791e-01 1.047337010544e+00 1.101332369816e+00 1.092499081586e+00 1.031921032762e+00 9.585072710514e-01 9.283221679958e-01 9.813541919732e-01 1.140532373240e+00 1.283787649636e+00 1.374886124510e+00 1.391207765103e+00 1.316326472499e+00 1.177656616688e+00 1.078326935316e+00 1.065936036042e+00 1.141834743333e+00 1.243663528168e+00 1.302694552469e+00 1.282331254746e+00 1.188048285824e+00 1.070913856650e+00 1.017673906835e+00 1.086655486233e+00 1.236669016133e+00 1.375829782131e+00 1.433894705676e+00 1.381929627950e+00 1.236347235358e+00 1.067933799579e+00 1.000102573897e+00 1.112309028861e+00 1.329904730061e+00 1.527094133801e+00 1.619623155361e+00 1.567033932352e+00 1.366367791040e+00 1.181198865119e+00 1.108969801614e+00 1.167375694050e+00 1.339766815423e+00 1.524512552485e+00 1.634239004163e+00 1.626633489873e+00 1.503596530673e+00 1.312305374185e+00 1.148156558400e+00 1.122150302552e+00 1.249662052835e+00 1.429135791888e+00 1.556895811967e+00 1.578423015825e+00 1.488398988502e+00 1.331262406644e+00 1.230128200903e+00 1.218755440002e+00 1.340926279063e+00 1.520659049012e+00 1.656660672185e+00 1.631707445750e+00 1.534795100505e+00 1.365249179648e+00 1.202843554022e+00 1.154540950685e+00 1.256602674701e+00 1.428489964993e+00 1.568745059575e+00 1.618939345307e+00 1.568152625393e+00 1.447580121940e+00 1.323091736072e+00 1.269835829847e+00 1.316301338237e+00 1.417497753807e+00 1.504060061104e+00 1.532204950124e+00 1.496971973851e+00 1.426931548048e+00 1.364968155622e+00 1.327049947313e+00 1.347441528567e+00 1.408370885807e+00 1.451110442741e+00 1.458066790603e+00 1.389289132629e+00 1.259176915507e+00 1.177809980922e+00 1.229816694080e+00 1.391267531529e+00 1.561829958400e+00 1.654127428051e+00 1.624317071617e+00 1.475144775339e+00 1.261030028763e+00 1.096128169944e+00 1.107485791553e+00 1.284289061248e+00 1.491874035466e+00 1.619064626457e+00 1.616939687955e+00 1.505186051610e+00 1.311410488390e+00 1.094380265094e+00 9.801695704191e-01 1.045695859853e+00 1.208175874830e+00 1.332654609780e+00 1.348817036450e+00 1.239792683823e+00 1.036568432726e+00 8.301773485870e-01 7.749540098190e-01 9.274453218744e-01 1.148681629137e+00 1.309253363758e+00 1.347768214408e+00 1.252101643387e+00 1.055000062098e+00 8.471174426673e-01 7.832101705685e-01 9.295868316786e-01 1.152200048604e+00 1.317735839977e+00 1.359650502259e+00 1.254877012575e+00 1.044307296886e+00 8.747542277760e-01 8.188775367769e-01 9.110581046280e-01 1.075194131676e+00 1.200290379244e+00 1.224565059670e+00 1.134856909138e+00 9.642424817786e-01 8.028023523692e-01 7.839773911509e-01 9.347850914354e-01 1.132265043336e+00 1.266570577715e+00 1.283513078691e+00 1.173330213505e+00 9.699249124004e-01 7.688450028981e-01 7.364356108601e-01 9.261628833250e-01 1.212677766323e+00 1.431484784618e+00 1.530929622296e+00 1.491610449452e+00 1.313710720636e+00 9.816650183561e-01 6.997454498150e-01 6.405013710561e-01 8.430358010213e-01 1.087962204128e+00 1.238564275136e+00 1.243890434479e+00 1.099368405675e+00 8.397733203981e-01 5.582946818492e-01 4.784858447793e-01 6.863795527261e-01 9.298343755401e-01 1.075446330294e+00 1.079789460212e+00 9.416637753733e-01 6.959475412944e-01 4.338035160594e-01 3.750269677776e-01 5.735425394592e-01 7.879045085597e-01 9.194930288369e-01 9.372473204235e-01 8.408717036473e-01 6.587642466990e-01 4.246544579360e-01 4.024099168198e-01 6.468083939758e-01 9.028498754179e-01 1.062065434715e+00 1.083946093614e+00 9.606311713751e-01 7.121734071712e-01 4.044114972606e-01 2.266316592425e-01 4.678809834670e-01 7.528647148283e-01 9.506231875880e-01 1.024408733771e+00 9.640960864830e-01 7.811596065865e-01 5.088049971490e-01 2.160322853371e-01 2.527775440252e-01 5.288761842975e-01 7.442542907335e-01 8.531910858837e-01 8.413570804224e-01 7.150613594025e-01 5.022537988684e-01 2.734323742393e-01 2.708441434223e-01 4.939029138125e-01 7.001243303899e-01 8.240663750705e-01 8.445778821613e-01 7.617151980411e-01 5.939650133187e-01 3.809516259615e-01 2.220175342015e-01 2.989513124562e-01 4.645789598100e-01 5.831576618707e-01 6.217028824277e-01 5.761242228878e-01 4.596717284335e-01 3.016551479025e-01 1.869953865538e-01 2.196515374102e-01 3.180467517223e-01 3.881726122720e-01 4.053119250117e-01 3.704079237826e-01 3.043350246981e-01 2.552213275992e-01 2.793856780915e-01 3.578489626311e-01 4.319095900019e-01 4.656225449886e-01 4.436906619515e-01 3.666407967983e-01 2.541263838478e-01 1.759277717052e-01 2.463828484887e-01 3.849366544876e-01 5.074594490431e-01 5.902946229860e-01 5.966823837761e-01 5.280770323904e-01 3.956270415387e-01 2.308892134887e-01 1.700271815172e-01 3.289296300889e-01 5.158204455223e-01 6.604454644380e-01 7.354713675947e-01 7.273908653022e-01 6.351547097037e-01 4.725484398580e-01 2.831037595327e-01 2.354569270186e-01 4.251810509249e-01 6.475074158151e-01 8.236255785857e-01 9.218302785207e-01 9.267694419183e-01 8.372644025855e-01 6.683254167633e-01 4.609383049212e-01 3.309916458295e-01 4.390389879084e-01 6.587310345309e-01 8.558650721931e-01 9.794472934080e-01 1.007171154357e+00 9.341948064983e-01 7.725242348350e-01 5.565597168024e-01 3.753638508375e-01 4.096587270891e-01 6.176414113005e-01 8.306071908572e-01 9.792555337962e-01 1.035128683109e+00 9.892798719700e-01 8.484326474649e-01 6.348896532341e-01 3.947220323300e-01 2.611529136321e-01 3.942913625979e-01 5.960415177187e-01 7.486206151122e-01 8.189523052530e-01 7.992510436274e-01 6.999831142709e-01 5.533126609980e-01 4.290422650964e-01 4.331939269255e-01 5.636740339250e-01 7.163893009558e-01 8.260536597100e-01 8.650560999458e-01 8.285615705251e-01 7.320049951301e-01 6.152028630312e-01 5.466368126335e-01 5.844148965354e-01 6.998654214358e-01 8.209164305738e-01 8.977883167627e-01 9.077664157144e-01 8.500075860032e-01 7.454066178982e-01 6.407660378764e-01 6.034646439998e-01 6.664142238007e-01 7.836665009460e-01 8.891743532482e-01 9.397485550728e-01 9.160869388656e-01 8.197235915353e-01 6.753314154646e-01 5.424594164012e-01 5.186474212126e-01 6.347771316506e-01 8.042768561407e-01 9.492133100832e-01 1.029727863361e+00 1.030681999666e+00 9.564655740033e-01 8.314643981155e-01 7.038749920708e-01 6.419412284801e-01 6.843789407445e-01 7.889501848376e-01 8.862646356484e-01 9.305444603058e-01 9.025983638541e-01 8.059033304509e-01 6.683558085568e-01 5.520806553230e-01 5.446076356754e-01 6.583956326575e-01 8.114419560575e-01 9.335991085079e-01 9.881010121098e-01 9.613591845818e-01 8.589529970696e-01 7.077136005315e-01 5.659627487116e-01 5.271430038897e-01 6.273597062526e-01 7.859121992366e-01 9.241264421274e-01 1.001920990775e+00 1.004575040171e+00 9.362435006714e-01 8.192405967739e-01 6.964544235414e-01 6.288144754132e-01 6.571266438232e-01 7.529729871313e-01 8.564081418493e-01 9.257242081787e-01 9.433894368342e-01 9.109922513364e-01 8.456450102845e-01 7.762048686181e-01 7.340022940964e-01 7.346831502695e-01 7.661129010129e-01 8.006812202927e-01 8.155157598714e-01 8.019178746827e-01 7.662620757115e-01 7.269088350276e-01 7.059930826493e-01 7.152583382121e-01 7.464146417362e-01 7.778874508670e-01 7.889677923900e-01 7.683702892016e-01 7.166973957982e-01 6.461015015443e-01 5.777047506707e-01 5.337615191156e-01 5.228456649058e-01 5.317734967425e-01 5.379467967236e-01 5.262395968673e-01 4.963719015236e-01 4.634718507328e-01 4.515263742451e-01 4.741325282379e-01 5.183463781986e-01 5.557088097152e-01 5.611018746092e-01 5.212022382194e-01 4.386814257653e-01 3.424514987924e-01 3.097263725428e-01 4.027107207692e-01 5.588231133956e-01 7.070603864035e-01 8.076981940419e-01 8.380210777242e-01 7.880490911175e-01 6.611439889210e-01 4.786160923683e-01 3.064136075874e-01 3.224691785846e-01 5.217710860587e-01 7.361812193154e-01 8.989162175149e-01 9.804648138979e-01 9.677356238477e-01 8.617403114808e-01 6.786405279920e-01 4.573067095418e-01 3.054405630946e-01 3.979459353142e-01 6.086658001091e-01 7.951850593847e-01 9.092836870045e-01 9.321116942599e-01 8.613646518735e-01 7.094603086943e-01 5.058252028109e-01 3.172983701695e-01 3.038402798025e-01 4.655102922466e-01 6.333890205803e-01 7.421422220096e-01 7.699249053427e-01 7.133994924244e-01 5.837377398982e-01 4.085341245364e-01 2.540584340255e-01 2.708742154001e-01 4.232816409733e-01 5.687847905111e-01 6.585666078935e-01 6.764775136321e-01 6.218673032827e-01 5.069429522271e-01 3.587980386251e-01 2.369223002424e-01 2.490566586523e-01 3.602849922152e-01 4.637674411934e-01 5.197945330873e-01 5.179241690986e-01 4.634652637926e-01 3.767574451203e-01 2.985861627792e-01 2.857748435859e-01 3.436769833461e-01 4.165352430454e-01 4.639792254650e-01 4.723255037444e-01 4.483482101129e-01 4.185746304616e-01 4.221068185879e-01 4.778397674577e-01 5.624642178095e-01 6.378037387272e-01 6.744019530713e-01 6.560015235165e-01 5.800359548534e-01 4.602949303089e-01 3.388314904264e-01 3.084474336833e-01 4.107471820281e-01 5.540160366318e-01 6.693300831292e-01 7.247835640634e-01 7.068868169136e-01 6.161878333526e-01 4.683107726592e-01 3.058094275988e-01 2.505596056337e-01 3.791369968098e-01 5.480961684273e-01 6.786578956310e-01 7.416026027584e-01 7.264673998334e-01 6.373391888787e-01 4.948442197334e-01 3.492930968069e-01 3.113826561008e-01 4.264590635656e-01 5.799236309641e-01 6.981589927435e-01 7.519781217779e-01 7.330429581426e-01 6.493466500737e-01 5.273261898338e-01 4.204941346414e-01 4.041902583087e-01 4.862305547869e-01 5.914140421839e-01 6.611595513201e-01 6.686236270944e-01 6.083996646071e-01 4.945819595315e-01 3.703867551373e-01 3.302081602367e-01 4.287663722477e-01 5.783082052564e-01 7.036477652538e-01 7.704277818007e-01 7.659310715050e-01 6.943135161059e-01 5.784902268485e-01 4.682371943971e-01 4.399585636868e-01 5.192589295052e-01 6.389712845432e-01 7.344701693479e-01 7.732468553393e-01 7.460380305399e-01 6.633579995053e-01 5.584261949130e-01 4.915264608549e-01 5.186868879549e-01 6.190769586512e-01 7.266796288832e-01 7.941820330137e-01 7.996957885094e-01 7.419837025424e-01 6.401839558373e-01 5.379080005598e-01 4.989198078199e-01 5.515354208614e-01 6.461088764365e-01 7.191191270374e-01 7.323967513864e-01 6.717817035716e-01 5.455226674038e-01 3.957083751575e-01 3.392019453464e-01 4.681174510055e-01 6.675870603324e-01 8.410477148348e-01 9.440289186563e-01 9.554996608310e-01 8.725086830348e-01 7.126706007327e-01 5.271889409263e-01 4.377809453667e-01 5.530033163769e-01 7.635366921985e-01 9.515221243152e-01 1.062192388971e+00 1.071589647652e+00 9.770466310864e-01 7.978047937344e-01 5.858210996681e-01 4.622155637375e-01 5.563038995522e-01 7.640693292324e-01 9.497624900475e-01 1.051552929888e+00 1.043832440755e+00 9.241640297388e-01 7.128716128203e-01 4.677954948376e-01 3.619390065624e-01 5.443715760170e-01 8.033528699881e-01 1.008857800312e+00 1.112450612981e+00 1.094323257960e+00 9.556080129262e-01 7.199273710989e-01 4.518159360496e-01 3.600561605963e-01 5.875967893903e-01 8.757823674505e-01 1.101545858084e+00 1.220276177240e+00 1.214466105907e+00 1.087681576195e+00 8.660366532678e-01 6.099457969381e-01 4.615807668939e-01 5.741908270838e-01 8.051430672425e-01 1.002042009436e+00 1.106000952780e+00 1.098245156023e+00 9.862971613290e-01 8.049715709247e-01 6.286621252610e-01 5.768646572811e-01 6.888955252326e-01 8.517490517250e-01 9.660716725621e-01 9.854468260597e-01 8.986370938892e-01 7.268984422740e-01 5.445668750776e-01 5.188763383649e-01 7.161714131985e-01 9.798809875450e-01 1.196883049552e+00 1.311931207190e+00 1.299315300732e+00 1.157215018477e+00 9.104001828050e-01 6.286469278874e-01 4.994127608853e-01 6.884928926663e-01 9.892911803139e-01 1.239784143675e+00 1.374710445781e+00 1.366371086888e+00 1.212999665437e+00 9.395258475684e-01 6.144904272191e-01 4.490206028254e-01 6.728152412046e-01 1.015429726395e+00 1.296705890518e+00 1.452028162759e+00 1.453747757201e+00 1.299516086827e+00 1.011935015236e+00 6.487277419610e-01 3.937035083515e-01 5.911891540833e-01 9.583453668006e-01 1.267962933971e+00
 6.663762801897e-01 6.373254202898e-01 6.185022083635e-01 6.072442641816e-01 6.012985129877e-01 5.953117863408e-01 5.842760535215e-01 5.664442594935e-01 5.441062326550e-01 5.214180328145e-01 5.047320898928e-01 4.844987471700e-01 4.650178211923e-01 4.492523238374e-01 4.402936758426e-01 4.408944875771e-01 4.516437644094e-01 4.696067954654e-01 4.887572952168e-01 5.020253948953e-01 5.037658741658e-01 4.919990735513e-01 4.700533604772e-01 4.471780029593e-01 4.362153049884e-01 4.464355448802e-01 4.757000585660e-01 5.113783563929e-01 5.382915831532e-01 5.448171325631e-01 5.259226537381e-01 4.894190288358e-01 4.488774131142e-01 4.166023924274e-01 4.018434426333e-01 4.052061780982e-01 4.183457146351e-01 4.306046949081e-01 4.345791461339e-01 4.218099296454e-01 3.921005169256e-01 3.531885877309e-01 3.161280650214e-01 2.896339200925e-01 2.741200148179e-01 2.616737509455e-01 2.429215248030e-01 2.131582930515e-01 1.742617947914e-01 1.340983444351e-01 1.045074388038e-01 9.338328655634e-02 9.416541874641e-02 9.744793443999e-02 1.070259745339e-01 1.335896797384e-01 1.762537421310e-01 2.224170559408e-01 2.578753923068e-01 2.714491187434e-01 2.574144148306e-01 2.188022425116e-01 1.752434340328e-01 1.730245751693e-01 2.343365112177e-01 3.198011504878e-01 3.944452194820e-01 4.391374913844e-01 4.452162182340e-01 4.143464888174e-01 3.611134847366e-01 3.169265615249e-01 3.205735646386e-01 3.758731760457e-01 4.470943492658e-01 5.007289515553e-01 5.188316302035e-01 4.973858859632e-01 4.453639285585e-01 3.850479686673e-01 3.485557716709e-01 3.561300300432e-01 3.913005659310e-01 4.202940789618e-01 4.193468314168e-01 3.799755648296e-01 3.078892665398e-01 2.252807578730e-01 1.805636787003e-01 2.129263540254e-01 2.761174705287e-01 3.222704237020e-01 3.335902516390e-01 3.226975103315e-01 3.040689990117e-01 3.064077042959e-01 3.460963477871e-01 4.094013409145e-01 4.697957266736e-01 5.060769461965e-01 5.056270730950e-01 4.575325664938e-01 3.837703035629e-01 3.263414885213e-01 3.347560832161e-01 4.039593764221e-01 4.816438443873e-01 5.281942590730e-01 5.258307867278e-01 4.748811383818e-01 3.946711862693e-01 3.291541080286e-01 3.333457254793e-01 4.024411758740e-01 4.795984036270e-01 5.240736323938e-01 5.201476033367e-01 4.728208312219e-01 4.091021774137e-01 3.784039388482e-01 4.197594218134e-01 5.054101208262e-01 5.794966675280e-01 6.093505149127e-01 5.847957968240e-01 5.168335464748e-01 4.414008314401e-01 4.164695143104e-01 4.706598285729e-01 5.614708454634e-01 6.336520869666e-01 6.553513773251e-01 6.179254308327e-01 5.351348646206e-01 4.475658317101e-01 4.196794476190e-01 4.788317264213e-01 5.726029563002e-01 6.411627465569e-01 6.525687453293e-01 5.997976706469e-01 5.002671141152e-01 4.127396662612e-01 4.064418202398e-01 4.925203423422e-01 6.042346700182e-01 6.834910697763e-01 7.003591745102e-01 6.369782527299e-01 5.131491339699e-01 3.755924961854e-01 3.334448515946e-01 4.373794918764e-01 5.770742503933e-01 6.713011919121e-01 6.881190802891e-01 6.244024728238e-01 5.051035510957e-01 3.977504294070e-01 4.077002413769e-01 5.301355468875e-01 6.601286131880e-01 7.330528767427e-01 7.370386136499e-01 6.743099527965e-01 5.558598476408e-01 4.537842903027e-01 4.778651192523e-01 6.222978895860e-01 7.818358319136e-01 8.866403959125e-01 9.066392121043e-01 8.420971196643e-01 7.265358397102e-01 6.359890563005e-01 6.613652814298e-01 7.977496451478e-01 9.551574914791e-01 1.060871901243e+00 1.080005975741e+00 1.011368054682e+00 8.897854392183e-01 7.921217921985e-01 8.087690912930e-01 9.439152136997e-01 1.111638311805e+00 1.231613302215e+00 1.260109875604e+00 1.188102878516e+00 1.044613660192e+00 9.109767588926e-01 8.469573215782e-01 9.040713573941e-01 1.037377108525e+00 1.146668287181e+00 1.203949153768e+00 1.164616318175e+00 1.046107196630e+00 8.964571401281e-01 7.940467750330e-01 8.049228271845e-01 9.058056811233e-01 1.016055897142e+00 1.076085356598e+00 1.064184493211e+00 9.914688095109e-01 9.022048667745e-01 8.637651057785e-01 8.989760593656e-01 9.757608746578e-01 1.043067795393e+00 1.065309117218e+00 1.023644479046e+00 9.295169963635e-01 8.441010285868e-01 8.412017063740e-01 9.334794343877e-01 1.056168020553e+00 1.136376663133e+00 1.131211090548e+00 1.032192612771e+00 8.676691349517e-01 7.129278783253e-01 6.811677494103e-01 7.997537383044e-01 9.634552988419e-01 1.075916086391e+00 1.091139032403e+00 1.003245907356e+00 8.449311838939e-01 6.976128512843e-01 6.785584709178e-01 8.069081740505e-01 9.716274857211e-01 1.077741388914e+00 1.078117078560e+00 9.805508118521e-01 8.576760816423e-01 7.417792070158e-01 7.628330029987e-01 9.235865745701e-01 1.112442191829e+00 1.237611392906e+00 1.253445585391e+00 1.153064119999e+00 9.696999738505e-01 7.913248851524e-01 7.586108972572e-01 9.135305146814e-01 1.130641086674e+00 1.295085023058e+00 1.349923631930e+00 1.280319090413e+00 1.107671634765e+00 8.945095375608e-01 7.547309096748e-01 7.926580316946e-01 9.521751617524e-01 1.104338443811e+00 1.172879260841e+00 1.133272726748e+00 1.000465562910e+00 8.287295819963e-01 7.147279636771e-01 7.429980388609e-01 8.710771237535e-01 9.929926864745e-01 1.041924304519e+00 9.970621502216e-01 8.759300676523e-01 7.359871570731e-01 6.707406831724e-01 7.347023766405e-01 8.642356826410e-01 9.668984242869e-01 9.892706288276e-01 9.165298084126e-01 7.687612089099e-01 6.201701013103e-01 5.678740584881e-01 6.670504250189e-01 8.300284629426e-01 9.643151697832e-01 1.022249924916e+00 9.875184312682e-01 8.688175776771e-01 6.838419171258e-01 5.150216082176e-01 4.961003360383e-01 6.372831971012e-01 8.006695619120e-01 8.986540531776e-01 8.978003959527e-01 7.991202408714e-01 6.455360074100e-01 5.159459125063e-01 5.121985655436e-01 6.341797598904e-01 7.808053187611e-01 8.814912661448e-01 9.060965229106e-01 8.507558174300e-01 7.337261256384e-01 5.978368046575e-01 5.140496841209e-01 5.407411020910e-01 6.433277082477e-01 7.467065545118e-01 7.978000638809e-01 7.719392261002e-01 6.763797554300e-01 5.420511860283e-01 4.262925703439e-01 3.999504997939e-01 4.619291203232e-01 5.381206599877e-01 5.783640819187e-01 5.691636194677e-01 5.220799170767e-01 4.668921311888e-01 4.391394487737e-01 4.514962621015e-01 4.803480117763e-01 4.936054232606e-01 4.752054083000e-01 4.307965853026e-01 3.871614212714e-01 3.800859386440e-01 4.178391851289e-01 4.691074203170e-01 4.980496035449e-01 4.853028051889e-01 4.314957016993e-01 3.611894433666e-01 3.277345434013e-01 3.741663191058e-01 4.680513971244e-01 5.538416721723e-01 5.980402010751e-01 5.877894733865e-01 5.279510318703e-01 4.426730647881e-01 3.793118892599e-01 3.886663914526e-01 4.616453424309e-01 5.453407200278e-01 6.028840894554e-01 6.214963416280e-01 6.066440597796e-01 5.770097792406e-01 5.561976767356e-01 5.584192374677e-01 5.784123093231e-01 5.994923714307e-01 6.097503600112e-01 6.108051319702e-01 6.164466478348e-01 6.417891907084e-01 6.886687157459e-01 7.420511025217e-01 7.804993499334e-01 7.895677072697e-01 7.665217355316e-01 7.368987190084e-01 7.054248113606e-01 6.896205770052e-01 6.949464961363e-01 7.137666640656e-01 7.314744058154e-01 7.359280163451e-01 7.236679687212e-01 7.017423621090e-01 6.848047404787e-01 6.845716059405e-01 6.875924495256e-01 6.978667734821e-01 7.004866771125e-01 6.849097075856e-01 6.488958590132e-01 6.035121438962e-01 5.724936165823e-01 5.791106004089e-01 6.234576129469e-01 6.792492736041e-01 7.137782296518e-01 7.042279198410e-01 6.545931557920e-01 5.781135712968e-01 4.967739244982e-01 4.431507297192e-01 4.428376788233e-01 4.860317405696e-01 5.385341731392e-01 5.727441026543e-01 5.767621133353e-01 5.509621410554e-01 4.995795294047e-01 4.536142160066e-01 4.499474564332e-01 4.961407732957e-01 5.632138485036e-01 6.185018328717e-01 6.445021918844e-01 6.402631341485e-01 6.186796366740e-01 6.006998916428e-01 6.037289848720e-01 6.292710025626e-01 6.636953220545e-01 6.912138843537e-01 7.042909699399e-01 7.059617308478e-01 7.055916768150e-01 7.105353992551e-01 7.188471858109e-01 7.195537852664e-01 7.004200751185e-01 6.572091098530e-01 6.006244183807e-01 5.582795846431e-01 5.616289470823e-01 6.145628260509e-01 6.860399542457e-01 7.380888440979e-01 7.457402914122e-01 7.027616919168e-01 6.249955956925e-01 5.543364333128e-01 5.469900687718e-01 6.183477630172e-01 7.214061843429e-01 8.012408320220e-01 8.245418506025e-01 7.815445892285e-01 6.868419549173e-01 5.845847499353e-01 5.460478459703e-01 6.096122280596e-01 7.250661452421e-01 8.214006001460e-01 8.546449791592e-01 8.077991757159e-01 6.880649983836e-01 5.315930795440e-01 4.225928100761e-01 4.635457366522e-01 6.082716486420e-01 7.476369140876e-01 8.244552047836e-01 8.178345851458e-01 7.316982633712e-01 5.957045995880e-01 4.769440993967e-01 4.754293568591e-01 6.027347937798e-01 7.610577389083e-01 8.854479480738e-01 9.503941280164e-01 9.522130198835e-01 9.054060320939e-01 8.399722899071e-01 7.935485705826e-01 7.915924259149e-01 8.273823377636e-01 8.699712032193e-01 8.895046031087e-01 8.393242286541e-01 7.688223399376e-01 7.036482323917e-01 6.904736428619e-01 7.394420054389e-01 8.100970133142e-01 8.512165623138e-01 8.388906245552e-01 7.788064830174e-01 6.888084429975e-01 6.074611938539e-01 5.833211574723e-01 6.315142622357e-01 7.136265866947e-01 7.804983579791e-01 8.018934784338e-01 7.694554877386e-01 6.956917271448e-01 6.145040568087e-01 5.754861756427e-01 6.093522594483e-01 6.877733241416e-01 7.559429057188e-01 7.820788407665e-01 7.582247465216e-01 6.981641871611e-01 6.347039010112e-01 6.075671050727e-01 6.329744754484e-01 6.870099899443e-01 7.322660648273e-01 7.451940529867e-01 7.231197951763e-01 6.823531668031e-01 6.504031217124e-01 6.481550235398e-01 6.710128814863e-01 6.930356681194e-01 6.883700944865e-01 6.462767922358e-01 5.772214100465e-01 5.146731770351e-01 5.023219747183e-01 5.507351280313e-01 6.213939796736e-01 6.685185042197e-01 6.651373983373e-01 6.067611753084e-01 5.138520540725e-01 4.385894421127e-01 4.480588798819e-01 5.405098620484e-01 6.483765876165e-01 7.179418336327e-01 7.238428790449e-01 6.643474333080e-01 5.621526674772e-01 4.713508884880e-01 4.658820845942e-01 5.542019366690e-01 6.660782696707e-01 7.416745411697e-01 7.523005205143e-01 6.938057944359e-01 5.848871955434e-01 4.718242004428e-01 4.278071784590e-01 4.848621708538e-01 5.808039658643e-01 6.490354362918e-01 6.580031533299e-01 6.044350763449e-01 5.114440603565e-01 4.343120023127e-01 4.432702495415e-01 5.367757209315e-01 6.523123314320e-01 7.394581038723e-01 7.683378060801e-01 7.319253648742e-01 6.390753355898e-01 5.182582874454e-01 4.256506209443e-01 4.279621504102e-01 5.133847507898e-01 6.070848033953e-01 6.506361996988e-01 6.221458091707e-01 5.204232260061e-01 3.646658167678e-01 2.071631551837e-01 2.036776961353e-01 3.449221190260e-01 4.723465169775e-01 5.395368088754e-01 5.347473048313e-01 4.645253816450e-01 3.542951973892e-01 2.598375266594e-01 2.635718665199e-01 3.452241886197e-01 4.183665045309e-01 4.464524346768e-01 4.227373367900e-01 3.499100117303e-01 2.588843834511e-01 2.218129763929e-01 2.843424103475e-01 3.754517550507e-01 4.347839415083e-01 4.372501231109e-01 3.774204141025e-01 2.668317539245e-01 1.506870580530e-01 1.776630742806e-01 3.161151936402e-01 4.414362724181e-01 5.164411090170e-01 5.269397136186e-01 4.728945710920e-01 3.693059986430e-01 2.548224576224e-01 2.172332269644e-01 2.980787640366e-01 4.021432471580e-01 4.712575656596e-01 4.847206746448e-01 4.531442155773e-01 3.912398022393e-01 3.314395740358e-01 3.191319123870e-01 3.592432835283e-01 4.123298283122e-01 4.453531817411e-01 4.367241794533e-01 3.851158702634e-01 3.096854579677e-01 2.603770976137e-01 2.942945206928e-01 3.850048803783e-01 4.715214057351e-01 5.184635900955e-01 5.105255274697e-01 4.469668361026e-01 3.411102949312e-01 2.281943808877e-01 1.819353251559e-01 2.423268837732e-01 3.253029844828e-01 3.770152917876e-01 3.795161924347e-01 3.298996135992e-01 2.345080264736e-01 1.137538945206e-01 1.064437874075e-01 2.309618981324e-01 3.382078022373e-01 3.972393772522e-01 3.982459448835e-01 3.471785651124e-01 2.744836785962e-01 2.525479767700e-01 3.306038972091e-01 4.478745213035e-01 5.428683853917e-01 5.834753066968e-01 5.560140802817e-01 4.633189247822e-01 3.308205307702e-01 2.392257925185e-01 3.112578864756e-01 4.668265318993e-01 6.024900901882e-01 6.762610951504e-01 6.707822845500e-01 5.859841170997e-01 4.410222281210e-01 2.913495943832e-01 2.759936059566e-01 4.188634075343e-01 5.746896112430e-01 6.759975910826e-01 6.976955695606e-01 6.356902144124e-01 5.052110581446e-01 3.495685695887e-01 2.764025159882e-01 3.718869414251e-01 5.159694856954e-01 6.170939905214e-01 6.412970767489e-01 5.802314209115e-01 4.454336121104e-01 2.758585796082e-01 2.003542987753e-01 3.260459233799e-01 4.840605995411e-01 5.869501742009e-01 6.065158457074e-01 5.367963068250e-01 3.914055668477e-01 2.194970382836e-01 2.143506793745e-01 4.037238444343e-01 5.891522925392e-01 7.104823050066e-01 7.441025438656e-01 6.857196777596e-01 5.522360919574e-01 3.955036065005e-01 3.421474727069e-01 4.713966661846e-01 6.560377563163e-01 8.034080093014e-01 8.917006062381e-01 9.094233272364e-01 8.667827433076e-01 7.873538001170e-01 7.081966791024e-01 6.580560117351e-01 6.716524652702e-01 7.278456640710e-01 7.852822788800e-01 8.162786255995e-01 8.167746973343e-01 8.032055168822e-01 8.015678120562e-01 8.277659181003e-01 8.725112160712e-01 9.083131604410e-01 9.086231747256e-01 8.619146727788e-01 7.793658629633e-01 6.993314832718e-01 6.774006282030e-01 7.379953976638e-01 8.418512323796e-01 9.329845236397e-01 9.864756436861e-01 9.828567469302e-01 9.184231395373e-01 8.021424584801e-01 6.791674450431e-01 6.375249741056e-01 7.203384551400e-01 8.635444417078e-01 9.848988377637e-01 1.036674374115e+00 1.003212301956e+00 8.972286923512e-01 7.621628979291e-01 6.733406605836e-01 6.959264212525e-01 8.028258377767e-01 9.124618187810e-01 9.667236408328e-01 9.436400737442e-01 8.537451162333e-01 7.416518425529e-01 6.841740820910e-01 7.512505155227e-01 8.970133931980e-01 1.034374477359e+00 1.103899531728e+00 1.074871826621e+00 9.598091029592e-01 8.048748683421e-01 7.028677310367e-01 7.411639748475e-01 8.833948010575e-01 1.024870762940e+00 1.095484363608e+00 1.069034971900e+00 9.568572933474e-01 8.100685811655e-01 7.214139760547e-01 7.669351770547e-01 9.032812745021e-01 1.031179511878e+00 1.085611685423e+00 1.044211606602e+00 9.229268366670e-01 7.799121894014e-01 7.137638763590e-01 7.860019048694e-01 9.323901757591e-01 1.054356121709e+00 1.093926287187e+00 1.035686626470e+00 9.050472416163e-01 7.757079889421e-01 7.568321531261e-01 8.810889150058e-01 1.056192460124e+00 1.185223836316e+00 1.215192639875e+00 1.132730471702e+00 9.632844060507e-01 7.822421593328e-01 7.200177381538e-01 8.406796139612e-01 1.036817371871e+00 1.190035973792e+00 1.239230289555e+00 1.166960324000e+00 1.025416187234e+00 8.555094961316e-01 7.610840375468e-01 8.164670709801e-01 9.706095892217e-01 1.119487777470e+00 1.195742184531e+00 1.163586470868e+00 1.023159323441e+00 8.284429103729e-01 6.850213138714e-01 7.108497643539e-01 8.670944931959e-01 1.020406202398e+00 1.087585975529e+00 1.038360589966e+00 8.829479119148e-01 6.763973699489e-01 5.451084643267e-01 6.258508549022e-01 8.347683507846e-01 1.027149432492e+00 1.133506407850e+00 1.126680856353e+00 9.989981353605e-01 7.727358530599e-01 5.510915549627e-01 5.384747949551e-01 7.533917069016e-01 9.940095242937e-01 1.153633127364e+00 1.195157677602e+00 1.120584438255e+00 9.675032165291e-01 8.141470876195e-01 7.655063268638e-01 8.544828062588e-01 9.948249403835e-01 1.095515683026e+00 1.113475297227e+00 1.048785505133e+00 9.398027245696e-01 8.570383441925e-01 8.651678340824e-01 9.547904240669e-01 1.054984074975e+00 1.103142228316e+00 1.073381085960e+00 9.857883396317e-01 8.817083031020e-01 8.092418075251e-01 8.427474015483e-01 9.414586827954e-01 1.038648987061e+00 1.080270153762e+00 1.042104849660e+00 9.306770993836e-01 7.854125099275e-01 6.809774245247e-01 6.900440092706e-01 7.926069074563e-01 9.029294838793e-01 9.571237127261e-01 9.290079992662e-01 8.243009263359e-01 6.814981330464e-01 5.832172832797e-01 5.980102297460e-01 6.977143339627e-01 8.010497899402e-01 8.540329275357e-01 8.376565397613e-01 7.622716230747e-01 6.689315446833e-01 6.274284461528e-01 6.874332750614e-01 8.086738684377e-01 9.195705805833e-01 9.736254484291e-01 9.548854014073e-01 8.765753218743e-01 7.817891958538e-01 7.350847044284e-01 7.760608863566e-01 8.724908686811e-01 9.592272226482e-01 9.889623043157e-01 9.439143546370e-01 8.357834925835e-01 7.079716504560e-01 6.334599113752e-01 6.651510730401e-01 7.645426486247e-01 8.533286172628e-01 8.801820096634e-01 8.282212011955e-01 7.125554459123e-01 5.860161020483e-01 5.407805722489e-01 6.248530397386e-01 7.656659318722e-01 8.774292469428e-01 9.140690220269e-01 8.620027560005e-01 7.364380033775e-01 5.883105685441e-01 5.164327211280e-01 5.940142610157e-01 7.498490509686e-01 8.860942944092e-01 9.511605447065e-01 9.274242989088e-01 8.230232496575e-01 6.721087944151e-01 5.420682601906e-01 5.202298657946e-01 6.114004490229e-01 7.286933504803e-01 8.065285137106e-01 8.197516460448e-01 7.713249897975e-01 6.862914044385e-01 6.073305155725e-01 5.782798866125e-01 6.079287540821e-01 6.629405198954e-01 7.070716867421e-01 7.250619864219e-01 7.224504071762e-01 7.199775634343e-01 7.392613980492e-01 7.742796369756e-01 8.011952910838e-01 7.982437754412e-01 7.550455853789e-01 6.811061378050e-01 6.102180574126e-01 5.921406965659e-01 6.485559322705e-01 7.328398181578e-01 7.974160090938e-01 8.009175762371e-01 7.344312374879e-01 6.128688740553e-01 4.900643440172e-01 4.684178267539e-01 5.876814251704e-01 7.564484342238e-01 8.919322280138e-01 9.518652251174e-01 9.214350656846e-01 8.104307664943e-01 6.592975975459e-01 5.545738003425e-01 5.956971494871e-01 7.544302964562e-01 9.275082436684e-01 1.048881678575e+00 1.089034353765e+00 1.044735286394e+00 9.361800835544e-01 8.077682688939e-01 7.249735209471e-01 7.391793535123e-01 8.322668564149e-01 9.427616962122e-01 1.023660075836e+00 1.054691594226e+00 1.036217683203e+00 9.826309128774e-01 9.161491725302e-01 8.599128998004e-01 8.304213976385e-01 8.326422667424e-01 8.613610599707e-01 9.063914084123e-01 9.559027903694e-01 9.971875973946e-01 1.017943799750e+00 1.009764386946e+00 9.734614902591e-01 9.539203515568e-01 9.475076335793e-01 9.648190424977e-01 1.010964525444e+00 1.074852627485e+00 1.136670832263e+00 1.157760587256e+00 1.126096533948e+00 1.054488058179e+00 9.669292111750e-01 9.017942951459e-01 8.934148706443e-01 9.432436204754e-01 1.017351945666e+00 1.074271606820e+00 1.085928052435e+00 1.044469014371e+00 9.708962128719e-01 9.134217814244e-01 9.051024973722e-01 9.492212462247e-01 1.009802503687e+00 1.061024868358e+00 1.088828950387e+00 1.092947363596e+00 1.083557195152e+00 1.073838662635e+00 1.071860063351e+00 1.076857693981e+00 1.083199722335e+00 1.087976118340e+00 1.095467426931e+00 1.114255934445e+00 1.148305143114e+00 1.189455530781e+00 1.218767410631e+00 1.215834361075e+00 1.169652105572e+00 1.087614272318e+00 1.001214885359e+00 9.607088043095e-01 1.002097796613e+00 1.107974769375e+00 1.222169693800e+00 1.290720553827e+00 1.281503756252e+00 1.189781928360e+00 1.043183262574e+00 9.302960046380e-01 9.102300129957e-01 9.887218753909e-01 1.111622380346e+00 1.212736293538e+00 1.243970914029e+00 1.187762574574e+00 1.055495647092e+00 8.908016018455e-01 7.728565321429e-01 7.792687235840e-01 8.912816134710e-01 1.016274797677e+00 1.080517434172e+00 1.056091119954e+00 9.581236286223e-01 8.141826982745e-01 6.779732131111e-01 6.252819485411e-01 6.881745445150e-01 8.076760575818e-01 9.112414320954e-01 9.566644779043e-01 9.174927828916e-01 8.002035120606e-01 6.544919714319e-01 5.739099346357e-01 6.326919113156e-01 7.744246709982e-01 9.015823998408e-01 9.583201743928e-01 9.269141121448e-01 8.219144175524e-01 6.942889126307e-01 6.329937156176e-01 6.995903379418e-01 8.409473979278e-01 9.674994439901e-01 1.023797121405e+00 9.893804042042e-01 8.741343861614e-01 7.213351728603e-01 6.153479697086e-01 6.410693405142e-01 7.682769212283e-01 8.985428265672e-01 9.665212120818e-01 9.465079983409e-01 8.436495094008e-01 6.933484629881e-01 5.677143750312e-01 5.543628681074e-01 6.476328349219e-01 7.541334218912e-01 8.051006980095e-01 7.737478956560e-01 6.659121187848e-01 5.217346833824e-01 4.304069606782e-01 4.811155642020e-01 6.149688601058e-01 7.285076863593e-01 7.682003036450e-01 7.171026689694e-01 5.868248545143e-01 4.189435882044e-01 3.297503695175e-01 4.344866772366e-01 6.130144454586e-01 7.529211663493e-01 8.092729606778e-01 7.680659236608e-01 6.385960382803e-01 4.576632578612e-01 3.203023786409e-01 3.745376188149e-01 5.400208662168e-01 6.792097731393e-01 7.389146573047e-01 7.029955177140e-01 5.790957125390e-01 4.015295884055e-01 2.682422647368e-01 3.445563040421e-01 5.248911398884e-01 6.835296440628e-01 7.731705204111e-01 7.764337976494e-01 6.938177423186e-01 5.417459989289e-01 3.492305397101e-01 2.458083735723e-01 3.641475826374e-01 5.308878125114e-01 6.434160889881e-01 6.696137231403e-01 6.041614578666e-01 4.631647395523e-01 2.928522068280e-01 2.263415438443e-01 3.517980041126e-01 5.004231377793e-01 5.886439367648e-01 5.900596411217e-01 5.016308334738e-01 3.395611423053e-01 1.551783258286e-01 1.787263929531e-01 3.673650667058e-01 5.280086366105e-01 6.179692309224e-01 6.156994708706e-01 5.218935747976e-01 3.551805798914e-01 1.680353536349e-01 1.947738671377e-01 3.889825798787e-01 5.512146919820e-01 6.391741003345e-01 6.376319749236e-01 5.481193312756e-01 3.883994167527e-01 2.007222142895e-01 1.589715039257e-01 3.252389079683e-01 4.780576616964e-01 5.663109479431e-01 5.766777086947e-01 5.136368574608e-01 3.991622287165e-01 2.804623860363e-01 2.662399053512e-01 3.636140039610e-01 4.465759574622e-01 4.772862454680e-01 4.527465068795e-01 3.693450134044e-01 2.351013081312e-01 8.848480175933e-02 1.223829949919e-01 2.459200020704e-01 3.233599479272e-01 3.359748791051e-01 2.841731513365e-01 1.904252384546e-01 1.415427109941e-01 2.359425072634e-01 3.621884836987e-01 4.526827537537e-01 4.826403997270e-01 4.473389596213e-01 3.657970193438e-01 2.964174136247e-01 3.179750231477e-01 4.242119881951e-01 5.395398268647e-01 6.073114667874e-01 6.023442669959e-01 5.227612815460e-01 3.946186772689e-01 3.017365382878e-01 3.690061567797e-01 5.339406960300e-01 6.826977898313e-01 7.614386739848e-01 7.469217962678e-01 6.384049691595e-01 4.617111877632e-01 3.026758495306e-01 3.532916836458e-01 5.558683517384e-01 7.427078331612e-01 8.487936096820e-01 8.473600336952e-01 7.339615342616e-01 5.243570067548e-01 2.718087244121e-01 1.699773465991e-01 3.873810734008e-01 6.049531115083e-01 7.443347188677e-01 7.713383246195e-01 6.805634037337e-01 4.874332635223e-01 2.308587926713e-01 1.459664159496e-01 4.032373458747e-01 6.292277252601e-01 7.661393036784e-01 7.933954440915e-01 7.137182706117e-01 5.595858587025e-01 4.176665041165e-01 4.382365104522e-01 6.067382881541e-01 7.783258103077e-01 8.762043467472e-01 8.725080112154e-01 7.728552775642e-01 6.216282711259e-01 5.223794327925e-01 5.877017451530e-01 7.611681112055e-01 9.204483005357e-01 9.965177531122e-01 9.633276405633e-01 8.299460410752e-01 6.495352764669e-01 5.472026057293e-01 6.447013116560e-01 8.515436047370e-01 1.030816773891e+00 1.111621018061e+00 1.067251617619e+00 9.063890312218e-01 6.827142560090e-01 5.375998059641e-01 6.448299983211e-01 8.973842243872e-01 1.128359763024e+00 1.247880570346e+00 1.262127241631e+00 1.151872550140e+00 9.444254540607e-01 7.060636865361e-01 5.772734932186e-01 6.856469441249e-01 9.127268155992e-01 1.086106554511e+00 1.165865088359e+00 1.109423055005e+00 9.356171610170e-01 7.060707954229e-01 5.623796600652e-01 6.554837376669e-01 8.750662625031e-01 1.058207284105e+00 1.131424904711e+00 1.093361477030e+00 9.657490957536e-01 7.946177286264e-01 6.643373158458e-01 6.923769182216e-01 8.538761245949e-01 1.024943918627e+00 1.124660337921e+00 1.122047455916e+00 1.024043723597e+00 8.749437611086e-01 7.599291236659e-01 7.683923345667e-01 8.880509105560e-01 1.023547219514e+00 1.100016771229e+00 1.085616292834e+00 9.858228589579e-01 8.433059395890e-01 7.399356306356e-01 7.567736049000e-01 8.756954694727e-01 1.005707607831e+00 1.076775172148e+00 1.058244459934e+00 9.530291309855e-01 7.966995392630e-01 6.623401797668e-01 6.399969012559e-01 7.345346513577e-01 8.564806905725e-01 9.318203801365e-01 9.596001845916e-01 9.143000669466e-01 8.283782723839e-01 7.178025254818e-01 6.564659625938e-01 6.733393763055e-01 7.465051276496e-01 8.188221780146e-01 8.499250602955e-01 8.278793124054e-01 7.669516825804e-01 7.032755668452e-01 6.827032407223e-01 7.324307296369e-01 8.193989362547e-01 8.943419792203e-01 9.238178733774e-01 8.960568908458e-01 8.210638425944e-01 7.322925512615e-01 6.835091819606e-01 7.135167557428e-01 8.027961892866e-01 9.039583050227e-01 9.743688436011e-01 9.906333655146e-01 9.496123245604e-01 8.676808912012e-01 7.797410008861e-01 7.311101371232e-01 7.492963297617e-01 8.169947634914e-01 8.910521620138e-01 9.354242010799e-01 9.322277374414e-01 8.814521809371e-01 7.994918418985e-01 7.173607233677e-01 6.725771347292e-01 6.855324297324e-01 7.397460445099e-01 7.985714457819e-01 8.314785201096e-01 8.231247908572e-01 7.735077539999e-01 6.973614544291e-01 6.235674572276e-01 5.879266361072e-01 6.087756487788e-01 6.674411066257e-01 7.273140510976e-01 7.596321652387e-01 7.514272456539e-01 7.063000690948e-01 6.448320558381e-01 6.019492641589e-01 6.092825948167e-01 6.652909881308e-01 7.363055912241e-01 7.861691818585e-01 7.931341685064e-01 7.537688065519e-01 6.848166829260e-01 6.240595383450e-01 6.171359206899e-01 6.768873914643e-01 7.674928459129e-01 8.417034462208e-01 8.677544166776e-01 8.345132851645e-01 7.529400518447e-01 6.597526664996e-01 6.153463269762e-01 6.624654105329e-01 7.730216226710e-01 8.848757942884e-01 9.516922028159e-01 9.512345262260e-01 8.834282161171e-01 7.706543069632e-01 6.603162133106e-01 6.162262400412e-01 6.659384460928e-01 7.646476766631e-01 8.524920167818e-01 9.017744920986e-01 8.961384192589e-01 8.353921087866e-01 7.379011630401e-01 6.398616474369e-01 5.887153798403e-01 6.093674985774e-01 6.727918142832e-01 7.196175288058e-01 7.252719923842e-01 6.730553757041e-01 5.845240215535e-01 5.045646239605e-01 4.892923353009e-01 5.473885541737e-01 6.257213711807e-01 6.719386885575e-01 6.705503746971e-01 6.278454609172e-01 5.639191396217e-01 5.143291000803e-01 5.149350744774e-01 5.681244178049e-01 6.413706278688e-01 7.011220985120e-01 7.298421524522e-01 7.268735910696e-01 7.055813571325e-01 6.869126442717e-01 6.852322094021e-01 6.954984934473e-01 7.139642971095e-01 7.329268031450e-01 7.481815687576e-01 7.622123801317e-01 7.802256307480e-01 8.028555828185e-01 8.219845553191e-01 8.240109593618e-01 7.977385092718e-01 7.429021924275e-01 6.772590436763e-01 6.382934806383e-01 6.630873470313e-01 7.485098815656e-01 8.520495550204e-01 9.278922883908e-01 9.453867035724e-01 8.927518794364e-01 7.796100304408e-01 6.434216928366e-01 5.583557264949e-01 5.960860127059e-01 7.255782053681e-01 8.612531449545e-01 9.460268668932e-01 9.554204552087e-01 8.908997565442e-01 7.795938842130e-01 6.767958264045e-01 6.511298445523e-01 7.201328521330e-01 8.267999479014e-01 9.079639329766e-01 9.300195933055e-01 8.891723499416e-01 8.091185310726e-01 7.379915306554e-01 7.271144159528e-01 7.836606345918e-01 8.653268377696e-01 9.403643509733e-01 9.803643427878e-01 9.691092632551e-01 9.038443730389e-01 8.268026107453e-01 7.993196946143e-01 8.541190316331e-01 9.597971183366e-01 1.057794674850e+00 1.105806037701e+00 1.089639916817e+00 1.024083190434e+00 9.510754594597e-01 9.257592107009e-01 9.795973646030e-01 1.108188738775e+00 1.238352307631e+00 1.319181731001e+00 1.327895024544e+00 1.261264141270e+00 1.149472302205e+00 1.059339441457e+00 1.055624443739e+00 1.138165647297e+00 1.241047878294e+00 1.296266041975e+00 1.270283164035e+00 1.172554003525e+00 1.058553413293e+00 1.016566198312e+00 1.097487719447e+00 1.251404281713e+00 1.386213816471e+00 1.435383086910e+00 1.374318424833e+00 1.224429371607e+00 1.062325512421e+00 1.012280957453e+00 1.139120815512e+00 1.357287549280e+00 1.544415833820e+00 1.622634533166e+00 1.562377965579e+00 1.385433637204e+00 1.193244926292e+00 1.104257137322e+00 1.181378586126e+00 1.371392156186e+00 1.558555768217e+00 1.657553678698e+00 1.630790158256e+00 1.485484026800e+00 1.275923926877e+00 1.108336766363e+00 1.100347658092e+00 1.251107045120e+00 1.441678510958e+00 1.566984182913e+00 1.576851149834e+00 1.470837042385e+00 1.295224716205e+00 1.168256828405e+00 1.174916981715e+00 1.312290434908e+00 1.492550051766e+00 1.623621418993e+00 1.642386703445e+00 1.537182838240e+00 1.351951594877e+00 1.181134337960e+00 1.141496788522e+00 1.261837139161e+00 1.445475862157e+00 1.585452255790e+00 1.624792056082e+00 1.556471000604e+00 1.417932749943e+00 1.284638834908e+00 1.240817767080e+00 1.310841208653e+00 1.434580999278e+00 1.533220749714e+00 1.561162707285e+00 1.515167582755e+00 1.428338621089e+00 1.353994376869e+00 1.334277343172e+00 1.380779636245e+00 1.456172563593e+00 1.504273758858e+00 1.491437158078e+00 1.405214990305e+00 1.280522988450e+00 1.207742867559e+00 1.259846737045e+00 1.410322317874e+00 1.564605586873e+00 1.640946194574e+00 1.599956028878e+00 1.448854815376e+00 1.246606324707e+00 1.106892849886e+00 1.138217679725e+00 1.311111324576e+00 1.497315376916e+00 1.595982942219e+00 1.560564295699e+00 1.423607529634e+00 1.218758734962e+00 1.037426446756e+00 9.837595720724e-01 1.089941190514e+00 1.244885915658e+00 1.342533306580e+00 1.328663172523e+00 1.196875768144e+00 9.890074002403e-01 8.104106429199e-01 8.089527113424e-01 9.887028448191e-01 1.202201243854e+00 1.338335676819e+00 1.347607602925e+00 1.226584808832e+00 1.017496228738e+00 8.243455628389e-01 8.027542504863e-01 9.760184175176e-01 1.194976680088e+00 1.340065630867e+00 1.356651497688e+00 1.237962690354e+00 1.030346723356e+00 8.452544844896e-01 8.047060577028e-01 9.329875433409e-01 1.113537750098e+00 1.235648072306e+00 1.245990388400e+00 1.138748064143e+00 9.544024195519e-01 7.927131558459e-01 7.912061295846e-01 9.576098614487e-01 1.157682237849e+00 1.285356086524e+00 1.291858606970e+00 1.172975723770e+00 9.695252973540e-01 7.855347739825e-01 7.793549835800e-01 9.665345052557e-01 1.214321236101e+00 1.408950341948e+00 1.491096104825e+00 1.441543275660e+00 1.260981404275e+00 9.757727134804e-01 7.226071967738e-01 6.796955628904e-01 8.715166954674e-01 1.097857279532e+00 1.230428628548e+00 1.220891284549e+00 1.067861123164e+00 8.120779886286e-01 5.612664413614e-01 5.353167085726e-01 7.507887378795e-01 9.786092522560e-01 1.103556752355e+00 1.086674344673e+00 9.297852315063e-01 6.713836561229e-01 4.136710474505e-01 4.060700789818e-01 6.384950248813e-01 8.610105666453e-01 9.844518762202e-01 9.806522992994e-01 8.512144099283e-01 6.255917694058e-01 3.877386142098e-01 4.120133580324e-01 6.784031971909e-01 9.303233771971e-01 1.074740476849e+00 1.076982878124e+00 9.335409386744e-01 6.691025238010e-01 3.596140604800e-01 2.522355528236e-01 5.254338223036e-01 8.030902000819e-01 9.841919461604e-01 1.036407792560e+00 9.528752932352e-01 7.488469439944e-01 4.608659213976e-01 1.835514377223e-01 3.198026801600e-01 6.009676765801e-01 8.087461531453e-01 9.040562163368e-01 8.750401401589e-01 7.309207869855e-01 5.040632659589e-01 2.788278461177e-01 3.106479629927e-01 5.423081272990e-01 7.483339749467e-01 8.672430459767e-01 8.790464592302e-01 7.853049295384e-01 6.064382766930e-01 3.851137426083e-01 2.299131086599e-01 3.191343744373e-01 4.887399873200e-01 6.075236298823e-01 6.436048711385e-01 5.937717184085e-01 4.728867295762e-01 3.143236946166e-01 1.939726891406e-01 2.272788754444e-01 3.322137944093e-01 4.071003425007e-01 4.262281106980e-01 3.919775067096e-01 3.285142196450e-01 2.868456931000e-01 3.171897963130e-01 3.960591426500e-01 4.670352814109e-01 4.946773434795e-01 4.640170463054e-01 3.767010583245e-01 2.549279189047e-01 1.773478908090e-01 2.595225131110e-01 4.018144455146e-01 5.174615431517e-01 5.822772664060e-01 5.780178512402e-01 5.015476112488e-01 3.645933536429e-01 2.067746711119e-01 1.925032944543e-01 3.662557519014e-01 5.497530343329e-01 6.865113210301e-01 7.516769512134e-01 7.335910106325e-01 6.335682674669e-01 4.696139049263e-01 2.975815617514e-01 2.877429276478e-01 4.761031135251e-01 6.890494465414e-01 8.543004585209e-01 9.407084686933e-01 9.342187673742e-01 8.357847602356e-01 6.639883087497e-01 4.676377107297e-01 3.716745126276e-01 4.937285267167e-01 7.043807847395e-01 8.874286203311e-01 9.945054216937e-01 1.004408646002e+00 9.136219767200e-01 7.358484047835e-01 5.089492150547e-01 3.391081067996e-01 4.213592570352e-01 6.513120819985e-01 8.665700303350e-01 1.008735084094e+00 1.053117560923e+00 9.928466052485e-01 8.362454272347e-01 6.070685646443e-01 3.549190640597e-01 2.447879939661e-01 4.218012615003e-01 6.383066788310e-01 7.952603030885e-01 8.648389922067e-01 8.409748258703e-01 7.349994818989e-01 5.793184546182e-01 4.432335292391e-01 4.367600549888e-01 5.660939531071e-01 7.231101885810e-01 8.383697883133e-01 8.828046963661e-01 8.507580675830e-01 7.564357182192e-01 6.368962743453e-01 5.564628361664e-01 5.765902115254e-01 6.800769687307e-01 7.973617693004e-01 8.767828398100e-01 8.945757984221e-01 8.495907494178e-01 7.621814050421e-01 6.758144420840e-01 6.476366689469e-01 7.030601824858e-01 8.049258733419e-01 8.966327504062e-01 9.385432281087e-01 9.127595710420e-01 8.220231034551e-01 6.923735550155e-01 5.817210352039e-01 5.709577271473e-01 6.772563564062e-01 8.287958714542e-01 9.574539809971e-01 1.025939408689e+00 1.020264129507e+00 9.457894796994e-01 8.276456989023e-01 7.131120071332e-01 6.634325163154e-01 7.063650895242e-01 8.003860840590e-01 8.834556962428e-01 9.144042011902e-01 8.766441396269e-01 7.758998654660e-01 6.430911367061e-01 5.437702596856e-01 5.581518465287e-01 6.805614376489e-01 8.297871673284e-01 9.429209740175e-01 9.874206210543e-01 9.524454928302e-01 8.461825022700e-01 6.990236008723e-01 5.739805711547e-01 5.597915614130e-01 6.724497973784e-01 8.305753818987e-01 9.633539010536e-01 1.034470798287e+00 1.031042291219e+00 9.584839309294e-01 8.400760058588e-01 7.189487394526e-01 6.539253345703e-01 6.817718371786e-01 7.740074793379e-01 8.731781664455e-01 9.388551322898e-01 9.538570810499e-01 9.196490518452e-01 8.527038090866e-01 7.806697705577e-01 7.336587200596e-01 7.275446713308e-01 7.521577372088e-01 7.818698990747e-01 7.949741182886e-01 7.833999441270e-01 7.536595737304e-01 7.232395961689e-01 7.116880744461e-01 7.273082041109e-01 7.602237855882e-01 7.899984231118e-01 7.980929697967e-01 7.750947980407e-01 7.228637188488e-01 6.540643977777e-01 5.892929536425e-01 5.489290222504e-01 5.394703730855e-01 5.477895853732e-01 5.532588843707e-01 5.428093720195e-01 5.173160990240e-01 4.911443788733e-01 4.844126017850e-01 5.061109691802e-01 5.431658869502e-01 5.703934470892e-01 5.658447697674e-01 5.188987620987e-01 4.355923446907e-01 3.502248676696e-01 3.386623650007e-01 4.396644505048e-01 5.897204151386e-01 7.261461333123e-01 8.121465288400e-01 8.265919916589e-01 7.610369448514e-01 6.206834644258e-01 4.305308047732e-01 2.743890309254e-01 3.460541187010e-01 5.658126228000e-01 7.803267092698e-01 9.354253328243e-01 1.005298444929e+00 9.790570950569e-01 8.598107735011e-01 6.664276380966e-01 4.437519353649e-01 3.170967474987e-01 4.384161943263e-01 6.537047808127e-01 8.364885864817e-01 9.426816591957e-01 9.549272019579e-01 8.721909134112e-01 7.082495952982e-01 4.945159742507e-01 3.048419734488e-01 3.135349723609e-01 4.899444056407e-01 6.620760850704e-01 7.702574285172e-01 7.944660444943e-01 7.324140879657e-01 5.961804383363e-01 4.142712939857e-01 2.548921860410e-01 2.743486297203e-01 4.314707967425e-01 5.798233388494e-01 6.708857604330e-01 6.889046492866e-01 6.337369176543e-01 5.183408541711e-01 3.711807890009e-01 2.537048056122e-01 2.679689373456e-01 3.785287649386e-01 4.834763559836e-01 5.427509356477e-01 5.456211916705e-01 4.972612764284e-01 4.170928425205e-01 3.409912475112e-01 3.153770502078e-01 3.516440153983e-01 4.083747931946e-01 4.470333858468e-01 4.532697515735e-01 4.342785464083e-01 4.165856737142e-01 4.340999355471e-01 4.963452904014e-01 5.777758911426e-01 6.437162909301e-01 6.679733515422e-01 6.366487210339e-01 5.493984295467e-01 4.235480399147e-01 3.110615380580e-01 3.154490358674e-01 4.424219149502e-01 5.905297340246e-01 7.010927729253e-01 7.467540482896e-01 7.164695652095e-01 6.130035660010e-01 4.552066962648e-01 2.948761523561e-01 2.721082336683e-01 4.224654292441e-01 5.959583294739e-01 7.240447366117e-01 7.800268245121e-01 7.548893861712e-01 6.544629793325e-01 5.022749542432e-01 3.554826540587e-01 3.333303918918e-01 4.627620237169e-01 6.220253812699e-01 7.404531946320e-01 7.896943439014e-01 7.618621210181e-01 6.655330566842e-01 5.282189744334e-01 4.075740424040e-01 3.912316388157e-01 4.865948269645e-01 6.043753300073e-01 6.820481769414e-01 6.927221235105e-01 6.314327241367e-01 5.128613573415e-01 3.812017753999e-01 3.352132061420e-01 4.367909550701e-01 5.935940213397e-01 7.258576018028e-01 7.976208382502e-01 7.954552362619e-01 7.232296168685e-01 6.039041756259e-01 4.878064330592e-01 4.542184818039e-01 5.342823528920e-01 6.604298448284e-01 7.645651033819e-01 8.119944269945e-01 7.920695754641e-01 7.138695472422e-01 6.079143288006e-01 5.295629313670e-01 5.364025550383e-01 6.215753454711e-01 7.238808754384e-01 7.928610961809e-01 8.037429422851e-01 7.534129271419e-01 6.592555690302e-01 5.616457812263e-01 5.188338918709e-01 5.599875506388e-01 6.443302257915e-01 7.121375835012e-01 7.255258838935e-01 6.709188492241e-01 5.589272821223e-01 4.361511328796e-01 4.063380156267e-01 5.278400364677e-01 7.109276563751e-01 8.713303403521e-01 9.648100124561e-01 9.702889629718e-01 8.855688350431e-01 7.301808017297e-01 5.585542206482e-01 4.863606884516e-01 5.981438348719e-01 7.958745259000e-01 9.715738816093e-01 1.070953399203e+00 1.069958271126e+00 9.662416426937e-01 7.799154984714e-01 5.656919451649e-01 4.531650315683e-01 5.657203091273e-01 7.811159282131e-01 9.673092912387e-01 1.066094794056e+00 1.053577367427e+00 9.286514769831e-01 7.134803125141e-01 4.705411790258e-01 3.809352330293e-01 5.730766938096e-01 8.341214644480e-01 1.039447676503e+00 1.141182779812e+00 1.119763177989e+00 9.767837819129e-01 7.368082834514e-01 4.667140805224e-01 3.771401125847e-01 6.063155272186e-01 8.985600929545e-01 1.129192254276e+00 1.252652862093e+00 1.251113769912e+00 1.128056514859e+00 9.094359941745e-01 6.538991750186e-01 4.924589160362e-01 5.779743428289e-01 7.961609454633e-01 9.905195218425e-01 1.096773006118e+00 1.094236597493e+00 9.895003360788e-01 8.161466970497e-01 6.446652883765e-01 5.855660049576e-01 6.809922311960e-01 8.304599772208e-01 9.369283754195e-01 9.539087983103e-01 8.710406017635e-01 7.121106366744e-01 5.555418261375e-01 5.545203177396e-01 7.474639824702e-01 9.949058009738e-01 1.194425020187e+00 1.293466777081e+00 1.268066492203e+00 1.118602383983e+00 8.738726712632e-01 6.144498117860e-01 5.372928362906e-01 7.482945663374e-01 1.041506897592e+00 1.276848307179e+00 1.394154640309e+00 1.367864381519e+00 1.198038282418e+00 9.118729293718e-01 5.840239723324e-01 4.494810142606e-01 7.041637516606e-01 1.051057107519e+00 1.327084039150e+00 1.472672647575e+00 1.462601687204e+00 1.296717899719e+00 1.000450634134e+00 6.379411146356e-01 4.144092755416e-01 6.358967038812e-01 1.000391233097e+00 1.301310697934e+00
 6.393619440522e-01 6.152366880803e-01 5.994429205645e-01 5.891160588413e-01 5.831225925897e-01 5.776338749978e-01 5.689004883274e-01 5.556852348062e-01 5.401436479627e-01 5.263922599394e-01 5.126724946065e-01 4.941530290978e-01 4.733384280692e-01 4.580569022828e-01 4.541678840220e-01 4.632718256054e-01 4.817981963087e-01 5.027658579247e-01 5.186812904579e-01 5.238559430489e-01 5.158304102934e-01 4.963735269202e-01 4.719810900432e-01 4.530906039106e-01 4.501525014362e-01 4.669308362179e-01 4.970059339329e-01 5.277974485793e-01 5.470531091980e-01 5.468733772884e-01 5.257781303104e-01 4.901460570851e-01 4.513896904287e-01 4.214408153853e-01 4.081979147982e-01 4.110393745008e-01 4.217602831460e-01 4.304441714016e-01 4.298173051397e-01 4.157252065945e-01 3.895121282851e-01 3.572710265108e-01 3.264417611894e-01 3.015136542192e-01 2.811346752329e-01 2.595708250370e-01 2.312961664424e-01 1.947409003457e-01 1.537866501429e-01 1.176485166967e-01 9.784665086415e-02 9.623665287119e-02 1.009761135700e-01 1.048464277719e-01 1.138108582100e-01 1.379678501375e-01 1.757649481576e-01 2.149566071093e-01 2.421737681794e-01 2.475302019166e-01 2.272281048087e-01 1.877892473594e-01 1.567334221572e-01 1.810258625396e-01 2.567398047523e-01 3.429105679055e-01 4.126186097625e-01 4.510077796499e-01 4.522581180841e-01 4.204637093480e-01 3.720699302736e-01 3.372796045249e-01 3.463088075291e-01 3.965290093578e-01 4.564569682941e-01 4.975520603382e-01 5.048503538242e-01 4.765930803743e-01 4.238326751390e-01 3.703130053531e-01 3.458498761468e-01 3.618202527291e-01 3.962626909701e-01 4.182858935173e-01 4.085520571705e-01 3.621068153489e-01 2.880382719725e-01 2.137118156653e-01 1.905717735414e-01 2.361321746865e-01 2.976895125216e-01 3.373942648928e-01 3.435344705996e-01 3.317429911965e-01 3.177346044525e-01 3.258755629322e-01 3.655443602102e-01 4.225340410485e-01 4.738915932354e-01 5.015305280454e-01 4.944585271310e-01 4.447839859214e-01 3.720136901160e-01 3.201158418232e-01 3.368006827780e-01 4.090094191550e-01 4.839144193194e-01 5.247860209244e-01 5.162270443151e-01 4.607681629511e-01 3.806278596075e-01 3.236382472268e-01 3.417643053702e-01 4.186813284426e-01 4.970947035855e-01 5.401821572404e-01 5.350313673092e-01 4.888526476060e-01 4.302262855933e-01 4.063479969728e-01 4.471862647440e-01 5.251528158786e-01 5.917751107394e-01 6.162483020282e-01 5.892696516043e-01 5.226076804002e-01 4.518814497784e-01 4.306063273519e-01 4.816865344268e-01 5.649115877969e-01 6.291533083774e-01 6.448334053322e-01 6.048872765476e-01 5.244686595609e-01 4.446314739274e-01 4.250310321369e-01 4.839304937075e-01 5.698374772466e-01 6.280333738241e-01 6.296604111726e-01 5.694709834814e-01 4.659533627080e-01 3.827962356368e-01 3.846269858539e-01 4.762359618118e-01 5.857057667759e-01 6.602493986813e-01 6.751826120811e-01 6.178740741110e-01 4.930716740143e-01 3.552495309894e-01 3.170920725027e-01 4.247726998839e-01 5.624678431210e-01 6.522657855267e-01 6.650273097668e-01 5.995132918235e-01 4.821192151936e-01 3.813625263895e-01 3.978392589040e-01 5.177382374608e-01 6.402658165369e-01 7.062497001332e-01 6.967660369581e-01 6.149570789475e-01 4.886877908605e-01 4.026593068758e-01 4.647174460883e-01 6.283970817662e-01 7.859180248431e-01 8.784944292100e-01 8.830684583648e-01 8.055476968043e-01 6.866326226498e-01 6.121211707492e-01 6.680357301890e-01 8.243703434988e-01 9.860779242366e-01 1.087193359927e+00 1.098940793580e+00 1.025441233768e+00 9.066643668729e-01 8.216656378025e-01 8.513911037332e-01 9.872334487295e-01 1.144389937152e+00 1.247854924707e+00 1.257986083115e+00 1.169716824133e+00 1.025298576792e+00 8.919401308807e-01 8.459511728645e-01 9.206421066328e-01 1.061031976982e+00 1.179900079570e+00 1.227328769191e+00 1.172894159045e+00 1.037739798189e+00 8.769161608762e-01 7.777075261098e-01 8.064157774747e-01 9.244479832360e-01 1.042350740301e+00 1.101343784769e+00 1.083255255454e+00 1.004412204084e+00 9.123963088499e-01 8.703696324992e-01 9.059215671698e-01 9.854142226285e-01 1.052234114647e+00 1.066661650014e+00 1.015902723889e+00 9.208109155310e-01 8.411679089326e-01 8.450489219133e-01 9.378899413435e-01 1.054289085707e+00 1.124768844344e+00 1.109796295214e+00 1.003943032497e+00 8.390022575643e-01 6.944122493788e-01 6.803376502849e-01 8.069730377627e-01 9.654150873082e-01 1.065604348962e+00 1.066306732427e+00 9.652136918407e-01 7.991277560192e-01 6.568939624144e-01 6.596667990161e-01 8.063720329604e-01 9.754226873203e-01 1.077674486243e+00 1.073870052912e+00 9.945164469442e-01 8.440587480361e-01 7.282867614787e-01 7.574600902558e-01 9.227942148661e-01 1.109963107891e+00 1.230313092427e+00 1.241601630557e+00 1.140358840981e+00 9.637466916800e-01 8.027377157848e-01 7.881275811883e-01 9.428461111770e-01 1.146087800187e+00 1.291995589062e+00 1.328256448738e+00 1.243613634380e+00 1.063816507446e+00 8.582652355572e-01 7.472831663155e-01 8.167470561506e-01 9.858125687548e-01 1.130771283526e+00 1.184525075213e+00 1.128411357639e+00 9.823368693833e-01 8.068508615625e-01 7.057326178657e-01 7.558973521032e-01 8.957512130011e-01 1.017471614818e+00 1.059447666909e+00 1.005566501293e+00 8.778927609908e-01 7.389563213633e-01 6.841470920754e-01 7.578151224903e-01 8.876682060698e-01 9.829493049766e-01 9.937425805798e-01 9.087575445632e-01 7.519891247547e-01 6.066737104529e-01 5.784468412845e-01 6.995728787613e-01 8.694322013547e-01 1.002283311016e+00 1.055763060478e+00 1.016148469657e+00 8.939608034178e-01 7.091312373193e-01 5.326992022570e-01 5.158843773228e-01 6.661269265433e-01 8.381574653163e-01 9.417825287561e-01 9.439580252745e-01 8.476087305040e-01 6.906947358141e-01 5.519252761720e-01 5.393866120437e-01 6.597391350223e-01 8.076035099705e-01 9.063102264829e-01 9.234317929059e-01 8.558550427901e-01 7.256433065591e-01 5.843510916736e-01 5.162488959176e-01 5.731755936382e-01 6.941278745443e-01 7.968226360037e-01 8.349833680801e-01 7.926525765393e-01 6.801799998614e-01 5.329910907185e-01 4.181458432717e-01 4.134097149187e-01 4.980079371665e-01 5.857300376511e-01 6.283036439793e-01 6.145197680787e-01 5.574655556211e-01 4.887108648744e-01 4.478280157235e-01 4.529807004061e-01 4.808172225691e-01 4.949317834474e-01 4.752835293925e-01 4.245452665906e-01 3.678516088939e-01 3.452655288613e-01 3.745575166851e-01 4.252860496907e-01 4.572734471543e-01 4.485107208481e-01 3.981693843940e-01 3.296748922762e-01 2.967186852838e-01 3.437370829782e-01 4.362155436330e-01 5.184133970848e-01 5.581014703991e-01 5.433470326416e-01 4.796792631549e-01 3.926481756211e-01 3.342363020420e-01 3.577314162736e-01 4.424692733830e-01 5.304340526046e-01 5.874283776514e-01 6.032618898236e-01 5.851925110819e-01 5.534737338732e-01 5.331928988184e-01 5.390254448746e-01 5.646646019215e-01 5.924066666936e-01 6.102710733160e-01 6.199042595267e-01 6.339290498474e-01 6.648228481391e-01 7.121732898477e-01 7.607378292935e-01 7.900598129546e-01 7.870189180982e-01 7.556237207873e-01 7.254962937708e-01 7.007140252776e-01 6.930741523792e-01 7.049356071599e-01 7.279120107254e-01 7.483683142648e-01 7.553184178205e-01 7.454963170606e-01 7.247358423263e-01 7.055489213465e-01 6.968822972080e-01 6.964499005271e-01 6.974831564811e-01 6.926233527829e-01 6.745611269711e-01 6.419180664908e-01 6.042425548184e-01 5.810446230388e-01 5.898900772373e-01 6.287767676776e-01 6.748280958239e-01 7.004799343248e-01 6.874998921189e-01 6.344818709254e-01 5.535454073770e-01 4.705122515476e-01 4.238661823822e-01 4.401037751258e-01 5.006172046652e-01 5.649216692411e-01 6.043749384155e-01 6.070566146438e-01 5.743700200482e-01 5.196855734515e-01 4.741463544899e-01 4.726129303721e-01 5.205563942508e-01 5.887164925143e-01 6.446412527396e-01 6.703530850832e-01 6.636762559538e-01 6.357374730150e-01 6.062647405664e-01 5.942347771571e-01 6.059367809184e-01 6.320770039147e-01 6.581936750244e-01 6.755863150281e-01 6.844532379863e-01 6.901687727982e-01 6.964296791558e-01 7.001492125191e-01 6.925291858885e-01 6.655834358667e-01 6.199424751621e-01 5.707078917907e-01 5.463717004847e-01 5.700132520840e-01 6.330651827124e-01 7.017268689843e-01 7.428383177077e-01 7.371742741313e-01 6.838113898998e-01 6.040326870728e-01 5.444340461393e-01 5.565832400192e-01 6.396528946792e-01 7.407416393904e-01 8.094078400992e-01 8.175504297981e-01 7.599672280488e-01 6.562667232053e-01 5.574242889830e-01 5.381287963034e-01 6.212780353484e-01 7.427401370093e-01 8.338638797251e-01 8.558239167528e-01 7.956923847486e-01 6.642404672561e-01 5.023012803094e-01 4.032096540753e-01 4.650523405487e-01 6.174755474207e-01 7.527178858820e-01 8.197687542113e-01 8.016323086698e-01 7.053771600864e-01 5.641765348409e-01 4.505788721496e-01 4.648154833668e-01 5.977336855374e-01 7.519168460054e-01 8.696495150932e-01 9.279857008795e-01 9.249400345525e-01 8.757143932584e-01 8.099998145407e-01 7.642572498865e-01 7.624233741323e-01 7.970582325868e-01 8.379592073929e-01 8.553908338028e-01 8.160694922385e-01 7.544369930155e-01 7.014665881618e-01 7.004365085746e-01 7.559235626268e-01 8.273751232011e-01 8.684988472686e-01 8.549363776145e-01 7.878466874247e-01 6.898828636315e-01 6.074380139837e-01 5.949665853942e-01 6.609686346516e-01 7.558294290214e-01 8.265285122153e-01 8.431774567355e-01 7.992368041445e-01 7.103802736128e-01 6.158924119697e-01 5.724617835688e-01 6.109528832550e-01 6.955992361014e-01 7.683203940781e-01 7.937332970926e-01 7.626239663900e-01 6.888175830463e-01 6.074179531184e-01 5.656531508076e-01 5.884028879849e-01 6.502010955346e-01 7.067616471778e-01 7.300919606593e-01 7.149815532928e-01 6.755050809527e-01 6.374841161710e-01 6.230156942447e-01 6.322692642600e-01 6.437426388517e-01 6.335538701865e-01 5.917252189707e-01 5.293862513917e-01 4.798839285598e-01 4.817901351878e-01 5.363443496123e-01 6.033841885002e-01 6.417877033352e-01 6.291478281234e-01 5.647230378497e-01 4.732466197150e-01 4.121508288621e-01 4.428009716880e-01 5.447518492874e-01 6.490440740675e-01 7.084594151273e-01 7.025290672279e-01 6.333861993217e-01 5.280723023284e-01 4.464733058241e-01 4.601889599521e-01 5.589463027243e-01 6.676897393272e-01 7.322705533432e-01 7.289132807418e-01 6.575183335192e-01 5.414911436456e-01 4.349634129414e-01 4.163430815333e-01 4.966347401675e-01 5.991506524754e-01 6.633720372599e-01 6.646075968906e-01 6.051290578802e-01 5.138236203096e-01 4.502560912436e-01 4.747790066345e-01 5.690689180359e-01 6.706064696508e-01 7.432457193936e-01 7.597883880978e-01 7.150268172661e-01 6.204528501130e-01 5.079992849793e-01 4.356022605326e-01 4.573218256777e-01 5.470720042656e-01 6.379715075398e-01 6.650620157751e-01 6.168954789770e-01 4.958271939162e-01 3.261080374851e-01 1.822239428584e-01 2.450597353131e-01 4.059527842514e-01 5.326807600684e-01 5.907909995840e-01 5.717165997497e-01 4.842695294165e-01 3.565276752095e-01 2.514149189279e-01 2.656416533655e-01 3.636994858683e-01 4.482674050930e-01 4.807120934816e-01 4.527347355747e-01 3.728493850829e-01 2.735810073219e-01 2.276682630664e-01 2.853861755259e-01 3.744415995490e-01 4.304451338843e-01 4.272257581193e-01 3.593015768261e-01 2.377055154015e-01 1.086469121889e-01 1.690615176815e-01 3.246857415477e-01 4.530075992852e-01 5.253768864270e-01 5.301663323643e-01 4.691911318054e-01 3.597894094292e-01 2.458670311992e-01 2.238719280549e-01 3.168104661424e-01 4.225179121231e-01 4.881118951987e-01 4.974149156044e-01 4.607870328452e-01 3.991834974702e-01 3.439912548514e-01 3.344826375382e-01 3.676069117531e-01 4.187935056264e-01 4.465666166790e-01 4.305302855977e-01 3.706614364596e-01 2.880813411202e-01 2.392283042789e-01 2.849312118526e-01 3.843514916772e-01 4.729658435110e-01 5.175944641872e-01 5.045126273509e-01 4.338256483219e-01 3.185869485407e-01 1.902835531569e-01 1.377418755546e-01 2.197422831255e-01 3.131782804885e-01 3.656593138182e-01 3.629519598242e-01 3.042859097369e-01 1.987593942918e-01 7.307356869951e-02 1.158683071812e-01 2.471015983934e-01 3.468804164506e-01 3.945481859539e-01 3.835703797628e-01 3.232011340487e-01 2.502148288120e-01 2.458418996016e-01 3.394247851906e-01 4.569340935462e-01 5.433463401766e-01 5.715063320865e-01 5.316558999989e-01 4.311473381128e-01 3.039675122129e-01 2.479118128790e-01 3.477753605042e-01 4.985879338838e-01 6.174950884096e-01 6.698968350444e-01 6.428466185304e-01 5.411776541531e-01 3.924374441821e-01 2.756405460731e-01 3.268640688865e-01 4.850873316224e-01 6.286734252442e-01 7.078952259407e-01 7.037729044933e-01 6.167988938109e-01 4.675891087095e-01 3.115391062668e-01 2.815834559110e-01 4.119718377346e-01 5.579787408928e-01 6.468943462638e-01 6.526861383164e-01 5.716369574828e-01 4.191990902620e-01 2.405406237939e-01 1.950977054782e-01 3.507348113338e-01 5.091962862829e-01 6.024391621673e-01 6.081915149382e-01 5.245516974087e-01 3.703488257785e-01 2.111581768212e-01 2.536586137944e-01 4.481831872467e-01 6.251858448899e-01 7.330031116825e-01 7.510156193812e-01 6.781600318012e-01 5.357601078675e-01 3.844031190738e-01 3.584613815695e-01 5.018362803339e-01 6.810360698702e-01 8.136191669641e-01 8.823991364685e-01 8.861401594633e-01 8.378202585352e-01 7.608869881381e-01 6.883515242420e-01 6.498557483846e-01 6.683087523559e-01 7.217383670117e-01 7.742777003236e-01 8.029355156028e-01 8.062948565383e-01 8.007297642496e-01 8.083555656734e-01 8.389154537675e-01 8.798224568759e-01 9.053817447644e-01 8.935862426047e-01 8.381867895109e-01 7.559568004419e-01 6.897889241038e-01 6.914496407531e-01 7.704697760063e-01 8.810796973018e-01 9.708795364380e-01 1.009379084007e+00 9.826142844106e-01 8.942417190996e-01 7.693474875939e-01 6.673741781355e-01 6.673969758925e-01 7.774560468106e-01 9.217978458165e-01 1.029437117300e+00 1.062461693676e+00 1.012063079824e+00 8.968813035014e-01 7.659544065412e-01 6.952266800707e-01 7.348494406146e-01 8.438671919692e-01 9.445196484954e-01 9.859087157385e-01 9.515018854567e-01 8.562199456735e-01 7.475537419987e-01 7.000485703821e-01 7.777196557248e-01 9.082237052238e-01 1.029234867062e+00 1.086728217134e+00 1.058494226925e+00 9.409154776014e-01 7.859425845820e-01 6.901798245863e-01 7.362248289637e-01 8.782800041351e-01 1.011868134962e+00 1.070661212160e+00 1.031728620843e+00 9.094604500362e-01 7.591424147048e-01 6.794254744779e-01 7.418151762601e-01 8.870286421979e-01 1.013266525969e+00 1.060120731650e+00 1.009554265461e+00 8.814617781559e-01 7.392882081774e-01 6.872298386738e-01 7.783142896006e-01 9.346140656096e-01 1.058455279927e+00 1.096921526620e+00 1.038881861738e+00 9.131872159533e-01 7.946213146943e-01 7.847450194309e-01 9.062065063779e-01 1.070642850491e+00 1.187471106556e+00 1.207379200678e+00 1.119850292928e+00 9.531934327374e-01 7.847792944932e-01 7.376203298259e-01 8.581272086221e-01 1.041001091933e+00 1.177092000915e+00 1.210260047823e+00 1.127074983491e+00 9.749529685545e-01 8.163322256268e-01 7.444288639374e-01 8.118560238600e-01 9.587445321665e-01 1.091508317898e+00 1.156392430464e+00 1.122629756483e+00 9.801629034507e-01 7.904557029832e-01 6.662462115948e-01 7.135554619884e-01 8.722682434426e-01 1.013460525836e+00 1.062780003637e+00 9.958112889860e-01 8.280497517919e-01 6.238912054746e-01 5.288992525283e-01 6.559409922055e-01 8.768387510994e-01 1.057303817552e+00 1.136319501882e+00 1.091686485961e+00 9.285114302381e-01 6.902604209143e-01 5.090860970556e-01 5.903318528938e-01 8.453747767824e-01 1.084791432247e+00 1.226591376524e+00 1.243156053610e+00 1.142501447067e+00 9.685433776834e-01 8.086470239956e-01 7.748946677063e-01 8.862941376725e-01 1.040641430843e+00 1.146425270221e+00 1.164112317113e+00 1.096883478526e+00 9.848727642921e-01 8.978884143067e-01 8.984066906902e-01 9.783290881716e-01 1.069936173076e+00 1.112161574728e+00 1.079383961808e+00 1.002742046660e+00 9.042472027975e-01 8.645652443602e-01 9.034427313008e-01 9.904530844340e-01 1.068577484861e+00 1.091845585809e+00 1.041017907089e+00 9.267354522430e-01 7.925331168137e-01 7.123286751299e-01 7.419893425270e-01 8.473287027846e-01 9.486784152830e-01 9.904389154566e-01 9.519788245822e-01 8.443614642858e-01 7.121302662327e-01 6.332168859506e-01 6.645876901721e-01 7.689710391180e-01 8.685306065356e-01 9.132934830891e-01 8.875216687874e-01 8.058059168849e-01 7.140034632961e-01 6.810574785415e-01 7.441943815862e-01 8.603762091973e-01 9.615038687883e-01 1.003496760998e+00 9.725624177712e-01 8.843126379765e-01 7.843105876926e-01 7.381263106034e-01 7.817576212941e-01 8.779004053594e-01 9.604064424658e-01 9.835353239285e-01 9.316722452233e-01 8.188713030946e-01 6.911358243636e-01 6.229096728892e-01 6.620221647997e-01 7.630998615593e-01 8.484733550659e-01 8.702699126576e-01 8.149909974486e-01 7.012015395124e-01 5.849960340516e-01 5.548492557018e-01 6.436148634809e-01 7.769291334439e-01 8.759833432271e-01 8.995163347516e-01 8.379334635078e-01 7.115515652890e-01 5.791858600235e-01 5.410471604847e-01 6.413679074422e-01 7.966582486838e-01 9.201559804486e-01 9.673490716028e-01 9.247936736920e-01 8.047193477457e-01 6.475554527523e-01 5.314704293096e-01 5.433335887954e-01 6.595323851612e-01 7.848424205060e-01 8.597750200546e-01 8.633255450561e-01 8.008350664447e-01 6.994694498505e-01 6.056222100710e-01 5.698245963854e-01 6.041470468047e-01 6.699650107616e-01 7.251083720025e-01 7.506635223073e-01 7.488216148518e-01 7.354637225118e-01 7.359276785087e-01 7.577838063174e-01 7.771343691142e-01 7.706697196781e-01 7.281917815315e-01 6.596135454000e-01 5.983737981819e-01 5.911794974849e-01 6.558185484500e-01 7.424027755695e-01 8.050790979714e-01 8.025907776962e-01 7.297122500265e-01 6.058857459916e-01 4.912126569747e-01 4.886504670212e-01 6.200503208817e-01 7.901255525361e-01 9.211167194273e-01 9.735163029053e-01 9.344495183723e-01 8.160903715563e-01 6.628751942598e-01 5.669019179481e-01 6.229226578808e-01 7.895556895666e-01 9.627599416000e-01 1.078789282151e+00 1.110033489350e+00 1.054887926996e+00 9.355358273884e-01 7.995133139933e-01 7.167139821613e-01 7.388181461322e-01 8.398610632023e-01 9.526137926932e-01 1.029256627266e+00 1.050537072680e+00 1.018806578052e+00 9.517366298108e-01 8.762946199777e-01 8.205066366046e-01 8.020379996593e-01 8.204826723572e-01 8.622046045033e-01 9.115714942531e-01 9.564223229962e-01 9.876527579868e-01 9.983159918075e-01 9.852457980175e-01 9.559322161247e-01 9.483517589939e-01 9.585628347945e-01 9.904297785778e-01 1.040247915539e+00 1.096274899732e+00 1.145549186663e+00 1.158848318832e+00 1.113123612053e+00 1.031617412569e+00 9.454282313950e-01 8.949104354768e-01 9.072627261942e-01 9.719237632747e-01 1.049866144976e+00 1.102370585973e+00 1.106832177454e+00 1.061266093349e+00 9.867913688656e-01 9.230967802145e-01 9.052022501066e-01 9.398356766478e-01 1.001077708538e+00 1.059781350879e+00 1.098583282728e+00 1.114255298917e+00 1.113512046861e+00 1.106083216180e+00 1.098380209312e+00 1.091172361634e+00 1.083037136333e+00 1.076091584793e+00 1.078474874339e+00 1.099766284317e+00 1.141383591378e+00 1.190832667265e+00 1.226012711542e+00 1.225903404573e+00 1.180984266292e+00 1.101150098784e+00 1.019980120193e+00 9.869034999733e-01 1.033127185203e+00 1.137652962517e+00 1.245259888993e+00 1.304803887576e+00 1.287224720117e+00 1.192078599340e+00 1.056022618972e+00 9.609504952192e-01 9.573360760415e-01 1.037783181126e+00 1.161235282247e+00 1.251099980429e+00 1.267675739879e+00 1.199387786987e+00 1.062286365512e+00 9.038462996104e-01 8.024703418576e-01 8.222804331499e-01 9.333892551306e-01 1.049173962891e+00 1.105139513383e+00 1.075919838025e+00 9.699250209312e-01 8.199183404232e-01 6.873435697877e-01 6.499853322133e-01 7.256079200167e-01 8.440784979889e-01 9.330370222715e-01 9.527537267586e-01 8.894496014073e-01 7.591795921482e-01 6.177014209317e-01 5.624154437775e-01 6.454780375912e-01 7.897264071683e-01 9.042446927051e-01 9.421101624028e-01 8.921500752627e-01 7.754102631645e-01 6.516490565270e-01 6.158034156429e-01 7.094607131881e-01 8.581007491014e-01 9.754377218982e-01 1.013809542059e+00 9.590047712896e-01 8.270639265495e-01 6.701964204355e-01 5.855331369041e-01 6.484379490404e-01 7.964157968891e-01 9.278351781246e-01 9.853782758073e-01 9.493458696381e-01 8.293230787684e-01 6.651194629017e-01 5.360042545514e-01 5.348553933130e-01 6.407887563821e-01 7.499276507737e-01 7.960231001136e-01 7.561055605574e-01 6.389291831143e-01 4.872481954247e-01 3.960193705720e-01 4.557763590103e-01 5.920337217966e-01 6.998989809404e-01 7.307057471166e-01 6.716565936736e-01 5.381668385113e-01 3.842213360617e-01 3.413013839126e-01 4.741664738864e-01 6.474799790771e-01 7.704039153364e-01 8.062344876747e-01 7.459236686968e-01 6.042503592092e-01 4.283610464923e-01 3.345877216016e-01 4.317476888707e-01 5.985078185492e-01 7.233620660774e-01 7.634366127854e-01 7.077320579863e-01 5.693201762595e-01 3.924703413605e-01 2.954480607943e-01 3.997871215479e-01 5.721251140026e-01 7.163111504873e-01 7.906140004794e-01 7.804377563872e-01 6.884838398806e-01 5.325047436790e-01 3.411019341954e-01 2.618874911071e-01 3.884022453327e-01 5.499016001522e-01 6.533537937034e-01 6.689552746972e-01 5.935165242107e-01 4.461897573323e-01 2.805060281296e-01 2.420550666847e-01 3.777081032908e-01 5.200309748388e-01 5.965689231257e-01 5.843096753294e-01 4.832643505883e-01 3.142751459462e-01 1.476104613954e-01 2.278756134516e-01 4.184534493135e-01 5.684079903925e-01 6.405444465058e-01 6.193359636888e-01 5.083858334474e-01 3.325976737007e-01 1.753903791006e-01 2.656177809855e-01 4.600945326180e-01 6.133793149538e-01 6.869483633781e-01 6.673977793148e-01 5.591841905651e-01 3.851827669375e-01 2.051161703705e-01 2.172313598624e-01 3.902066974007e-01 5.390282680343e-01 6.170470496326e-01 6.113135778462e-01 5.272739042389e-01 3.882780697732e-01 2.468943062790e-01 2.433175212471e-01 3.584977468013e-01 4.537243856665e-01 4.984715572601e-01 4.873184996440e-01 4.065634619265e-01 2.713150888265e-01 1.238829825241e-01 1.259832723368e-01 2.441810946368e-01 3.232889405467e-01 3.364437513105e-01 2.818707057964e-01 1.789269192622e-01 1.160761626333e-01 2.214484585619e-01 3.561213297968e-01 4.514001926310e-01 4.837756504456e-01 4.486780581980e-01 3.638785537925e-01 2.845245786994e-01 3.022492422467e-01 4.139780831878e-01 5.330489160346e-01 6.044567402437e-01 6.037182302250e-01 5.295148180119e-01 4.091520787051e-01 3.244078811282e-01 3.870245790905e-01 5.429094993155e-01 6.851625850661e-01 7.596262864801e-01 7.430775562767e-01 6.355081133348e-01 4.645530459558e-01 3.183107244175e-01 3.709138141544e-01 5.634287771224e-01 7.408661022151e-01 8.392412817751e-01 8.325321678105e-01 7.174689729744e-01 5.125300200320e-01 2.835290143501e-01 2.131167311402e-01 4.004422182391e-01 6.057059038358e-01 7.328515802761e-01 7.507238107850e-01 6.550645597590e-01 4.633262056592e-01 2.230847949998e-01 1.870544695350e-01 4.263840061911e-01 6.369928548424e-01 7.599317250887e-01 7.752341232350e-01 6.868299401772e-01 5.286979820304e-01 3.917508526152e-01 4.274420288849e-01 6.007195987611e-01 7.674001055755e-01 8.573630792360e-01 8.463130250116e-01 7.419555625376e-01 5.899258069079e-01 4.946949606375e-01 5.640189172276e-01 7.328793137612e-01 8.819247020241e-01 9.473963473685e-01 9.074508651977e-01 7.751862793243e-01 6.089862921548e-01 5.355353049212e-01 6.480522919015e-01 8.430319150173e-01 9.988271101180e-01 1.054079716081e+00 9.881474084395e-01 8.160228252409e-01 6.036158058888e-01 5.154632265451e-01 6.766716704130e-01 9.296014847651e-01 1.133745128699e+00 1.222602385882e+00 1.202820665569e+00 1.074694606774e+00 8.645777506948e-01 6.427240527332e-01 5.560641815534e-01 6.965605499073e-01 9.258626236134e-01 1.100894483569e+00 1.170522808731e+00 1.103442958728e+00 9.218987522411e-01 6.933724319256e-01 5.649656463558e-01 6.708178738580e-01 8.873173473556e-01 1.062469736105e+00 1.131476068141e+00 1.084483369918e+00 9.443726071706e-01 7.685657753700e-01 6.623418202488e-01 7.234189766844e-01 8.923951290140e-01 1.049111345468e+00 1.123794015044e+00 1.093238834755e+00 9.719357067590e-01 8.148822017708e-01 7.214286362763e-01 7.729703702039e-01 9.204179755605e-01 1.058143310673e+00 1.118881030464e+00 1.078447345431e+00 9.492321986955e-01 7.834611184155e-01 6.804464305155e-01 7.285507866435e-01 8.795998817673e-01 1.024307184026e+00 1.094630614939e+00 1.065421529379e+00 9.453990078168e-01 7.775963291462e-01 6.467827108607e-01 6.486861450905e-01 7.674021449591e-01 8.994582747127e-01 9.715523229711e-01 9.871849629651e-01 9.307432535036e-01 8.387171540608e-01 7.233894987307e-01 6.615623987370e-01 6.807188510009e-01 7.566276697326e-01 8.306580999726e-01 8.619601721642e-01 8.389288364569e-01 7.767753043369e-01 7.136783732631e-01 6.966553024640e-01 7.453719701973e-01 8.281819123082e-01 8.977268828910e-01 9.220417752844e-01 8.914411468972e-01 8.188577880942e-01 7.399406642509e-01 7.046844362512e-01 7.420054919333e-01 8.287933687110e-01 9.180152935957e-01 9.722109462330e-01 9.735690359511e-01 9.241574602668e-01 8.450166126127e-01 7.732718755245e-01 7.484155093096e-01 7.828953469997e-01 8.501780810565e-01 9.105663396310e-01 9.355492735162e-01 9.141348754789e-01 8.523839059544e-01 7.721257425653e-01 7.072786571305e-01 6.896385803466e-01 7.238743283210e-01 7.828781438285e-01 8.318489964345e-01 8.467458986007e-01 8.185034393039e-01 7.529351954413e-01 6.707984068964e-01 6.064215299486e-01 5.940797285605e-01 6.380095846320e-01 7.068099915137e-01 7.628788035761e-01 7.816365818456e-01 7.548849130977e-01 6.913607624113e-01 6.182521023822e-01 5.779905276174e-01 6.022682549070e-01 6.770999587579e-01 7.585985165615e-01 8.089667988750e-01 8.086733758992e-01 7.578455619347e-01 6.781101500625e-01 6.139300834974e-01 6.152841099522e-01 6.884632942529e-01 7.878115175461e-01 8.630714778853e-01 8.838119987856e-01 8.420096645178e-01 7.533046365145e-01 6.610540037089e-01 6.303927774792e-01 6.957499019742e-01 8.161732128529e-01 9.272840716203e-01 9.854172485359e-01 9.718642673058e-01 8.909619710173e-01 7.711708444469e-01 6.674576763547e-01 6.445136455791e-01 7.132775863699e-01 8.147153926079e-01 8.985087898002e-01 9.301991125275e-01 9.114203565616e-01 8.420840608669e-01 7.412217298474e-01 6.458796181964e-01 6.020225629695e-01 6.293673274152e-01 6.971304527988e-01 7.390448349172e-01 7.435387495859e-01 6.851446752961e-01 5.897729951787e-01 5.087749147412e-01 5.017812487242e-01 5.706416856878e-01 6.561451679191e-01 7.071337132921e-01 7.039209004607e-01 6.510980689630e-01 5.734571014615e-01 5.156975110043e-01 5.224598877409e-01 5.918314702991e-01 6.798857467375e-01 7.472674629754e-01 7.754632461822e-01 7.652288623526e-01 7.329674346264e-01 7.039075513598e-01 6.982380323772e-01 7.175512954090e-01 7.501409300043e-01 7.808319605196e-01 8.013580826991e-01 8.132612015987e-01 8.234655562086e-01 8.361925802757e-01 8.469671311784e-01 8.442501043071e-01 8.173060756151e-01 7.655927259274e-01 7.061447156419e-01 6.740141459498e-01 7.017310580726e-01 7.843809216021e-01 8.817145993389e-01 9.501183429677e-01 9.604502455106e-01 9.028710329308e-01 7.903469370040e-01 6.654813885977e-01 6.035563042611e-01 6.595029990090e-01 7.905182320947e-01 9.170276046565e-01 9.870924543784e-01 9.793882146364e-01 8.990726305431e-01 7.790504574372e-01 6.825400969857e-01 6.787904255467e-01 7.683634655675e-01 8.822521250371e-01 9.577352730170e-01 9.643607146847e-01 9.019938632375e-01 7.999666367766e-01 7.165581011629e-01 7.143201730779e-01 7.971720987966e-01 9.086613677320e-01 9.966529138900e-01 1.030144201757e+00 9.992369003918e-01 9.170751834824e-01 8.297453203185e-01 8.013058673786e-01 8.615112614352e-01 9.714603105126e-01 1.069005817321e+00 1.112562239984e+00 1.090500039315e+00 1.020773301423e+00 9.477473143248e-01 9.251017320795e-01 9.787934897634e-01 1.098456062933e+00 1.215677282774e+00 1.286688743047e+00 1.289627378173e+00 1.224842108610e+00 1.119599683511e+00 1.036787665058e+00 1.042678095363e+00 1.133596847951e+00 1.240085830903e+00 1.294370865374e+00 1.265080011470e+00 1.164531769929e+00 1.051330351009e+00 1.015052308116e+00 1.102250958038e+00 1.257827199604e+00 1.389510535390e+00 1.433120926929e+00 1.367050356290e+00 1.216192985611e+00 1.060632468426e+00 1.022988363083e+00 1.156716016813e+00 1.371187804778e+00 1.548165307579e+00 1.615059800537e+00 1.548447476609e+00 1.375509085076e+00 1.183841452039e+00 1.099170315106e+00 1.192936398153e+00 1.394094575788e+00 1.579831787495e+00 1.667216335538e+00 1.622738440212e+00 1.458267258647e+00 1.234531416883e+00 1.067873293487e+00 1.080100151135e+00 1.251859297564e+00 1.450095608511e+00 1.570784607481e+00 1.568327179468e+00 1.446752650098e+00 1.256052180782e+00 1.125748251743e+00 1.144960559704e+00 1.294361713185e+00 1.478130828433e+00 1.612319434612e+00 1.636846734558e+00 1.524622322518e+00 1.329978963698e+00 1.157850848947e+00 1.131574341515e+00 1.269069074563e+00 1.459866248812e+00 1.594971768887e+00 1.620348564787e+00 1.533466022046e+00 1.378484019878e+00 1.240979436514e+00 1.212960452596e+00 1.309779517437e+00 1.454207541008e+00 1.560244031419e+00 1.582627678551e+00 1.521325064976e+00 1.415608211748e+00 1.330134604552e+00 1.320035666837e+00 1.388194941290e+00 1.481785791066e+00 1.537995733384e+00 1.520078980531e+00 1.426551373640e+00 1.301359351037e+00 1.229378720065e+00 1.276300695979e+00 1.414599506807e+00 1.554032863077e+00 1.617087811095e+00 1.568097615022e+00 1.418110465027e+00 1.229492542873e+00 1.113187683107e+00 1.159475984862e+00 1.325320761022e+00 1.489673618009e+00 1.561429149747e+00 1.500257604053e+00 1.343802928857e+00 1.146061839615e+00 1.001970674671e+00 9.928879289691e-01 1.122242141160e+00 1.266266762060e+00 1.337949880613e+00 1.296964827071e+00 1.147367391748e+00 9.426086765527e-01 8.007095716208e-01 8.498578068617e-01 1.046290014030e+00 1.245925850006e+00 1.354764096360e+00 1.334159540528e+00 1.189416754962e+00 9.731803722290e-01 8.037333565669e-01 8.288632792877e-01 1.024602582811e+00 1.236061721856e+00 1.358710108215e+00 1.348955177732e+00 1.209498642165e+00 9.918436336410e-01 8.090551882630e-01 8.005981000240e-01 9.633635123279e-01 1.155323848172e+00 1.270806672999e+00 1.264844719689e+00 1.138545638602e+00 9.395279302996e-01 7.774375515231e-01 7.934973697750e-01 9.748445247677e-01 1.177075638062e+00 1.298431254101e+00 1.295689917345e+00 1.170139619459e+00 9.688738467732e-01 8.011957409447e-01 8.129807876732e-01 9.925367877616e-01 1.217387976605e+00 1.389624020947e+00 1.454783896735e+00 1.396029059183e+00 1.218317276940e+00 9.602209279220e-01 7.353295955393e-01 7.119385936430e-01 8.952818035713e-01 1.102457268108e+00 1.215559015290e+00 1.190261589161e+00 1.029186220000e+00 7.800065275884e-01 5.652218377003e-01 5.888635412889e-01 8.087354919434e-01 1.019740573181e+00 1.122618322732e+00 1.083671202094e+00 9.086270679733e-01 6.417256130973e-01 4.047943552750e-01 4.567466451130e-01 7.079289045148e-01 9.271125991556e-01 1.035544089770e+00 1.008204634749e+00 8.503930440030e-01 5.990204867874e-01 3.668388573500e-01 4.391601602049e-01 7.155446475915e-01 9.558789063655e-01 1.079965177349e+00 1.058623216186e+00 8.931152362802e-01 6.138754931037e-01 3.138811488593e-01 3.017909384978e-01 5.930649572234e-01 8.573227482433e-01 1.016062527727e+00 1.041319666148e+00 9.297131083884e-01 7.014901575789e-01 4.079735178025e-01 1.907729706261e-01 4.066899317119e-01 6.854822343025e-01 8.802477331873e-01 9.564758365149e-01 9.052414717103e-01 7.393705329351e-01 4.969889213409e-01 2.824848550416e-01 3.583487254592e-01 5.993779164030e-01 8.027714024980e-01 9.127018740630e-01 9.112599590555e-01 8.022784579487e-01 6.089960101610e-01 3.791341829012e-01 2.389336183838e-01 3.518009200392e-01 5.260104070931e-01 6.425996297771e-01 6.725734166378e-01 6.144518090803e-01 4.852481233519e-01 3.216503541238e-01 2.055701674753e-01 2.524212000995e-01 3.646691018632e-01 4.425771999735e-01 4.613677721545e-01 4.249949006496e-01 3.604059038754e-01 3.205883917580e-01 3.525832048275e-01 4.310130933748e-01 4.996761358684e-01 5.226491834523e-01 4.852033830930e-01 3.904182798293e-01 2.638340304462e-01 1.905880064715e-01 2.769941491398e-01 4.180055772770e-01 5.339665370617e-01 5.873734222779e-01 5.719979546448e-01 4.862517059354e-01 3.442765404571e-01 1.982754721650e-01 2.280776624232e-01 4.105953344631e-01 5.915272238202e-01 7.218445276436e-01 7.783247781715e-01 7.511459808891e-01 6.445659540460e-01 4.825845086392e-01 3.355305573555e-01 3.586532447936e-01 5.440576915171e-01 7.478382779286e-01 9.022668029645e-01 9.762174572290e-01 9.565868941993e-01 8.463103043453e-01 6.675282584387e-01 4.767820608907e-01 4.065356625277e-01 5.429380871012e-01 7.512463389487e-01 9.255646099116e-01 1.019832788612e+00 1.014020802186e+00 9.059117203950e-01 7.107162253644e-01 4.691895558461e-01 3.067367672637e-01 4.330951945296e-01 6.822043436269e-01 9.005329601094e-01 1.037659906101e+00 1.071758655181e+00 9.977833689888e-01 8.256904024694e-01 5.810477837790e-01 3.189866877131e-01 2.468994320790e-01 4.632475203921e-01 6.919316219589e-01 8.527363298376e-01 9.214886564354e-01 8.935251888355e-01 7.812335109737e-01 6.178121215565e-01 4.722468177014e-01 4.548512651057e-01 5.796970704146e-01 7.384802576710e-01 8.575160178423e-01 9.057729873100e-01 8.767028532460e-01 7.836422443033e-01 6.618655758555e-01 5.726086818359e-01 5.787693636903e-01 6.721840249408e-01 7.863984390840e-01 8.683330456468e-01 8.932910088242e-01 8.598858752931e-01 7.879583652144e-01 7.178176156256e-01 6.981490394905e-01 7.484539576865e-01 8.378125251217e-01 9.175218845029e-01 9.516591877490e-01 9.241198291596e-01 8.391861233586e-01 7.242453320150e-01 6.344002945777e-01 6.348772051711e-01 7.325620910303e-01 8.672573359919e-01 9.795785743995e-01 1.035045613442e+00 1.021023812630e+00 9.440831747486e-01 8.304425813007e-01 7.269128134207e-01 6.886624599404e-01 7.338614809263e-01 8.205336677356e-01 8.920936879243e-01 9.114080129809e-01 8.645356187604e-01 7.596972644263e-01 6.311148733518e-01 5.471356898962e-01 5.791809769905e-01 7.073205770311e-01 8.525698983943e-01 9.576593714267e-01 9.934757245716e-01 9.518245607033e-01 8.438467646032e-01 7.040600169707e-01 5.992346283164e-01 6.085282456655e-01 7.298643335277e-01 8.851374837754e-01 1.010864155813e+00 1.074055351929e+00 1.063701709424e+00 9.868004099347e-01 8.680968070238e-01 7.512935699827e-01 6.922253981920e-01 7.213553973176e-01 8.091584928725e-01 9.014730243793e-01 9.600286016484e-01 9.686531307061e-01 9.293815608937e-01 8.589468186684e-01 7.847946074929e-01 7.362184667133e-01 7.280514292739e-01 7.497901487554e-01 7.764225372429e-01 7.873149788814e-01 7.755495387187e-01 7.485961305326e-01 7.241200465209e-01 7.202119646425e-01 7.424021042036e-01 7.788432787876e-01 8.090953605455e-01 8.157556836940e-01 7.907461665010e-01 7.370929858828e-01 6.683164709539e-01 6.053148406861e-01 5.678650576879e-01 5.613590126876e-01 5.723910846672e-01 5.811750667534e-01 5.756641687937e-01 5.569914749118e-01 5.379085356901e-01 5.346240025276e-01 5.529476114967e-01 5.809143419852e-01 5.967860741594e-01 5.816089725081e-01 5.272909116771e-01 4.430669148458e-01 3.674856172438e-01 3.717138979860e-01 4.768181253503e-01 6.207403048587e-01 7.462782639961e-01 8.186654250731e-01 8.181135942739e-01 7.377157098948e-01 5.848660498078e-01 3.900140614293e-01 2.626612158684e-01 3.867434324108e-01 6.191386363507e-01 8.314136021370e-01 9.776632672771e-01 1.034641102965e+00 9.933551323710e-01 8.589793581002e-01 6.533271839920e-01 4.284605124364e-01 3.301004152248e-01 4.806782930000e-01 7.020407246069e-01 8.818131120450e-01 9.797889666953e-01 9.802602002245e-01 8.836814066120e-01 7.055094343567e-01 4.797985221999e-01 2.907643104411e-01 3.293028446625e-01 5.222688948069e-01 6.988222763903e-01 8.055764091465e-01 8.244960360073e-01 7.546349901447e-01 6.094654549674e-01 4.194463069104e-01 2.580317405864e-01 2.873882085976e-01 4.511929330232e-01 6.022608258578e-01 6.932628343116e-01 7.090204947139e-01 6.501600543500e-01 5.308562278890e-01 3.819198533783e-01 2.695769775802e-01 2.927820253524e-01 4.079363639523e-01 5.167255285514e-01 5.799667374446e-01 5.871781351962e-01 5.438079060037e-01 4.689092204308e-01 3.949372289440e-01 3.603054087014e-01 3.775958321872e-01 4.171643400755e-01 4.447268206308e-01 4.462092139489e-01 4.296190357957e-01 4.218450445485e-01 4.521053908287e-01 5.217833419847e-01 6.028381486273e-01 6.625236936217e-01 6.769456855337e-01 6.343070021221e-01 5.368191938957e-01 4.067120174415e-01 3.084370145869e-01 3.464059915135e-01 4.906298747017e-01 6.414875428692e-01 7.473060084731e-01 7.832060408235e-01 7.397953854873e-01 6.218536444070e-01 4.518488220493e-01 2.929812089937e-01 3.018060187990e-01 4.726228744676e-01 6.533456423602e-01 7.818086113729e-01 8.327651051435e-01 7.982844101441e-01 6.858128022219e-01 5.217366582390e-01 3.697964075616e-01 3.577114503904e-01 4.997681857217e-01 6.666926184734e-01 7.877218408615e-01 8.343427744884e-01 7.988131952183e-01 6.902867217881e-01 5.374933219590e-01 4.024194226391e-01 3.861766324616e-01 4.957189490913e-01 6.267647738513e-01 7.129218770039e-01 7.271574792867e-01 6.650663274974e-01 5.425378683026e-01 4.059896833240e-01 3.573120267781e-01 4.613039077904e-01 6.244483482299e-01 7.631720629022e-01 8.392893796463e-01 8.383902664723e-01 7.642283380089e-01 6.405128273298e-01 5.193983753615e-01 4.833025854195e-01 5.665707650592e-01 7.006638366634e-01 8.141072240243e-01 8.697655849658e-01 8.554566285571e-01 7.790351496443e-01 6.692509441944e-01 5.785626977156e-01 5.664711890049e-01 6.382855156657e-01 7.376399088799e-01 8.103820222139e-01 8.281020490089e-01 7.853919210754e-01 6.977987301863e-01 6.028448399266e-01 5.545155212076e-01 5.838720841879e-01 6.591919152309e-01 7.243315699453e-01 7.410018605078e-01 6.955826360259e-01 6.001526994664e-01 5.017851533949e-01 4.868519425843e-01 5.960572591034e-01 7.618889751827e-01 9.094507242912e-01 9.941307464118e-01 9.941954319134e-01 9.077448149536e-01 7.558063201582e-01 5.950107880737e-01 5.347289634495e-01 6.431457556103e-01 8.308060474421e-01 9.965364155630e-01 1.086150266071e+00 1.075280696582e+00 9.617721102244e-01 7.666355754344e-01 5.479027823047e-01 4.462594619348e-01 5.794883890652e-01 8.053413977321e-01 9.947482324055e-01 1.092514940772e+00 1.076207497755e+00 9.461081771604e-01 7.267327182001e-01 4.865156893785e-01 4.129403401645e-01 6.132572039667e-01 8.778798803911e-01 1.085292741956e+00 1.187048989530e+00 1.163364963156e+00 1.016218645818e+00 7.713995818178e-01 4.985076294354e-01 4.060376101993e-01 6.316355000616e-01 9.280455731982e-01 1.165017455439e+00 1.294450341152e+00 1.297609477406e+00 1.177736119038e+00 9.608402112372e-01 7.047341228192e-01 5.324858900808e-01 5.941713303863e-01 8.006690632495e-01 9.937371585195e-01 1.103168539760e+00 1.105927751169e+00 1.007645031519e+00 8.410569507917e-01 6.737618201225e-01 6.086045093583e-01 6.893329941683e-01 8.274198155372e-01 9.282792054523e-01 9.449628993258e-01 8.678171828682e-01 7.231022630651e-01 5.910074611402e-01 6.062226773973e-01 7.899727308583e-01 1.020850506647e+00 1.204032212243e+00 1.288252040618e+00 1.250546057218e+00 1.093083747446e+00 8.485790807359e-01 6.081696435799e-01 5.733809867939e-01 8.020471243994e-01 1.091506284160e+00 1.316085392090e+00 1.419403241362e+00 1.377715699777e+00 1.192773582001e+00 8.940597639477e-01 5.627267624883e-01 4.566982647963e-01 7.368250702863e-01 1.088389583703e+00 1.361149517790e+00 1.499078553928e+00 1.478947134567e+00 1.302782421009e+00 9.993643271262e-01 6.411312217188e-01 4.524940727089e-01 6.899054586866e-01 1.049699376746e+00 1.346737591835e+00
 6.117825509260e-01 5.919649366176e-01 5.793252007014e-01 5.708458419025e-01 5.662220226409e-01 5.627021129394e-01 5.573615125499e-01 5.491493834393e-01 5.396780181025e-01 5.327912515195e-01 5.216433528381e-01 5.027330503242e-01 4.816930534337e-01 4.681828772977e-01 4.692423094365e-01 4.847451024793e-01 5.077476340630e-01 5.287793620055e-01 5.399698219769e-01 5.372196258443e-01 5.209622532733e-01 4.962865161594e-01 4.722372730653e-01 4.592914779016e-01 4.641727621531e-01 4.851810594055e-01 5.130652168960e-01 5.363844309781e-01 5.461336832696e-01 5.379940419909e-01 5.132538602604e-01 4.787639073796e-01 4.449037302180e-01 4.215743059064e-01 4.134817921741e-01 4.176022180856e-01 4.258218285539e-01 4.300158777438e-01 4.250815728363e-01 4.095711281897e-01 3.857534669482e-01 3.582341643036e-01 3.312169180747e-01 3.059143290164e-01 2.799212283744e-01 2.493020946279e-01 2.117817836634e-01 1.691330335301e-01 1.286902626770e-01 1.033049911124e-01 1.014379689190e-01 1.120908700905e-01 1.202688364769e-01 1.225687291234e-01 1.269380257118e-01 1.445390966251e-01 1.754341852869e-01 2.079250558904e-01 2.287593386955e-01 2.287988003605e-01 2.059826400718e-01 1.705662516501e-01 1.558245698738e-01 1.980502444157e-01 2.779522390188e-01 3.606084355366e-01 4.243432582882e-01 4.571693107411e-01 4.555385662643e-01 4.255095143396e-01 3.844565422974e-01 3.595050197311e-01 3.719982154255e-01 4.150572890174e-01 4.618220157622e-01 4.886911737940e-01 4.839037956718e-01 4.482063314573e-01 3.950697004385e-01 3.499076437589e-01 3.392505460191e-01 3.644986344745e-01 3.989412425620e-01 4.148712041817e-01 3.974161350643e-01 3.455365728664e-01 2.727067395973e-01 2.127173500955e-01 2.134326657136e-01 2.682756510468e-01 3.265988676549e-01 3.598512506809e-01 3.627707895061e-01 3.501503965937e-01 3.388845125154e-01 3.499841461918e-01 3.880899622702e-01 4.389613821515e-01 4.822269089007e-01 5.020051340039e-01 4.870337070905e-01 4.338756866496e-01 3.614324938137e-01 3.142187334923e-01 3.370029635105e-01 4.104286710429e-01 4.820136168966e-01 5.176188978671e-01 5.040813848019e-01 4.462386519576e-01 3.695027450895e-01 3.247324044240e-01 3.567673684152e-01 4.388697790061e-01 5.162494845272e-01 5.563180238630e-01 5.488891869747e-01 5.032928023041e-01 4.492782725074e-01 4.311990789998e-01 4.721136045892e-01 5.443118967986e-01 6.038846146322e-01 6.224739749570e-01 5.920956534067e-01 5.254906730786e-01 4.582544821876e-01 4.404460991815e-01 4.899367536660e-01 5.673828065054e-01 6.248879683301e-01 6.350949811601e-01 5.926164650620e-01 5.141167895611e-01 4.412765250310e-01 4.294915824010e-01 4.890821733607e-01 5.690014910639e-01 6.187507327960e-01 6.123097919845e-01 5.463147574660e-01 4.413719616520e-01 3.608090400858e-01 3.722698519214e-01 4.680078293281e-01 5.755561750585e-01 6.466086174659e-01 6.599342676257e-01 6.017619482966e-01 4.768519767629e-01 3.401279285404e-01 3.058879548801e-01 4.150976424674e-01 5.495252731113e-01 6.345994139327e-01 6.435085963096e-01 5.766289287029e-01 4.617256183988e-01 3.683229116758e-01 3.915473675705e-01 5.089304200611e-01 6.235508533605e-01 6.799280359632e-01 6.584681385513e-01 5.644304289353e-01 4.346650345039e-01 3.685027112527e-01 4.632176143263e-01 6.375261080134e-01 7.894654422980e-01 8.694315426545e-01 8.597737105089e-01 7.710972026511e-01 6.506428650266e-01 5.926608608764e-01 6.746942308704e-01 8.452844880942e-01 1.008553702850e+00 1.104796516568e+00 1.110319007582e+00 1.033541156192e+00 9.181229212608e-01 8.432444870336e-01 8.807921673549e-01 1.013453962350e+00 1.158610302299e+00 1.245922671815e+00 1.239225898037e+00 1.135850026328e+00 9.998490728732e-01 8.739637139639e-01 8.474149513770e-01 9.375490617867e-01 1.083122366475e+00 1.207375214974e+00 1.238772678965e+00 1.167770692417e+00 1.018151904519e+00 8.508896961291e-01 7.610698387512e-01 8.106924642852e-01 9.439379048191e-01 1.066011508066e+00 1.120974195530e+00 1.094416030138e+00 1.006518029273e+00 9.081129322354e-01 8.638993151846e-01 9.023187004935e-01 9.855668612363e-01 1.052476778714e+00 1.062156909150e+00 1.005272561288e+00 9.075050491871e-01 8.297970873132e-01 8.372973578561e-01 9.302064771450e-01 1.041906759008e+00 1.105224882989e+00 1.083481266641e+00 9.740960178391e-01 8.121012811910e-01 6.801089499487e-01 6.824480884632e-01 8.136322899638e-01 9.647469995004e-01 1.052249179635e+00 1.039270804511e+00 9.267623916998e-01 7.554365601111e-01 6.213335913015e-01 6.463432162450e-01 8.076584936999e-01 9.779412983677e-01 1.075437770695e+00 1.061812077516e+00 9.723368157453e-01 8.250603254180e-01 7.111976918389e-01 7.453130391329e-01 9.123289712850e-01 1.096536835813e+00 1.212289520604e+00 1.220590828013e+00 1.121159698108e+00 9.544388363749e-01 8.122628270268e-01 8.127640375020e-01 9.631726637969e-01 1.149586074823e+00 1.275142022255e+00 1.292319832212e+00 1.193627478877e+00 1.009429019745e+00 8.165140955851e-01 7.394186173474e-01 8.390917725572e-01 1.014164739189e+00 1.149458916186e+00 1.187092925610e+00 1.114180870399e+00 9.555345167156e-01 7.780879272525e-01 6.923481665200e-01 7.644892200464e-01 9.143041184947e-01 1.034478690879e+00 1.069172037936e+00 1.007028966040e+00 8.744577010118e-01 7.382890905182e-01 6.937615568832e-01 7.743050261703e-01 9.013984025059e-01 9.873079521904e-01 9.861960069380e-01 8.909024928099e-01 7.308846710365e-01 5.940302590074e-01 5.989721182196e-01 7.412556215928e-01 9.154275522287e-01 1.044420736447e+00 1.090907081223e+00 1.042918086408e+00 9.128762398175e-01 7.211404668713e-01 5.438057771802e-01 5.380795533325e-01 7.007264187932e-01 8.794776098942e-01 9.850211541178e-01 9.856151574107e-01 8.854492952018e-01 7.224356779639e-01 5.772568025836e-01 5.616354315361e-01 6.824365455374e-01 8.298370864211e-01 9.237076325861e-01 9.308029532107e-01 8.494332524172e-01 7.057767739988e-01 5.607544348974e-01 5.119558923235e-01 5.984301192566e-01 7.343752415869e-01 8.360432690684e-01 8.629627040047e-01 8.050465899678e-01 6.771604713266e-01 5.209621383932e-01 4.151480225870e-01 4.379882440953e-01 5.426812106530e-01 6.373612550694e-01 6.779685402077e-01 6.559519359095e-01 5.861815529841e-01 5.023929955362e-01 4.486276047963e-01 4.485464882325e-01 4.778951809721e-01 4.950909245053e-01 4.764993320719e-01 4.226788141032e-01 3.573017037281e-01 3.224772164538e-01 3.438022063893e-01 3.927926572740e-01 4.257150010209e-01 4.184208495935e-01 3.691532174496e-01 3.009182653826e-01 2.689271418341e-01 3.185571949306e-01 4.108539196024e-01 4.896946650399e-01 5.244943865350e-01 5.046413075655e-01 4.369029168703e-01 3.493031708363e-01 3.000362741779e-01 3.410669091043e-01 4.359390172126e-01 5.248466176051e-01 5.776225275984e-01 5.869840778945e-01 5.625745128863e-01 5.274062275556e-01 5.093211275585e-01 5.231159109360e-01 5.591417502563e-01 5.966477326056e-01 6.226235650900e-01 6.384420703585e-01 6.560487566673e-01 6.869568770227e-01 7.305782748659e-01 7.725146877616e-01 7.934639349748e-01 7.819568703743e-01 7.504613032107e-01 7.234739404361e-01 7.062014321060e-01 7.066882629166e-01 7.247663669562e-01 7.514539212638e-01 7.740149232769e-01 7.825157542392e-01 7.739964403665e-01 7.536068358868e-01 7.320436060346e-01 7.123269224944e-01 7.037120631279e-01 6.958290749528e-01 6.843985413324e-01 6.644066688636e-01 6.346697425574e-01 6.028859954079e-01 5.848241653159e-01 5.940112599714e-01 6.276227502775e-01 6.656742988453e-01 6.841170621715e-01 6.667459566761e-01 6.109469782554e-01 5.288733159658e-01 4.495613505933e-01 4.160360801949e-01 4.513812291096e-01 5.272357095003e-01 6.001517746843e-01 6.423539821565e-01 6.429828625383e-01 6.052762395057e-01 5.465772886764e-01 4.993918770435e-01 4.979127386591e-01 5.464179804558e-01 6.152384748726e-01 6.716179365409e-01 6.968726495236e-01 6.876965878628e-01 6.537373798068e-01 6.136358980694e-01 5.874397365088e-01 5.855352434483e-01 6.029114242015e-01 6.265411245764e-01 6.465663842660e-01 6.605789779663e-01 6.707270451745e-01 6.780700498510e-01 6.788956599136e-01 6.662082820175e-01 6.354489838889e-01 5.912802625014e-01 5.520890557989e-01 5.451216176173e-01 5.843778583132e-01 6.528525853271e-01 7.169445036486e-01 7.478701338754e-01 7.309631964699e-01 6.696044804276e-01 5.895965805336e-01 5.405721077214e-01 5.677612679048e-01 6.576055964713e-01 7.548612200187e-01 8.131078688112e-01 8.083040061671e-01 7.389065725111e-01 6.287375367374e-01 5.345985570151e-01 5.322919235309e-01 6.295843402088e-01 7.535122850920e-01 8.388364523377e-01 8.511112731965e-01 7.808889235535e-01 6.422195804261e-01 4.805771785688e-01 3.962927236447e-01 4.751034564668e-01 6.294006333243e-01 7.577149526402e-01 8.146469088306e-01 7.866164741553e-01 6.836468790267e-01 5.423298921068e-01 4.390751486803e-01 4.682442836134e-01 6.035107525976e-01 7.503249539664e-01 8.594766079172e-01 9.101442506748e-01 9.018005878995e-01 8.503727438768e-01 7.854835292916e-01 7.425014633192e-01 7.432858815820e-01 7.787865195041e-01 8.185934515235e-01 8.258401330667e-01 7.947934439151e-01 7.390802613015e-01 6.958333619775e-01 7.050778512456e-01 7.665161138729e-01 8.388120206990e-01 8.778708298566e-01 8.598855500747e-01 7.856651756081e-01 6.812345420517e-01 5.998986635477e-01 6.007884747253e-01 6.840229032824e-01 7.899048002183e-01 8.631711944216e-01 8.748018898801e-01 8.199979782557e-01 7.171001674034e-01 6.100302012954e-01 5.625692414091e-01 6.070415672863e-01 6.994382638811e-01 7.763579809333e-01 8.005257670374e-01 7.621048996128e-01 6.747422102796e-01 5.749383495680e-01 5.171268039241e-01 5.367647402159e-01 6.065279305356e-01 6.737109166821e-01 7.059155703953e-01 6.960640962718e-01 6.568534973665e-01 6.132786685305e-01 5.888372183237e-01 5.876849753438e-01 5.918228553859e-01 5.788037791500e-01 5.391887213444e-01 4.846530303600e-01 4.480540746425e-01 4.624289614637e-01 5.212843737919e-01 5.844596205130e-01 6.152604899042e-01 5.952371680430e-01 5.269359081801e-01 4.389498950746e-01 3.924648755411e-01 4.399291208153e-01 5.463274117882e-01 6.449387381717e-01 6.944603570917e-01 6.786202431841e-01 6.031047390381e-01 4.991128525252e-01 4.308334424291e-01 4.620318083972e-01 5.654298025389e-01 6.668045427476e-01 7.183051351833e-01 7.007279041014e-01 6.179433467051e-01 4.985683605580e-01 4.056024341451e-01 4.169187334395e-01 5.161064793477e-01 6.202746322791e-01 6.775071157260e-01 6.696311571178e-01 6.041710352738e-01 5.154222320013e-01 4.654929742627e-01 5.030697986896e-01 5.967818128537e-01 6.878049490401e-01 7.470375691488e-01 7.517163995363e-01 6.989067086813e-01 6.027360057468e-01 4.984104433889e-01 4.442690160499e-01 4.811676338576e-01 5.749300633002e-01 6.558543891119e-01 6.680271677096e-01 6.023230838748e-01 4.659926407710e-01 2.907471505241e-01 1.854216625783e-01 3.009927936075e-01 4.671616656914e-01 5.865544034128e-01 6.311764894850e-01 5.949052241843e-01 4.887378711387e-01 3.436967196869e-01 2.330972297802e-01 2.692292704700e-01 3.854209286720e-01 4.770893676220e-01 5.088028054582e-01 4.739490385331e-01 3.841641732721e-01 2.744077127410e-01 2.226517127556e-01 2.833676490212e-01 3.745385568644e-01 4.286742847068e-01 4.201931313311e-01 3.445602384601e-01 2.131723000929e-01 7.512658473135e-02 1.771038820694e-01 3.418767738862e-01 4.695655508438e-01 5.368493572171e-01 5.339892635418e-01 4.646730426257e-01 3.490724390164e-01 2.381849737144e-01 2.361451326519e-01 3.405248180040e-01 4.463638208634e-01 5.059812680309e-01 5.130783853164e-01 4.719753161045e-01 4.091223463051e-01 3.563200651042e-01 3.489331020593e-01 3.780239344492e-01 4.281403283504e-01 4.519380130200e-01 4.298824503520e-01 3.625093048850e-01 2.718861253118e-01 2.199421162667e-01 2.736305965617e-01 3.794750790226e-01 4.695296160908e-01 5.122409798263e-01 4.951748642805e-01 4.192016310803e-01 2.971916014577e-01 1.579446766584e-01 1.066081951977e-01 2.099227961457e-01 3.074517976424e-01 3.565326308569e-01 3.465931872235e-01 2.790244978104e-01 1.652543392261e-01 4.169079136578e-02 1.414632459256e-01 2.716092396442e-01 3.630975799666e-01 3.997418017348e-01 3.775978136495e-01 3.092870145847e-01 2.384222835469e-01 2.510795683506e-01 3.545162947148e-01 4.696399552102e-01 5.472524097883e-01 5.640345669169e-01 5.138336113636e-01 4.089776831515e-01 2.937166163763e-01 2.741682277969e-01 3.889002458882e-01 5.309173439080e-01 6.325045120595e-01 6.641978200232e-01 6.169303058352e-01 5.005584811745e-01 3.530867060036e-01 2.796410011665e-01 3.810560655235e-01 5.452979932569e-01 6.761638244264e-01 7.346756153536e-01 7.067033069389e-01 5.968759855681e-01 4.310600043630e-01 2.791286162407e-01 2.949872391390e-01 4.494232236054e-01 5.937966879792e-01 6.703660374899e-01 6.591147229782e-01 5.603907432134e-01 3.934762446878e-01 2.122722072485e-01 2.084723011354e-01 3.815202092946e-01 5.359062000335e-01 6.180071510398e-01 6.102266508267e-01 5.148097170902e-01 3.572298237601e-01 2.237829940430e-01 3.026911451094e-01 4.944156359614e-01 6.600740365007e-01 7.531682051363e-01 7.557425950310e-01 6.700442464052e-01 5.222214969637e-01 3.820152574599e-01 3.829944589693e-01 5.332592914093e-01 7.031821362089e-01 8.204183961119e-01 8.701640410040e-01 8.639360882400e-01 8.115000466363e-01 7.381223343497e-01 6.709346737935e-01 6.431806798225e-01 6.678788258506e-01 7.192445702410e-01 7.659164618837e-01 7.900148742339e-01 7.934375076065e-01 7.931203811046e-01 8.080730582142e-01 8.428036772188e-01 8.817185304495e-01 9.002373419561e-01 8.800050436110e-01 8.193735247374e-01 7.399845367899e-01 6.876037266325e-01 7.080591022235e-01 7.983490214656e-01 9.092120255362e-01 9.912560241384e-01 1.015192468801e+00 9.713646900659e-01 8.705500481317e-01 7.491006440891e-01 6.746173293090e-01 7.100079954340e-01 8.343040487171e-01 9.711704889773e-01 1.060782100412e+00 1.073672225648e+00 1.007493880586e+00 8.869101635962e-01 7.662864687568e-01 7.189489246992e-01 7.759848669218e-01 8.848447672765e-01 9.737007922709e-01 9.994777353702e-01 9.515031200495e-01 8.495282768631e-01 7.445702187534e-01 7.112941733298e-01 7.958422445261e-01 9.199262084872e-01 1.030714291588e+00 1.076017546841e+00 1.040817799565e+00 9.178140067061e-01 7.614554506185e-01 6.712482508098e-01 7.252097455885e-01 8.679177672221e-01 9.947887627507e-01 1.043120646250e+00 9.931333906577e-01 8.620229957447e-01 7.089757995792e-01 6.384619278727e-01 7.164071799113e-01 8.684202388783e-01 9.920086141364e-01 1.031569359592e+00 9.731379386998e-01 8.403383181669e-01 7.017186090499e-01 6.657066173304e-01 7.741470959944e-01 9.377712961676e-01 1.061972461321e+00 1.098966877583e+00 1.041450463419e+00 9.208871521428e-01 8.116878727425e-01 8.074338758729e-01 9.234392366667e-01 1.076114374777e+00 1.180824437765e+00 1.191780740448e+00 1.101127140440e+00 9.395411239894e-01 7.849741150416e-01 7.509894466991e-01 8.685409303541e-01 1.036522536201e+00 1.155017571085e+00 1.172989262135e+00 1.080678277634e+00 9.280235723660e-01 7.830534639611e-01 7.318385296860e-01 8.088420979753e-01 9.497791286514e-01 1.071350511883e+00 1.118012189048e+00 1.073782278105e+00 9.275063209948e-01 7.445048326369e-01 6.425269896310e-01 7.115577366826e-01 8.714186673317e-01 9.999179745715e-01 1.032021049867e+00 9.496220815196e-01 7.743327605638e-01 5.815783627587e-01 5.296868202653e-01 6.893847552622e-01 9.090494461128e-01 1.070255662765e+00 1.120659442626e+00 1.044630986381e+00 8.579540283416e-01 6.240031064816e-01 5.109937177299e-01 6.716168263246e-01 9.421218747101e-01 1.167866491795e+00 1.284780719220e+00 1.273032057511e+00 1.146816425614e+00 9.574026273877e-01 8.023406993319e-01 7.949724432484e-01 9.300742905161e-01 1.092922952748e+00 1.196587658664e+00 1.207105226202e+00 1.131903726426e+00 1.014217611695e+00 9.248688489866e-01 9.240229477322e-01 1.000853175332e+00 1.087890581267e+00 1.125764201212e+00 1.089951561915e+00 1.017630948473e+00 9.321245027003e-01 9.129843336440e-01 9.535129200244e-01 1.028617977603e+00 1.089119948649e+00 1.095935461018e+00 1.034716111137e+00 9.204240735977e-01 8.003147500588e-01 7.450521471490e-01 7.928507022160e-01 8.992624481169e-01 9.911402118778e-01 1.020562082611e+00 9.723605586280e-01 8.625796352698e-01 7.402395035841e-01 6.806276891428e-01 7.270257029916e-01 8.343565356209e-01 9.291091803117e-01 9.658332228209e-01 9.323092178346e-01 8.468502526936e-01 7.581711442265e-01 7.319076238236e-01 7.955134294555e-01 9.041667342699e-01 9.935409674711e-01 1.022618295160e+00 9.801793216286e-01 8.844580067220e-01 7.833382803721e-01 7.417871102372e-01 7.894187595365e-01 8.836721145839e-01 9.591997832449e-01 9.732679033183e-01 9.134384427243e-01 7.971358419137e-01 6.741044565002e-01 6.195168784140e-01 6.710222518219e-01 7.745231068843e-01 8.552224694782e-01 8.703406671060e-01 8.107180800202e-01 6.990679912345e-01 5.946402626203e-01 5.796217468554e-01 6.712629723042e-01 7.954785195188e-01 8.806682891422e-01 8.905039600869e-01 8.197632618230e-01 6.945179557138e-01 5.812054008406e-01 5.752421597996e-01 6.918455220065e-01 8.429551716522e-01 9.520239078723e-01 9.807225151782e-01 9.198502359030e-01 7.863147168780e-01 6.280849245556e-01 5.340421602680e-01 5.808213858906e-01 7.161374006954e-01 8.444934880000e-01 9.134058080000e-01 9.058513885731e-01 8.296894566825e-01 7.143869476154e-01 6.096398973634e-01 5.706933422374e-01 6.102632172111e-01 6.843359420716e-01 7.465442846008e-01 7.759710260687e-01 7.731267848416e-01 7.509923885120e-01 7.395037662009e-01 7.526758786444e-01 7.670148150809e-01 7.587674250181e-01 7.179892741845e-01 6.551585735757e-01 6.034564521046e-01 6.061153344101e-01 6.755704858710e-01 7.660776340439e-01 8.219385166447e-01 8.132001541700e-01 7.354876154299e-01 6.115470752291e-01 5.061874462286e-01 5.187008748569e-01 6.565752910255e-01 8.252671216474e-01 9.510644895080e-01 9.963609808676e-01 9.499094040252e-01 8.261958138350e-01 6.734508240995e-01 5.873663476072e-01 6.549398358252e-01 8.251611484714e-01 9.956433016027e-01 1.104860326311e+00 1.126715073630e+00 1.061202675111e+00 9.326349993386e-01 7.917379878715e-01 7.119745666864e-01 7.428138345068e-01 8.497237158814e-01 9.615907829571e-01 1.031164384886e+00 1.040949837031e+00 9.957970132230e-01 9.170552085053e-01 8.366143854177e-01 7.866161223158e-01 7.832596293495e-01 8.180825579241e-01 8.695089507543e-01 9.191145970087e-01 9.565854160982e-01 9.772688511942e-01 9.793378531413e-01 9.644023724063e-01 9.521447981078e-01 9.597496077637e-01 9.827312411028e-01 1.022336979952e+00 1.071467609319e+00 1.119619267695e+00 1.150098478457e+00 1.146455696598e+00 1.089402032655e+00 1.003387663028e+00 9.241091558770e-01 8.909383892464e-01 9.218108446553e-01 9.963877770346e-01 1.074266046848e+00 1.120898277991e+00 1.118579906741e+00 1.068886994781e+00 9.929001201628e-01 9.265444631786e-01 9.035901296638e-01 9.327303849400e-01 9.927663829064e-01 1.055035724852e+00 1.100948936332e+00 1.125271317120e+00 1.131942407095e+00 1.127699768458e+00 1.117058472187e+00 1.101173189467e+00 1.081305408781e+00 1.063479411012e+00 1.059503381082e+00 1.080627248330e+00 1.126925555485e+00 1.182780306462e+00 1.223656358024e+00 1.227952404656e+00 1.187041551435e+00 1.112224618215e+00 1.037598651789e+00 1.010401423775e+00 1.057724545821e+00 1.157406128891e+00 1.256672999008e+00 1.307378288848e+00 1.282822465809e+00 1.184356338914e+00 1.074881478010e+00 9.977958391920e-01 1.010555355496e+00 1.082516713167e+00 1.199053208992e+00 1.274994597562e+00 1.277297427209e+00 1.199179251769e+00 1.060660508637e+00 9.118869224858e-01 8.279994089489e-01 8.588484058460e-01 9.665516923481e-01 1.071071674119e+00 1.115217085820e+00 1.076646786208e+00 9.637086468153e-01 8.124662015184e-01 6.891113809401e-01 6.684155557115e-01 7.526090317368e-01 8.655597976176e-01 9.386919509534e-01 9.372767200189e-01 8.552090899767e-01 7.161787772893e-01 5.836720791905e-01 5.559259972341e-01 6.584889838819e-01 8.006216683744e-01 9.004256585285e-01 9.193063393506e-01 8.522190602336e-01 7.265016975309e-01 6.104580782887e-01 6.012032465747e-01 7.159297379705e-01 8.654779792375e-01 9.700222677173e-01 9.895267771326e-01 9.159339414445e-01 7.718274214242e-01 6.196658924081e-01 5.673328836324e-01 6.665795106588e-01 8.265429013367e-01 9.513229138392e-01 9.927958588686e-01 9.372556057400e-01 7.989523766364e-01 6.231519004030e-01 4.990853027585e-01 5.216669393956e-01 6.439337138872e-01 7.544039742497e-01 7.930391345561e-01 7.419401675462e-01 6.133110203617e-01 4.530363996009e-01 3.636293000669e-01 4.355635181020e-01 5.748168178498e-01 6.767972879444e-01 6.983670840837e-01 6.312275122327e-01 4.960682272172e-01 3.590691698611e-01 3.580659385141e-01 5.074335849021e-01 6.723719861124e-01 7.780798661194e-01 7.944695310971e-01 7.173836219400e-01 5.677338159525e-01 4.052890549814e-01 3.610502109725e-01 4.882208468841e-01 6.508740028139e-01 7.596238330130e-01 7.799619176177e-01 7.061243115654e-01 5.573034960608e-01 3.894120338870e-01 3.331561407874e-01 4.544289629474e-01 6.184874136809e-01 7.469972451073e-01 8.045650025215e-01 7.792210945105e-01 6.762278516479e-01 5.149171925252e-01 3.338399320676e-01 2.891678524782e-01 4.229751524505e-01 5.750919791144e-01 6.647967645123e-01 6.655200876108e-01 5.768702987512e-01 4.221319438048e-01 2.662217485493e-01 2.661781379910e-01 4.127032513669e-01 5.476380019476e-01 6.106152683356e-01 5.827426959160e-01 4.678137205928e-01 2.934031005678e-01 1.624444631837e-01 2.852608247930e-01 4.730382360977e-01 6.107977889115e-01 6.648262447141e-01 6.234755356599e-01 4.946603133515e-01 3.124443750413e-01 1.995489104755e-01 3.360921063408e-01 5.313352304023e-01 6.752785715337e-01 7.333089276265e-01 6.945472541317e-01 5.670724404272e-01 3.804059870799e-01 2.177568041271e-01 2.781049630757e-01 4.571043263654e-01 6.006375947300e-01 6.662122232293e-01 6.419739756188e-01 5.347710486253e-01 3.694035939055e-01 2.042123626050e-01 2.217540708438e-01 3.600656678642e-01 4.724769770048e-01 5.311605948234e-01 5.266077122865e-01 4.433676700482e-01 3.031199641686e-01 1.527834944083e-01 1.413694777603e-01 2.549943115566e-01 3.349213307861e-01 3.468553953333e-01 2.869837023747e-01 1.711016476992e-01 8.365137811533e-02 2.066019320994e-01 3.516047867963e-01 4.514637766996e-01 4.842204828587e-01 4.452203163305e-01 3.513321299783e-01 2.596962215366e-01 2.818007580091e-01 4.096768171649e-01 5.401201112190e-01 6.183300809321e-01 6.210246780834e-01 5.474344774984e-01 4.248953673097e-01 3.339827728745e-01 3.899640190344e-01 5.455000247969e-01 6.905671175641e-01 7.687908918739e-01 7.563242499484e-01 6.531193196280e-01 4.867215774184e-01 3.405121131576e-01 3.763476940464e-01 5.558132220824e-01 7.274183006678e-01 8.238207838461e-01 8.184552709504e-01 7.088347910547e-01 5.177654872893e-01 3.146084447707e-01 2.584356261656e-01 4.135488426851e-01 6.010091043943e-01 7.173176254138e-01 7.289669147561e-01 6.330155816658e-01 4.496165610398e-01 2.396451424047e-01 2.381025788833e-01 4.515161108574e-01 6.434066065704e-01 7.513059694795e-01 7.547856051302e-01 6.583121437069e-01 4.967211487623e-01 3.647559015154e-01 4.147147589441e-01 5.915369036271e-01 7.530649229427e-01 8.354867330808e-01 8.176714091781e-01 7.089578805852e-01 5.556670733399e-01 4.631988895035e-01 5.361344311829e-01 7.010938744760e-01 8.411660479323e-01 8.974888347333e-01 8.520208960058e-01 7.212912621968e-01 5.679682141867e-01 5.185673988980e-01 6.412867908159e-01 8.247377121293e-01 9.598493420080e-01 9.933493010301e-01 9.100611090055e-01 7.309528189630e-01 5.349208136698e-01 5.035428434047e-01 7.006590997179e-01 9.460917412746e-01 1.121343176067e+00 1.188557404001e+00 1.143720514841e+00 1.000707386221e+00 7.890515819256e-01 5.860491097290e-01 5.439904126592e-01 7.120041671091e-01 9.391402962303e-01 1.114029469823e+00 1.167967340178e+00 1.087920885427e+00 8.985217988710e-01 6.723807266327e-01 5.623401441740e-01 6.832707606999e-01 8.972598614018e-01 1.062413429571e+00 1.120070969373e+00 1.060470494775e+00 9.097509370767e-01 7.354026833864e-01 6.554471257560e-01 7.466695575085e-01 9.213051434751e-01 1.064220519663e+00 1.115076022800e+00 1.057578870186e+00 9.133194229141e-01 7.486003383861e-01 6.787070988934e-01 7.718012920012e-01 9.423260719478e-01 1.080215451648e+00 1.125949564610e+00 1.061955766113e+00 9.065649038103e-01 7.209647215139e-01 6.233523719322e-01 7.054476773546e-01 8.836522857020e-01 1.037156355203e+00 1.103007678774e+00 1.061846055775e+00 9.281394426424e-01 7.526792322003e-01 6.322731025035e-01 6.628766233053e-01 8.034058399838e-01 9.427907901040e-01 1.013977171349e+00 1.012067942228e+00 9.474176458130e-01 8.458648310262e-01 7.323546462519e-01 6.679230860278e-01 6.894757841641e-01 7.677125294612e-01 8.419883617912e-01 8.717072879079e-01 8.462176035263e-01 7.818612529744e-01 7.178479823892e-01 7.006445218938e-01 7.466157668511e-01 8.240737071679e-01 8.873716394869e-01 9.066221395677e-01 8.746538591438e-01 8.071196701293e-01 7.406788034042e-01 7.200742833352e-01 7.635790911386e-01 8.442045283839e-01 9.186168781807e-01 9.554283601451e-01 9.427735301180e-01 8.882718767075e-01 8.174319778433e-01 7.673468151833e-01 7.672690794666e-01 8.140353541205e-01 8.758886432491e-01 9.187883043061e-01 9.223672609101e-01 8.831123865224e-01 8.138268061698e-01 7.417698836651e-01 7.009815028460e-01 7.118474002147e-01 7.626051365409e-01 8.206736026851e-01 8.560003505641e-01 8.514966781052e-01 8.044271863481e-01 7.265188271658e-01 6.444691303105e-01 5.962191099749e-01 6.091799273244e-01 6.717656421360e-01 7.452545538135e-01 7.944929729267e-01 7.993931352792e-01 7.559009593916e-01 6.770456569874e-01 5.956663110575e-01 5.603198941865e-01 6.002667960509e-01 6.893727160787e-01 7.771747234829e-01 8.261897964258e-01 8.192622780657e-01 7.595744242936e-01 6.727756411019e-01 6.084720169872e-01 6.184704369079e-01 7.018704434369e-01 8.061406120242e-01 8.802572712151e-01 8.957587800106e-01 8.477688124892e-01 7.563719947206e-01 6.703633521577e-01 6.555261547718e-01 7.349521105272e-01 8.589898181197e-01 9.643527601889e-01 1.010743897989e+00 9.831306620484e-01 8.905249610465e-01 7.679553947292e-01 6.775197366409e-01 6.799490576381e-01 7.666120752191e-01 8.693981176247e-01 9.435263210622e-01 9.635369651432e-01 9.326356527729e-01 8.542436691034e-01 7.496356669382e-01 6.576229448695e-01 6.227688796625e-01 6.584803193898e-01 7.299720121119e-01 7.733574638565e-01 7.682016606029e-01 7.002567832715e-01 5.970666233575e-01 5.158020639355e-01 5.188372425660e-01 5.995320320412e-01 6.919704584045e-01 7.445324720744e-01 7.366844994164e-01 6.735112182706e-01 5.840191941514e-01 5.214863729727e-01 5.374650328934e-01 6.228102581933e-01 7.228516855215e-01 7.942985367452e-01 8.186219149446e-01 7.985910534082e-01 7.545735448863e-01 7.176942542008e-01 7.139527127947e-01 7.456837611416e-01 7.936220590265e-01 8.353172636282e-01 8.590084129949e-01 8.661074807217e-01 8.661784162706e-01 8.679557965459e-01 8.713043693102e-01 8.668033547741e-01 8.434915876461e-01 7.992838349862e-01 7.486821229094e-01 7.224090275836e-01 7.486036467471e-01 8.233194207033e-01 9.108171618930e-01 9.703297343781e-01 9.741016650928e-01 9.139299016233e-01 8.056988030505e-01 6.957503894241e-01 6.563828072805e-01 7.257679158804e-01 8.549394427907e-01 9.705972769629e-01 1.025177871792e+00 1.000186663915e+00 9.043709123918e-01 7.766327948487e-01 6.884421973551e-01 7.078517301292e-01 8.174783259609e-01 9.385749060828e-01 1.009315850634e+00 1.001876172226e+00 9.191940094709e-01 7.957439232207e-01 7.003534450249e-01 7.078262022142e-01 8.157077938433e-01 9.503615743943e-01 1.048698740546e+00 1.078402350028e+00 1.033906444779e+00 9.364394273630e-01 8.378813054096e-01 8.065989523828e-01 8.706822770513e-01 9.844623341442e-01 1.082088998511e+00 1.122199210762e+00 1.095228450602e+00 1.021907822241e+00 9.487979511221e-01 9.284202987951e-01 9.865879775378e-01 1.103043695456e+00 1.210876577643e+00 1.273659226129e+00 1.270765046999e+00 1.199770172507e+00 1.093523537446e+00 1.014716904653e+00 1.029616233448e+00 1.130091490286e+00 1.242384146997e+00 1.298217961819e+00 1.267516578905e+00 1.164390206416e+00 1.049363260717e+00 1.013326054750e+00 1.101710368246e+00 1.257158908206e+00 1.386968465139e+00 1.428024302231e+00 1.360429000307e+00 1.211056097208e+00 1.061244094514e+00 1.030383822661e+00 1.164383786125e+00 1.371798095885e+00 1.538363788741e+00 1.595238321517e+00 1.522415428747e+00 1.349261272264e+00 1.161678061957e+00 1.088449054943e+00 1.197364045217e+00 1.405176366784e+00 1.586830219881e+00 1.662521477181e+00 1.602484270393e+00 1.422707487126e+00 1.189775867212e+00 1.029130943686e+00 1.063302752487e+00 1.252919613135e+00 1.455067117647e+00 1.568987459693e+00 1.553912655860e+00 1.418442242192e+00 1.219438953563e+00 1.092957705681e+00 1.124107896795e+00 1.283159976895e+00 1.469186585245e+00 1.602625883316e+00 1.620907503010e+00 1.500356704441e+00 1.299882735055e+00 1.132333902003e+00 1.123603718119e+00 1.277152858839e+00 1.471307574131e+00 1.598002047961e+00 1.607278635006e+00 1.501551617954e+00 1.332061934924e+00 1.194867434678e+00 1.187763654290e+00 1.312204628507e+00 1.473774428082e+00 1.582209668248e+00 1.594303744808e+00 1.514053744500e+00 1.387500277354e+00 1.290710093600e+00 1.289040118704e+00 1.378827651745e+00 1.492333536978e+00 1.559067195665e+00 1.541760153075e+00 1.444446629423e+00 1.315853465457e+00 1.239693499025e+00 1.278554245693e+00 1.405130090776e+00 1.532047374443e+00 1.584771054652e+00 1.530684252270e+00 1.384073200569e+00 1.209682394899e+00 1.114226046712e+00 1.171310803293e+00 1.328463437517e+00 1.471966914700e+00 1.519671841230e+00 1.438829060291e+00 1.269453418806e+00 1.086033900981e+00 9.763243544795e-01 1.005010885903e+00 1.143571711498e+00 1.272792302807e+00 1.319672844246e+00 1.255392969597e+00 1.093999506465e+00 9.006947809035e-01 8.016484836090e-01 8.935345038421e-01 1.096309532641e+00 1.276840860710e+00 1.356408456819e+00 1.306358337340e+00 1.140863186523e+00 9.241249617379e-01 7.885346361403e-01 8.619178327924e-01 1.074070959098e+00 1.273647703447e+00 1.371213910506e+00 1.333181476723e+00 1.170162642001e+00 9.414014982527e-01 7.725113698982e-01 8.066719690227e-01 1.000528312626e+00 1.198022479980e+00 1.302748116590e+00 1.278024935217e+00 1.131540709588e+00 9.179080374039e-01 7.570863534069e-01 7.926128753697e-01 9.883142503752e-01 1.191455266937e+00 1.305722710866e+00 1.293754791664e+00 1.162337233514e+00 9.642147268721e-01 8.116314596663e-01 8.365994913956e-01 1.011101838634e+00 1.218670286500e+00 1.371434084949e+00 1.420574709375e+00 1.352356649791e+00 1.175664764345e+00 9.379390564042e-01 7.397149532947e-01 7.367583958368e-01 9.137934597996e-01 1.102381987831e+00 1.195682605017e+00 1.154504038343e+00 9.862235195718e-01 7.462878781015e-01 5.707417572645e-01 6.370150318232e-01 8.576611890332e-01 1.050865828761e+00 1.131189194283e+00 1.070714486986e+00 8.800613630512e-01 6.118143355707e-01 4.130616279840e-01 5.197595967304e-01 7.764866516303e-01 9.836504048930e-01 1.072026664589e+00 1.020501553790e+00 8.393239248510e-01 5.747888996396e-01 3.673146307000e-01 4.848366444804e-01 7.591463160889e-01 9.803509600879e-01 1.078498257628e+00 1.029668528735e+00 8.403043967712e-01 5.480505298817e-01 2.753342961952e-01 3.680611581640e-01 6.662863297833e-01 9.123580041504e-01 1.044186704036e+00 1.038578785360e+00 8.962422860828e-01 6.403502135390e-01 3.473453437119e-01 2.364117102355e-01 5.057896576656e-01 7.778750521436e-01 9.546097195819e-01 1.006566551308e+00 9.285586066372e-01 7.378980580501e-01 4.804818380403e-01 2.898273710201e-01 4.163577656732e-01 6.652067638371e-01 8.624610838702e-01 9.587886496826e-01 9.391859273196e-01 8.105421824529e-01 5.999278446285e-01 3.630467964190e-01 2.540422899645e-01 3.982597562785e-01 5.764801122565e-01 6.880056130266e-01 7.080177571468e-01 6.376654616008e-01 4.972341818840e-01 3.295946511420e-01 2.309549417699e-01 2.990521291410e-01 4.172420466371e-01 4.953029611208e-01 5.102932644768e-01 4.677045427149e-01 3.968693335813e-01 3.529590337777e-01 3.831713009685e-01 4.612060779637e-01 5.289471555714e-01 5.491470498540e-01 5.073794980841e-01 4.087699161120e-01 2.835910085863e-01 2.201850660381e-01 3.040088658567e-01 4.349060953925e-01 5.359368796138e-01 5.778894495810e-01 5.527821540872e-01 4.619878655120e-01 3.232151161310e-01 2.030084599226e-01 2.653720037556e-01 4.441565925411e-01 6.154316168832e-01 7.355000809296e-01 7.831169991150e-01 7.507272017218e-01 6.458953803627e-01 4.987199836477e-01 3.869964007203e-01 4.309697501416e-01 6.021813443303e-01 7.873760529145e-01 9.245630838091e-01 9.834880733267e-01 9.522208245624e-01 8.353755485821e-01 6.576636786673e-01 4.802286209747e-01 4.317330336229e-01 5.698210011246e-01 7.665072841740e-01 9.263457699542e-01 1.006161921257e+00 9.874833252999e-01 8.692712523599e-01 6.674891953723e-01 4.239459950865e-01 2.772951353796e-01 4.317153008503e-01 6.820352063410e-01 8.920206401855e-01 1.018195801651e+00 1.041546846577e+00 9.587397282355e-01 7.809400941019e-01 5.350300642318e-01 2.830782908989e-01 2.625004028731e-01 4.940528587336e-01 7.199702433446e-01 8.757598674173e-01 9.402054812366e-01 9.099347777864e-01 7.979941372386e-01 6.374094815506e-01 4.939978405314e-01 4.690028685371e-01 5.802418778100e-01 7.294314023204e-01 8.435176941443e-01 8.907875571315e-01 8.641191432429e-01 7.757570189765e-01 6.584669224253e-01 5.685502694390e-01 5.654406433741e-01 6.468323652723e-01 7.528497060382e-01 8.325147414169e-01 8.617981615161e-01 8.393778357023e-01 7.838487130402e-01 7.309834387844e-01 7.204950661208e-01 7.661453163746e-01 8.423038884861e-01 9.086363278064e-01 9.344779182032e-01 9.065601402548e-01 8.307227609551e-01 7.342008785824e-01 6.660831308711e-01 6.756021276928e-01 7.621249945721e-01 8.762770204787e-01 9.683793683968e-01 1.008355014737e+00 9.856828386930e-01 9.080494131717e-01 8.018207215935e-01 7.115599162024e-01 6.848325723480e-01 7.310356600248e-01 8.090901336229e-01 8.687719395207e-01 8.778999416449e-01 8.256346935644e-01 7.223423851042e-01 6.038470526244e-01 5.368333813778e-01 5.801458853970e-01 7.051454561471e-01 8.395052493535e-01 9.327799039861e-01 9.598996988451e-01 9.155175913212e-01 8.133303138507e-01 6.902785571179e-01 6.115012830564e-01 6.398348832967e-01 7.602161367410e-01 9.034544630510e-01 1.015230441279e+00 1.066998449027e+00 1.050181099128e+00 9.732967184470e-01 8.617203383458e-01 7.576110418918e-01 7.100186600517e-01 7.401823362739e-01 8.185247155708e-01 8.972149088719e-01 9.426446293620e-01 9.410525372812e-01 8.956466276063e-01 8.235109556267e-01 7.515307612416e-01 7.070962312135e-01 7.020195636069e-01 7.238017893575e-01 7.479526272486e-01 7.557840869337e-01 7.423586837058e-01 7.165682712671e-01 6.964664547448e-01 6.988604534491e-01 7.267219092434e-01 7.664038548186e-01 7.975335371483e-01 8.038804438141e-01 7.786628337470e-01 7.258966170237e-01 6.596419075041e-01 6.007453939729e-01 5.681943031811e-01 5.663542013922e-01 5.817446161110e-01 5.955321134111e-01 5.964797876477e-01 5.853359764447e-01 5.725570290138e-01 5.707134903751e-01 5.836975571400e-01 6.015661605027e-01 6.065156997422e-01 5.830168409868e-01 5.255919634549e-01 4.457509043504e-01 3.822842076401e-01 3.954353357220e-01 4.944557351018e-01 6.241116243749e-01 7.333716876771e-01 7.901338907622e-01 7.764584350052e-01 6.872210937681e-01 5.321497440625e-01 3.482785436306e-01 2.671691996619e-01 4.217104216597e-01 6.482038872161e-01 8.461846407241e-01 9.761377191743e-01 1.017490647620e+00 9.632739182978e-01 8.205106686656e-01 6.134434335015e-01 4.009417315995e-01 3.403641239170e-01 5.075615640498e-01 7.222551553289e-01 8.894940425879e-01 9.737410588852e-01 9.614625812109e-01 8.546419052806e-01 6.699953961445e-01 4.435865875700e-01 2.702712363013e-01 3.409654266373e-01 5.387495665187e-01 7.097504588029e-01 8.084800053311e-01 8.195117499854e-01 7.434525143164e-01 5.950518326614e-01 4.066390388998e-01 2.571832640400e-01 3.007336307221e-01 4.626332577625e-01 6.077418393585e-01 6.923844294709e-01 7.026683845487e-01 6.402128508892e-01 5.203170224111e-01 3.759787958336e-01 2.774627952170e-01 3.134817876102e-01 4.300513656599e-01 5.378736195840e-01 6.012170713346e-01 6.107088435984e-01 5.722375953760e-01 5.043097441824e-01 4.361424023729e-01 3.991208179178e-01 4.034922501476e-01 4.274514378886e-01 4.429899495421e-01 4.382282289806e-01 4.221717343401e-01 4.210647870389e-01 4.590940908271e-01 5.316245762458e-01 6.097521806595e-01 6.628620028457e-01 6.694025387892e-01 6.197667868582e-01 5.187952414027e-01 3.935986454452e-01 3.172084541903e-01 3.790494279820e-01 5.275349575111e-01 6.735278920613e-01 7.709983420362e-01 7.971363004653e-01 7.440478339867e-01 6.182361598991e-01 4.453343623725e-01 2.977511558613e-01 3.303375379748e-01 5.071852856701e-01 6.864895340871e-01 8.108131984905e-01 8.560889886998e-01 8.153167844645e-01 6.970504426762e-01 5.293512618755e-01 3.790565167014e-01 3.732903684471e-01 5.175845753889e-01 6.838706759485e-01 8.026168946797e-01 8.455528745127e-01 8.051381735913e-01 6.907315423127e-01 5.312951065678e-01 3.904348707018e-01 3.761433249783e-01 4.934100776588e-01 6.303262051131e-01 7.202740314129e-01 7.371022046126e-01 6.771912287777e-01 5.573891184205e-01 4.250952061145e-01 3.790048696681e-01 4.796023267083e-01 6.398959415837e-01 7.776120676306e-01 8.537074451980e-01 8.532711683495e-01 7.799407934742e-01 6.576437232979e-01 5.387539312194e-01 5.043860684929e-01 5.880657215229e-01 7.237862353795e-01 8.406877107803e-01 9.008907535514e-01 8.912578758318e-01 8.184143841145e-01 7.089843536109e-01 6.117391124755e-01 5.849079243182e-01 6.426495718847e-01 7.359927052882e-01 8.100611027712e-01 8.339979187460e-01 8.002903310970e-01 7.221860817437e-01 6.334282587375e-01 5.824886411365e-01 6.005236125343e-01 6.651900723435e-01 7.266137955934e-01 7.476527222759e-01 7.145941085861e-01 6.389746574232e-01 5.629138615879e-01 5.540700870140e-01 6.439893606935e-01 7.854106891005e-01 9.143925213452e-01 9.877842753004e-01 9.837424968864e-01 9.003042537818e-01 7.584758465909e-01 6.131957947739e-01 5.620141977946e-01 6.596807321004e-01 8.292572272539e-01 9.788310184683e-01 1.056037871030e+00 1.036904093514e+00 9.193278727622e-01 7.242219032134e-01 5.106179474805e-01 4.247134789988e-01 5.718891155363e-01 7.983189703765e-01 9.836284902747e-01 1.077318915649e+00 1.059069465956e+00 9.305055544094e-01 7.177228098394e-01 4.925958642031e-01 4.369382798487e-01 6.338843881951e-01 8.903812065709e-01 1.091739484462e+00 1.190277234300e+00 1.166533471281e+00 1.022712538361e+00 7.848626354217e-01 5.222342139375e-01 4.280469036152e-01 6.342248688372e-01 9.194858025245e-01 1.151823911584e+00 1.281430274588e+00 1.289023604090e+00 1.177370978419e+00 9.716339084530e-01 7.271935713654e-01 5.565920298745e-01 5.974784949396e-01 7.840916550169e-01 9.673297697850e-01 1.074852577768e+00 1.082193744381e+00 9.938437823271e-01 8.406476856075e-01 6.852583507321e-01 6.193971952270e-01 6.845802377011e-01 8.069921770104e-01 8.994250662017e-01 9.165206495785e-01 8.494674919449e-01 7.250747353285e-01 6.187445888039e-01 6.411191952011e-01 8.046910692544e-01 1.009490712860e+00 1.170221387910e+00 1.238204557494e+00 1.191859945574e+00 1.034552613219e+00 8.008941335060e-01 5.864311118824e-01 5.823536505542e-01 8.110578294388e-01 1.084664809543e+00 1.291429778615e+00 1.379671285802e+00 1.327976516405e+00 1.139445429616e+00 8.444918804042e-01 5.273338465654e-01 4.517205492669e-01 7.364528948031e-01 1.074982656547e+00 1.332656378921e+00 1.458122338929e+00 1.430728804524e+00 1.254467601513e+00 9.604520036878e-01 6.271340011744e-01 4.815051074097e-01 7.165231818613e-01 1.049082223616e+00 1.300150263658e+00
 5.814814196136e-01 5.655426709268e-01 5.560941814120e-01 5.502409260698e-01 5.481788183833e-01 5.478168123357e-01 5.466650241075e-01 5.435764058252e-01 5.394206136833e-01 5.365287232753e-01 5.296659702983e-01 5.101084017098e-01 4.894993972090e-01 4.783633050602e-01 4.834701843286e-01 5.027404253056e-01 5.269029307753e-01 5.453210880547e-01 5.505416989344e-01 5.402389693010e-01 5.175489889404e-01 4.904593556756e-01 4.697133682555e-01 4.643833055279e-01 4.763978328066e-01 4.992173156449e-01 5.221616131397e-01 5.356829874468e-01 5.342275637125e-01 5.171437099649e-01 4.886522734707e-01 4.568781578328e-01 4.312949723830e-01 4.184269536212e-01 4.183075252650e-01 4.250036890600e-01 4.307917463465e-01 4.299480539726e-01 4.201390317280e-01 4.021608305782e-01 3.788859680384e-01 3.535290611558e-01 3.276293619900e-01 3.000735116776e-01 2.679797756011e-01 2.289795604545e-01 1.836438299322e-01 1.375912166532e-01 1.041112691894e-01 9.934821397932e-02 1.165049129749e-01 1.341933911026e-01 1.417595158521e-01 1.398991397880e-01 1.385052715351e-01 1.502821024874e-01 1.766314910747e-01 2.057730491861e-01 2.242123358084e-01 2.234707373080e-01 2.032375834225e-01 1.764807131785e-01 1.748273428167e-01 2.213502323122e-01 2.964667734274e-01 3.716614439252e-01 4.281458627165e-01 4.558201721261e-01 4.529430994360e-01 4.270813995233e-01 3.955971726044e-01 3.812045286102e-01 3.968241251772e-01 4.325972175248e-01 4.659509311899e-01 4.781335458656e-01 4.608863003637e-01 4.178578233760e-01 3.653885587509e-01 3.304699689225e-01 3.343701455250e-01 3.678512247122e-01 4.013990047700e-01 4.111161645684e-01 3.865608273922e-01 3.308924830570e-01 2.628785514754e-01 2.220473540883e-01 2.444202403562e-01 3.048920221494e-01 3.591133589038e-01 3.857784944911e-01 3.860748243561e-01 3.716188170228e-01 3.617631483374e-01 3.743015834002e-01 4.105488245562e-01 4.562098671975e-01 4.927275350776e-01 5.056579025139e-01 4.826077728538e-01 4.258632278880e-01 3.532281967691e-01 3.097870417808e-01 3.368087986189e-01 4.101155500511e-01 4.781579639818e-01 5.091766131032e-01 4.921584839350e-01 4.343292500359e-01 3.642152504566e-01 3.335092527241e-01 3.767219262514e-01 4.603184466045e-01 5.340205645868e-01 5.692772783860e-01 5.584686465788e-01 5.129878631411e-01 4.636244956312e-01 4.518224746918e-01 4.942585784906e-01 5.622843206523e-01 6.153182713357e-01 6.275782242461e-01 5.927675242111e-01 5.249192118327e-01 4.601170734414e-01 4.459637995331e-01 4.956073237177e-01 5.692454418382e-01 6.214080856786e-01 6.269009814005e-01 5.821331096238e-01 5.054444410325e-01 4.393137155463e-01 4.351363707328e-01 4.960931456592e-01 5.714511961913e-01 6.143148199714e-01 6.012294390895e-01 5.306142639247e-01 4.251562900742e-01 3.493956373414e-01 3.690401628784e-01 4.670875550317e-01 5.729386953775e-01 6.423070821315e-01 6.510924761706e-01 5.903219815395e-01 4.653692393637e-01 3.309753316818e-01 3.007925321357e-01 4.094772414409e-01 5.394126680078e-01 6.193174115576e-01 6.242946504983e-01 5.561594775261e-01 4.441150166184e-01 3.588773578625e-01 3.893167025019e-01 5.045269059355e-01 6.116695645916e-01 6.588359827052e-01 6.277053190504e-01 5.259492891920e-01 3.972492058758e-01 3.532846385784e-01 4.720654810826e-01 6.502024207379e-01 7.950132786262e-01 8.636166252683e-01 8.423669210813e-01 7.455921065122e-01 6.257639162116e-01 5.823928455028e-01 6.823572923578e-01 8.597513466340e-01 1.020899675926e+00 1.111244547114e+00 1.111000902865e+00 1.031797886765e+00 9.196501431765e-01 8.525860740751e-01 8.944864351546e-01 1.022026763774e+00 1.155169665733e+00 1.228039811735e+00 1.208311768706e+00 1.097851025748e+00 9.662844739722e-01 8.546376088476e-01 8.498004573233e-01 9.529757700203e-01 1.100754263538e+00 1.217679026145e+00 1.234637648761e+00 1.148504198044e+00 9.879565415268e-01 8.203086217090e-01 7.467702664347e-01 8.190566869940e-01 9.640676215354e-01 1.085961940301e+00 1.133283278558e+00 1.095575335247e+00 9.965871530626e-01 8.909190251162e-01 8.465688553373e-01 8.908799467431e-01 9.796429062204e-01 1.047542637433e+00 1.053666719301e+00 9.911886554204e-01 8.888997974590e-01 8.096510486528e-01 8.180783159076e-01 9.109234010303e-01 1.019715566289e+00 1.078575852651e+00 1.053214743562e+00 9.436730558658e-01 7.878882376417e-01 6.702944822354e-01 6.869060628922e-01 8.192311295219e-01 9.613669352910e-01 1.036212086711e+00 1.010873736896e+00 8.892736882576e-01 7.158010902779e-01 5.928524708385e-01 6.387581116776e-01 8.097168851986e-01 9.773923275773e-01 1.067701732661e+00 1.068104487763e+00 9.550771179586e-01 8.046853259052e-01 6.919106183103e-01 7.285043649672e-01 8.945826507982e-01 1.074261197422e+00 1.185018872035e+00 1.191024739943e+00 1.094959088316e+00 9.398814824347e-01 8.167186364158e-01 8.298182071052e-01 9.736708080182e-01 1.141951620159e+00 1.246586983579e+00 1.245062236365e+00 1.133855880782e+00 9.482573260664e-01 7.728090982892e-01 7.326904318513e-01 8.589556186967e-01 1.036073974406e+00 1.159574685570e+00 1.180381228094e+00 1.091106200119e+00 9.212802673468e-01 7.441777414274e-01 6.761015320101e-01 7.691059457285e-01 9.262085365528e-01 1.043055824278e+00 1.069964249905e+00 1.000305798441e+00 8.645887271564e-01 7.331448801197e-01 6.990785844015e-01 7.842859110528e-01 9.060898790439e-01 9.809696031907e-01 9.677699014083e-01 8.642396393330e-01 7.045428252011e-01 5.888047299064e-01 6.282735839988e-01 7.881386057602e-01 9.633232870937e-01 1.085927475909e+00 1.123979597013e+00 1.067609122775e+00 9.227298360790e-01 7.189912001435e-01 5.477273325714e-01 5.634426040165e-01 7.406516520774e-01 9.231555712998e-01 1.025957991930e+00 1.019845917934e+00 9.110437498927e-01 7.396455053481e-01 5.903589569199e-01 5.779912478393e-01 7.029868253027e-01 8.496233881730e-01 9.367423031452e-01 9.318155271777e-01 8.352403648246e-01 6.774776228278e-01 5.294228311594e-01 5.022128031630e-01 6.164197256938e-01 7.640927746890e-01 8.634633493053e-01 8.795444979407e-01 8.072345979952e-01 6.664207464806e-01 5.064357520951e-01 4.182985479660e-01 4.708690698975e-01 5.906665096474e-01 6.870815649681e-01 7.213645247207e-01 6.878638017860e-01 6.036294197807e-01 5.051617417146e-01 4.415396876603e-01 4.409976492574e-01 4.756297843532e-01 4.978652361204e-01 4.816011632052e-01 4.267500894668e-01 3.566243406536e-01 3.141399612133e-01 3.293054394778e-01 3.755870629349e-01 4.071894067345e-01 3.986246370312e-01 3.477286057288e-01 2.777468506470e-01 2.465865099099e-01 3.002180233245e-01 3.932843453604e-01 4.691976432772e-01 4.991861821755e-01 4.742632742116e-01 4.030677827584e-01 3.173521588970e-01 2.819581619795e-01 3.405780611204e-01 4.414347596682e-01 5.272202283061e-01 5.720096186318e-01 5.713216784831e-01 5.376878806160e-01 4.981932118824e-01 4.847857724416e-01 5.112470022641e-01 5.615312972406e-01 6.102194264854e-01 6.430471035278e-01 6.614320147050e-01 6.776273251416e-01 7.039327010336e-01 7.412068746091e-01 7.765463897794e-01 7.917207172632e-01 7.759202816881e-01 7.508647278673e-01 7.304795995959e-01 7.216936604239e-01 7.297944813995e-01 7.528979511732e-01 7.819142918285e-01 8.051053359523e-01 8.135468293778e-01 8.047044335157e-01 7.836905908453e-01 7.608227440376e-01 7.274457220949e-01 7.089362082356e-01 6.922160042498e-01 6.753747955738e-01 6.543557437317e-01 6.272050609347e-01 5.993718865622e-01 5.835243298955e-01 5.908208386014e-01 6.188576742212e-01 6.502624583917e-01 6.634372258778e-01 6.433678732862e-01 5.874634917928e-01 5.087441599925e-01 4.392788210863e-01 4.237083569193e-01 4.772979505340e-01 5.644471081542e-01 6.423199158691e-01 6.849189764879e-01 6.825794019995e-01 6.399956442308e-01 5.766083433763e-01 5.261731445662e-01 5.229706010297e-01 5.708670469948e-01 6.397669684414e-01 6.962479099476e-01 7.208315638204e-01 7.092776792237e-01 6.701554819301e-01 6.212648112616e-01 5.832551177816e-01 5.695353043071e-01 5.787511357821e-01 5.993059263025e-01 6.204336064955e-01 6.376479151564e-01 6.507832010816e-01 6.591900018706e-01 6.589136269044e-01 6.443668225449e-01 6.135480662085e-01 5.740296834031e-01 5.458500503278e-01 5.532431320013e-01 6.024999722596e-01 6.723161673234e-01 7.308322308599e-01 7.528603757978e-01 7.271691621345e-01 6.603983636104e-01 5.816406948401e-01 5.416777040101e-01 5.789555302070e-01 6.712825268496e-01 7.634049456977e-01 8.123001515269e-01 7.970320595462e-01 7.188842754066e-01 6.049796270853e-01 5.164522236901e-01 5.278488762124e-01 6.338518429512e-01 7.571230868913e-01 8.362240741091e-01 8.404494242570e-01 7.634132557166e-01 6.223191448644e-01 4.673128507881e-01 4.019511156684e-01 4.926907620830e-01 6.436737545885e-01 7.626062839553e-01 8.090757114705e-01 7.725883278381e-01 6.660546805545e-01 5.294963298153e-01 4.413509079455e-01 4.848119527698e-01 6.175155164627e-01 7.548741456236e-01 8.541345204079e-01 8.964364934108e-01 8.826260112295e-01 8.294720298909e-01 7.667577254209e-01 7.287043727690e-01 7.344604593592e-01 7.729287698760e-01 8.134863900054e-01 8.038049958672e-01 7.750306230851e-01 7.229167350075e-01 6.857474211039e-01 7.021580227985e-01 7.681157301840e-01 8.409278135889e-01 8.773961624483e-01 8.544960617117e-01 7.738949604818e-01 6.646884759671e-01 5.864148535256e-01 6.013991524604e-01 7.001593791358e-01 8.146909773348e-01 8.889587306005e-01 8.951899541000e-01 8.302009607847e-01 7.145455540232e-01 5.961751516755e-01 5.459666815355e-01 5.977772501052e-01 6.984450513991e-01 7.792023803748e-01 8.018720871308e-01 7.565376638015e-01 6.566097929792e-01 5.390692841168e-01 4.645916426263e-01 4.809672583702e-01 5.585721004178e-01 6.347651795764e-01 6.733093784514e-01 6.662140496343e-01 6.257618916294e-01 5.770795445127e-01 5.454949078632e-01 5.383755908560e-01 5.397596599003e-01 5.275894500947e-01 4.925590333214e-01 4.466948778909e-01 4.219443238011e-01 4.460061395931e-01 5.069924848785e-01 5.660914169802e-01 5.905240859184e-01 5.650727114762e-01 4.949854014889e-01 4.119763013088e-01 3.788750878094e-01 4.377839296822e-01 5.443843149222e-01 6.360349596467e-01 6.764648907270e-01 6.529936204990e-01 5.745770857126e-01 4.762229382039e-01 4.240045936609e-01 4.692842033151e-01 5.722452162859e-01 6.633561700071e-01 7.009674657700e-01 6.701714904595e-01 5.789081069602e-01 4.617495761425e-01 3.902143461220e-01 4.313651080714e-01 5.419918812969e-01 6.422548479079e-01 6.892461603689e-01 6.705795473230e-01 5.986837383357e-01 5.129942122899e-01 4.769198366187e-01 5.265244454479e-01 6.197805019628e-01 7.023925326971e-01 7.496200076818e-01 7.431979835540e-01 6.827452916509e-01 5.850575516447e-01 4.884702206496e-01 4.507639441127e-01 4.989735266479e-01 5.949793804346e-01 6.629925636637e-01 6.614705323831e-01 5.813917549885e-01 4.351545655281e-01 2.659019246400e-01 2.159116141699e-01 3.600858872710e-01 5.223426580934e-01 6.295018018220e-01 6.575433222530e-01 6.026175135642e-01 4.780373515983e-01 3.184779231634e-01 2.128413887367e-01 2.811735437048e-01 4.117555556090e-01 5.044540090398e-01 5.297910711013e-01 4.838302064326e-01 3.807068192194e-01 2.584625611764e-01 2.066770769920e-01 2.812498350537e-01 3.787866131097e-01 4.320122635140e-01 4.182502149329e-01 3.352657163724e-01 1.970574324856e-01 7.142207964608e-02 2.026010586959e-01 3.683756850929e-01 4.921720158543e-01 5.521145092542e-01 5.398138076626e-01 4.609824870016e-01 3.393649138481e-01 2.352578355222e-01 2.560583368549e-01 3.699507619939e-01 4.747110903133e-01 5.278003897574e-01 5.279080147114e-01 4.830765456715e-01 4.173781057840e-01 3.646693812607e-01 3.573417887773e-01 3.891778878458e-01 4.398374519749e-01 4.611330346735e-01 4.347579756684e-01 3.613799033051e-01 2.631662929078e-01 2.051990240750e-01 2.621012499999e-01 3.714385414638e-01 4.617017113507e-01 5.023581134830e-01 4.820925359943e-01 4.027927226613e-01 2.782785467702e-01 1.394245135891e-01 1.090223285002e-01 2.199206401108e-01 3.132631968864e-01 3.545080029979e-01 3.350042339267e-01 2.580003721192e-01 1.379999283341e-01 5.043519944663e-02 1.775924607110e-01 3.034930509920e-01 3.870938918083e-01 4.140296127278e-01 3.828002340611e-01 3.099269908312e-01 2.457288118679e-01 2.726938609586e-01 3.792982152547e-01 4.890356357479e-01 5.570720772055e-01 5.628944189132e-01 5.037036528935e-01 3.972629020342e-01 2.985373322594e-01 3.103631322949e-01 4.320183917858e-01 5.641346689099e-01 6.491837547314e-01 6.616257731395e-01 5.959665600166e-01 4.672760643194e-01 3.260532230610e-01 2.985602879314e-01 4.326791456140e-01 5.974323674051e-01 7.155629803798e-01 7.549703883430e-01 7.054913816535e-01 5.755197349443e-01 3.962252717106e-01 2.551486447686e-01 3.159086996425e-01 4.850235287456e-01 6.247415890854e-01 6.885987687291e-01 6.614164663614e-01 5.473537579736e-01 3.701387332410e-01 1.976746209190e-01 2.383536459063e-01 4.172319668893e-01 5.638235729634e-01 6.336213566592e-01 6.128881672158e-01 5.083429615495e-01 3.539423706606e-01 2.553868631742e-01 3.579620706434e-01 5.421671378033e-01 6.941561811997e-01 7.713722473893e-01 7.585533125550e-01 6.614910072642e-01 5.117557239413e-01 3.880933600169e-01 4.140828442046e-01 5.660041260799e-01 7.239236596807e-01 8.241215257260e-01 8.590460966366e-01 8.422190926847e-01 7.861481383528e-01 7.167332310256e-01 6.545436485108e-01 6.390221578381e-01 6.708301562363e-01 7.203884218635e-01 7.601272296909e-01 7.774139861457e-01 7.780701951900e-01 7.804300674578e-01 8.012906978970e-01 8.406026511390e-01 8.797703575823e-01 8.946660034816e-01 8.697473277497e-01 8.071547121781e-01 7.322657237609e-01 6.917431478398e-01 7.246038839424e-01 8.189992081651e-01 9.250455246447e-01 9.967507661538e-01 1.007903748148e+00 9.531882925919e-01 8.498195057629e-01 7.422668775412e-01 6.987441740267e-01 7.602039297958e-01 8.872631896747e-01 1.009621180344e+00 1.077717938521e+00 1.069689780635e+00 9.895721316016e-01 8.683353422658e-01 7.650137432860e-01 7.457690434906e-01 8.195373406183e-01 9.255849051834e-01 9.996829474092e-01 1.006891938128e+00 9.427301955356e-01 8.323649606706e-01 7.314527538191e-01 7.150057357529e-01 8.065815417641e-01 9.303024680532e-01 1.035556587504e+00 1.066774460834e+00 1.022686163495e+00 8.920279100538e-01 7.325324339333e-01 6.470061052132e-01 7.092105663713e-01 8.534898849497e-01 9.749074613220e-01 1.014355013136e+00 9.551375205909e-01 8.170632668334e-01 6.628898151512e-01 6.021827258849e-01 6.937255063656e-01 8.499307807488e-01 9.696811411678e-01 1.002242865112e+00 9.374445398838e-01 8.023552597749e-01 6.700768218882e-01 6.507664744952e-01 7.731491924889e-01 9.404617184253e-01 1.062896604129e+00 1.097615874850e+00 1.040634103467e+00 9.252952670302e-01 8.245436661051e-01 8.239012194696e-01 9.329468670318e-01 1.073170207880e+00 1.165789874803e+00 1.168599972593e+00 1.076345611997e+00 9.217153007789e-01 7.820791214875e-01 7.601266351384e-01 8.730901183829e-01 1.025203943013e+00 1.125863265344e+00 1.129658664248e+00 1.031596183046e+00 8.824381444417e-01 7.523406458596e-01 7.201822255041e-01 8.042744771677e-01 9.383100654123e-01 1.049359546443e+00 1.080374282331e+00 1.019979264165e+00 8.679889619269e-01 6.929470173138e-01 6.161190538668e-01 7.066776616309e-01 8.663126477982e-01 9.818457040865e-01 9.979129813117e-01 9.031476896324e-01 7.261532344566e-01 5.542953051789e-01 5.467857203268e-01 7.248080836555e-01 9.334865398090e-01 1.071151038933e+00 1.093781806701e+00 9.929103940931e-01 7.953022608067e-01 5.871924222915e-01 5.571965880935e-01 7.669505658502e-01 1.033624041859e+00 1.236184905442e+00 1.323288685141e+00 1.282192277829e+00 1.133887372880e+00 9.384120417973e-01 8.033506034462e-01 8.320219799091e-01 9.873096585492e-01 1.150194788207e+00 1.242946024681e+00 1.238704779772e+00 1.150275364813e+00 1.025469934961e+00 9.376777640253e-01 9.435485984386e-01 1.024743923865e+00 1.111485282604e+00 1.147043218734e+00 1.109322562838e+00 1.030805066067e+00 9.617222900918e-01 9.525825252979e-01 9.914683085296e-01 1.055198163678e+00 1.100533223109e+00 1.093998786553e+00 1.025784379204e+00 9.150143632781e-01 8.116078583370e-01 7.801794486681e-01 8.421095510836e-01 9.469718877104e-01 1.028449167740e+00 1.045593504558e+00 9.884228143674e-01 8.776612289999e-01 7.659960006091e-01 7.251108467718e-01 7.844117409512e-01 8.930634983709e-01 9.823203878908e-01 1.011468220752e+00 9.718871029287e-01 8.850298655427e-01 8.007447268976e-01 7.795856134407e-01 8.406968602753e-01 9.390734686702e-01 1.014752883195e+00 1.030309430119e+00 9.775579178231e-01 8.776759104655e-01 7.805833040771e-01 7.483833871569e-01 8.012490679769e-01 8.917572886090e-01 9.574344993084e-01 9.600428709850e-01 8.914100200794e-01 7.734909234167e-01 6.608108725986e-01 6.270956342746e-01 6.942093513092e-01 7.996702843603e-01 8.740510048348e-01 8.809248541721e-01 8.162500694847e-01 7.074586084588e-01 6.163260889262e-01 6.159792348204e-01 7.087037621971e-01 8.224316985928e-01 8.927710575676e-01 8.884538876788e-01 8.090061301331e-01 6.866794351316e-01 5.941641636661e-01 6.162769554531e-01 7.431723018734e-01 8.873360100274e-01 9.810589393234e-01 9.915690832926e-01 9.141162798434e-01 7.710015409986e-01 6.188176305693e-01 5.539393796551e-01 6.319830240029e-01 7.788291358482e-01 9.049387243367e-01 9.647075908776e-01 9.449381374374e-01 8.562773797157e-01 7.308446219460e-01 6.212518304067e-01 5.843556471828e-01 6.295260131954e-01 7.082473919109e-01 7.727832913917e-01 8.021092053193e-01 7.964311261719e-01 7.670235438430e-01 7.498138775427e-01 7.591507198452e-01 7.713858275993e-01 7.629449775737e-01 7.244473269203e-01 6.671729192739e-01 6.240548620194e-01 6.348960789202e-01 7.070314224374e-01 7.962663451447e-01 8.462671464756e-01 8.323986349803e-01 7.517901612709e-01 6.299367118651e-01 5.342151271864e-01 5.569378938117e-01 6.960281262528e-01 8.607456555424e-01 9.805417631696e-01 1.019058356290e+00 9.664594750912e-01 8.394855590966e-01 6.898851897041e-01 6.148184091455e-01 6.912067107891e-01 8.615372542669e-01 1.026732763072e+00 1.127498111485e+00 1.139156952462e+00 1.063363983373e+00 9.267595040251e-01 7.834594304091e-01 7.098346172171e-01 7.506781432922e-01 8.622906531681e-01 9.712807379476e-01 1.032060188140e+00 1.029481622489e+00 9.713599135741e-01 8.831392116126e-01 8.017862382684e-01 7.623941622241e-01 7.766236378099e-01 8.262670636447e-01 8.835937794975e-01 9.298814228936e-01 9.580886166069e-01 9.683850846600e-01 9.635406848628e-01 9.485926929252e-01 9.619009084689e-01 9.816134596157e-01 1.012999549638e+00 1.054914699761e+00 1.099850431600e+00 1.141614010653e+00 1.146953852088e+00 1.125833448409e+00 1.059186890874e+00 9.737882850372e-01 9.065834674504e-01 8.919910004879e-01 9.372879433658e-01 1.015747114126e+00 1.089007810583e+00 1.127772502091e+00 1.118956710336e+00 1.066861459196e+00 9.924108058492e-01 9.284138177108e-01 9.052087049723e-01 9.309022069505e-01 9.873321921660e-01 1.048434763849e+00 1.096519648982e+00 1.125709727701e+00 1.138055718816e+00 1.137772684719e+00 1.127281977041e+00 1.107100888774e+00 1.079590534103e+00 1.053178633839e+00 1.042537385987e+00 1.060926612805e+00 1.108428429388e+00 1.167869387375e+00 1.213247363642e+00 1.222553173877e+00 1.187563263934e+00 1.119963900219e+00 1.052949947371e+00 1.030432600942e+00 1.075983306709e+00 1.168100621282e+00 1.257750711710e+00 1.300322078831e+00 1.271809128846e+00 1.175945037588e+00 1.091212743876e+00 1.032181727356e+00 1.054404311442e+00 1.123038421273e+00 1.225525873263e+00 1.284753150905e+00 1.273015190959e+00 1.187336781123e+00 1.050817128562e+00 9.147505708540e-01 8.484459042078e-01 8.873854042362e-01 9.886542783605e-01 1.079427058499e+00 1.109413231518e+00 1.060003412299e+00 9.416589882126e-01 7.935048749145e-01 6.842606176491e-01 6.811400788049e-01 7.707220721098e-01 8.751721776760e-01 9.319254581823e-01 9.119657640897e-01 8.152360637324e-01 6.720988324417e-01 5.537004983120e-01 5.542099263745e-01 6.707726360932e-01 8.067376037987e-01 8.903504921967e-01 8.906872610009e-01 8.084435488812e-01 6.770139288495e-01 5.725980487790e-01 5.894435117357e-01 7.184713649009e-01 8.631849271505e-01 9.520757085265e-01 9.525131548230e-01 8.626282352789e-01 7.122356530450e-01 5.754226564233e-01 5.641560289253e-01 6.933378690676e-01 8.553937782311e-01 9.660930596902e-01 9.864262975983e-01 9.085621035897e-01 7.518102516200e-01 5.686681324671e-01 4.624594979548e-01 5.208687459275e-01 6.600668512343e-01 7.688301733297e-01 7.966950042551e-01 7.317002175192e-01 5.900433849049e-01 4.217479230136e-01 3.389355699417e-01 4.262615414512e-01 5.677056231650e-01 6.626065073948e-01 6.738986670499e-01 5.979328225315e-01 4.611163814695e-01 3.416887104213e-01 3.752599513395e-01 5.333432992014e-01 6.883841766851e-01 7.773585635031e-01 7.758521396155e-01 6.846369136907e-01 5.315208860962e-01 3.906260389008e-01 3.949304275676e-01 5.406070241598e-01 6.953009686167e-01 7.869125054169e-01 7.881186107558e-01 6.985569188357e-01 5.442892908651e-01 3.937571210518e-01 3.779617715793e-01 5.075156350198e-01 6.620652793043e-01 7.736881638731e-01 8.131109126283e-01 7.712464470385e-01 6.561083717943e-01 4.902302295038e-01 3.324409964516e-01 3.271828107389e-01 4.659080915687e-01 6.052464963147e-01 6.772870756119e-01 6.595299450181e-01 5.551819859800e-01 3.932627231738e-01 2.560400734311e-01 3.012741937621e-01 4.565082012700e-01 5.825128757695e-01 6.301660099382e-01 5.851657363981e-01 4.561520733105e-01 2.812970604238e-01 2.002873019829e-01 3.495312146320e-01 5.317850206227e-01 6.557977328481e-01 6.906373215333e-01 6.280387773134e-01 4.809292078479e-01 2.957813689906e-01 2.353615415788e-01 4.053961265895e-01 6.012291396021e-01 7.354117971527e-01 7.770762967634e-01 7.183366453924e-01 5.714623371430e-01 3.741588949648e-01 2.372103513222e-01 3.386536712882e-01 5.229659466117e-01 6.603421089125e-01 7.122335991312e-01 6.685343954756e-01 5.380725815303e-01 3.475667532313e-01 1.644228065775e-01 2.186267398774e-01 3.800120816929e-01 5.093094108637e-01 5.749267918956e-01 5.685056222619e-01 4.770244378229e-01 3.268189842242e-01 1.708919183049e-01 1.616599219807e-01 2.777169274016e-01 3.598307158057e-01 3.706230430039e-01 3.057041297797e-01 1.799977675452e-01 6.883399301883e-02 1.995827327865e-01 3.513019001672e-01 4.533366433493e-01 4.837783256379e-01 4.377144161214e-01 3.319692390219e-01 2.298380840550e-01 2.698139456691e-01 4.212608644450e-01 5.649520164491e-01 6.488912752299e-01 6.511670332749e-01 5.713718832162e-01 4.364715745329e-01 3.285614009494e-01 3.808287901421e-01 5.469526731430e-01 7.038965086090e-01 7.921960010440e-01 7.872726590257e-01 6.886047783631e-01 5.223489631457e-01 3.642828042382e-01 3.712049766028e-01 5.376804967859e-01 7.085728147656e-01 8.090123729203e-01 8.106650140209e-01 7.112870449411e-01 5.374382131647e-01 3.585432670168e-01 2.997221970279e-01 4.232215958476e-01 5.919592679181e-01 6.998958959638e-01 7.090443012381e-01 6.173493775004e-01 4.480129448149e-01 2.729834976162e-01 2.888629909403e-01 4.757394545753e-01 6.480417899208e-01 7.412718285810e-01 7.340088039686e-01 6.306253481110e-01 4.659534495211e-01 3.374216529182e-01 3.987758698133e-01 5.775127128231e-01 7.338501072250e-01 8.094660820276e-01 7.859067536968e-01 6.737409053804e-01 5.196234190534e-01 4.301225224448e-01 5.073391645692e-01 6.691333081450e-01 8.011436983897e-01 8.492061980096e-01 7.986319504663e-01 6.687405406869e-01 5.257753140364e-01 4.960659249454e-01 6.266412119329e-01 8.004059404480e-01 9.185168157657e-01 9.345451942009e-01 8.380653931575e-01 6.553735656961e-01 4.781070018908e-01 4.963744834101e-01 7.141898998328e-01 9.486841222152e-01 1.099618158759e+00 1.143147984948e+00 1.083218199813e+00 9.305612848597e-01 7.207067060714e-01 5.405784517818e-01 5.432680585665e-01 7.315215316890e-01 9.511381246403e-01 1.116076916898e+00 1.155239880854e+00 1.061703010113e+00 8.644812351876e-01 6.420636800528e-01 5.540375762634e-01 6.924524220137e-01 9.042120905408e-01 1.057818106836e+00 1.100899617623e+00 1.026599840883e+00 8.653727649252e-01 6.942701964362e-01 6.414917210199e-01 7.606036681283e-01 9.401546781266e-01 1.070805442518e+00 1.100271459335e+00 1.018164272316e+00 8.521964463836e-01 6.797918212110e-01 6.336052538837e-01 7.638179479670e-01 9.515701615758e-01 1.087269171032e+00 1.118874557208e+00 1.034548497509e+00 8.577723927307e-01 6.582630330265e-01 5.736918064141e-01 6.906964195669e-01 8.887339042508e-01 1.044292347473e+00 1.101586122704e+00 1.047079431169e+00 9.009931202224e-01 7.224147455588e-01 6.201105999667e-01 6.822556990470e-01 8.402316613503e-01 9.812558575407e-01 1.051727617700e+00 1.036845000386e+00 9.622765943351e-01 8.488686224903e-01 7.356407289484e-01 6.730310435323e-01 6.990940839709e-01 7.795571521367e-01 8.524713365825e-01 8.784780583262e-01 8.485863211803e-01 7.806083247391e-01 7.145811933135e-01 6.960565302448e-01 7.387978573008e-01 8.104155471489e-01 8.668535286085e-01 8.807973864089e-01 8.480649916896e-01 7.870436221468e-01 7.345437686785e-01 7.286202016596e-01 7.768563025558e-01 8.492810942751e-01 9.073473341513e-01 9.262704500670e-01 9.006220370107e-01 8.440181319553e-01 7.860227497950e-01 7.608536025487e-01 7.841141505104e-01 8.388022073930e-01 8.915331610153e-01 9.149484031041e-01 8.969747603745e-01 8.420596580450e-01 7.703259061623e-01 7.136583697403e-01 7.016161814287e-01 7.384275567879e-01 7.989859933238e-01 8.504633280677e-01 8.692582266364e-01 8.453549664870e-01 7.823700615320e-01 6.979438761003e-01 6.239024926613e-01 5.977530291869e-01 6.343347242392e-01 7.086587758318e-01 7.808325103266e-01 8.203488065305e-01 8.116086706728e-01 7.541651936748e-01 6.645400225254e-01 5.799146526356e-01 5.522407671169e-01 6.053906424033e-01 7.034319263962e-01 7.933568937451e-01 8.393934830163e-01 8.267430290734e-01 7.611563139857e-01 6.713589604981e-01 6.100560572387e-01 6.279158232397e-01 7.173581078372e-01 8.225067373409e-01 8.933691688940e-01 9.038364405480e-01 8.521019852959e-01 7.622804670208e-01 6.868268413566e-01 6.879757064516e-01 7.766879005305e-01 8.988841326607e-01 9.944645260905e-01 1.026900545708e+00 9.850246173485e-01 8.828577391648e-01 7.624328883489e-01 6.916597032778e-01 7.217555489977e-01 8.242137557423e-01 9.268348261463e-01 9.858150731087e-01 9.975100695428e-01 9.557439837739e-01 8.685492896451e-01 7.605599142144e-01 6.730848650791e-01 6.489249704841e-01 6.936420376917e-01 7.667663587127e-01 8.140759824839e-01 7.968703272317e-01 7.173643673320e-01 6.063421362671e-01 5.269467746051e-01 5.424444680578e-01 6.353519021104e-01 7.335378657758e-01 7.853817343151e-01 7.710533297731e-01 6.974513363705e-01 5.982001762202e-01 5.347124631460e-01 5.624250526348e-01 6.624006701747e-01 7.710865142473e-01 8.430221464859e-01 8.603658185967e-01 8.284016686767e-01 7.722422282237e-01 7.299017618111e-01 7.325847647367e-01 7.798554659839e-01 8.436522500299e-01 8.948371930304e-01 9.191456568242e-01 9.187191610752e-01 9.065771576089e-01 8.968383840778e-01 8.943475348614e-01 8.916766900025e-01 8.765862100458e-01 8.438929172886e-01 8.038711505313e-01 7.818834030090e-01 8.025271770634e-01 8.649001797888e-01 9.394065254027e-01 9.888245578583e-01 9.867529026350e-01 9.262455196613e-01 8.254178769282e-01 7.324524323742e-01 7.135085329720e-01 7.921933441625e-01 9.172847960394e-01 1.021337970485e+00 1.060514134605e+00 1.018867688275e+00 9.085765663060e-01 7.745903143059e-01 6.964498276712e-01 7.389091732265e-01 8.669764189767e-01 9.947230560470e-01 1.061541631558e+00 1.041784659897e+00 9.409742023353e-01 7.981044776928e-01 6.919831295974e-01 7.090338839978e-01 8.387128450903e-01 9.915488797322e-01 1.097880774180e+00 1.125015673928e+00 1.070299978261e+00 9.599498054642e-01 8.511209445771e-01 8.166864463543e-01 8.837639090973e-01 1.000794881793e+00 1.098492447575e+00 1.135478672819e+00 1.103909995847e+00 1.027070781664e+00 9.537917619165e-01 9.366354770284e-01 1.003285980454e+00 1.118329655638e+00 1.220385310477e+00 1.277010850351e+00 1.269292694250e+00 1.184283557274e+00 1.074575251769e+00 9.962944263219e-01 1.018590345427e+00 1.129024843846e+00 1.248740502158e+00 1.308118544393e+00 1.277561590251e+00 1.172001590666e+00 1.052815197968e+00 1.012213409517e+00 1.097382222616e+00 1.251161452133e+00 1.380107440235e+00 1.421008563910e+00 1.354516446646e+00 1.208115818099e+00 1.062546763297e+00 1.033272812939e+00 1.162287131186e+00 1.360233564487e+00 1.516357549138e+00 1.564314889098e+00 1.486117233853e+00 1.312641730071e+00 1.130878998172e+00 1.070653638983e+00 1.192203582244e+00 1.403160397522e+00 1.579030190851e+00 1.643635750639e+00 1.570739687194e+00 1.380055648594e+00 1.143519070857e+00 9.942555313696e-01 1.051132487874e+00 1.254604797984e+00 1.456736832715e+00 1.561767389939e+00 1.533787457487e+00 1.385879509156e+00 1.185558361540e+00 1.066507868080e+00 1.109546771820e+00 1.276191724779e+00 1.462071955619e+00 1.589395252311e+00 1.596531722593e+00 1.466553505977e+00 1.262623235592e+00 1.104379591324e+00 1.116504971697e+00 1.284954489295e+00 1.479492741619e+00 1.595297050621e+00 1.587300767047e+00 1.463135658003e+00 1.281347359204e+00 1.148561576775e+00 1.165715900006e+00 1.316307150147e+00 1.490504023589e+00 1.596682832999e+00 1.594865520347e+00 1.493402840884e+00 1.345216446183e+00 1.237950127969e+00 1.246439225421e+00 1.359049809210e+00 1.492652217236e+00 1.570030915854e+00 1.554386074327e+00 1.453437645468e+00 1.319200747019e+00 1.236155042601e+00 1.266538812413e+00 1.383551609442e+00 1.501111494077e+00 1.546573532305e+00 1.489837633936e+00 1.347949775498e+00 1.187229695727e+00 1.109492586852e+00 1.173969488906e+00 1.321899763917e+00 1.446494742205e+00 1.473587072592e+00 1.376837920140e+00 1.206060490737e+00 1.036460391598e+00 9.552554370946e-01 1.017170539620e+00 1.153924118944e+00 1.265345460972e+00 1.289201680397e+00 1.206130913239e+00 1.039515599273e+00 8.655454543159e-01 8.112890215684e-01 9.352172026539e-01 1.135247083425e+00 1.292645636554e+00 1.342092818695e+00 1.264260662439e+00 1.082457892058e+00 8.737437816595e-01 7.820421708473e-01 9.011776088962e-01 1.122402862659e+00 1.305512331180e+00 1.375472340449e+00 1.307983092966e+00 1.121457510484e+00 8.851625702675e-01 7.413870494436e-01 8.236550999838e-01 1.042368869649e+00 1.238975670103e+00 1.328735004466e+00 1.283052664447e+00 1.115986283128e+00 8.892445822093e-01 7.336570044993e-01 7.916754684345e-01 1.000309730073e+00 1.201805862988e+00 1.306830471951e+00 1.284290112190e+00 1.146550842866e+00 9.517588708365e-01 8.140517500329e-01 8.503970481480e-01 1.026713040849e+00 1.219086202398e+00 1.354487250241e+00 1.388710022145e+00 1.310650460627e+00 1.133766416281e+00 9.112445406483e-01 7.372181882277e-01 7.545327272353e-01 9.272147548098e-01 1.098538257345e+00 1.172593162894e+00 1.116072881341e+00 9.417197746825e-01 7.133585701719e-01 5.778170193119e-01 6.783525689037e-01 8.960898901410e-01 1.070701267602e+00 1.128727245178e+00 1.048371154491e+00 8.461652068161e-01 5.857973843850e-01 4.389683204906e-01 5.876972493421e-01 8.397777356260e-01 1.028402563699e+00 1.093094558115e+00 1.017491862669e+00 8.179096026628e-01 5.524923293117e-01 3.904114498792e-01 5.453746506481e-01 8.081460572114e-01 1.003674443098e+00 1.070910109283e+00 9.913181401809e-01 7.770789789940e-01 4.755538992550e-01 2.596944269534e-01 4.465167291872e-01 7.424118350992e-01 9.659292733438e-01 1.067166473866e+00 1.028361232011e+00 8.558929668810e-01 5.793734492947e-01 2.965082044094e-01 3.220249687023e-01 6.157050286452e-01 8.747342031454e-01 1.028187332196e+00 1.050985604103e+00 9.423235375623e-01 7.250165065490e-01 4.558901530455e-01 3.085199741916e-01 4.860428508068e-01 7.392409748317e-01 9.260039733486e-01 1.003698584936e+00 9.609645748626e-01 8.085550439780e-01 5.786336405310e-01 3.397749283194e-01 2.829004167435e-01 4.596590922816e-01 6.396801492853e-01 7.426663313924e-01 7.486745654413e-01 6.624010798140e-01 5.088983641408e-01 3.409917774749e-01 2.715962180399e-01 3.630729644367e-01 4.858323351364e-01 5.612679669674e-01 5.687855483735e-01 5.155925233473e-01 4.334616623985e-01 3.808029351345e-01 4.078165306468e-01 4.868627160018e-01 5.557864336617e-01 5.754607008883e-01 5.320362743650e-01 4.334449151442e-01 3.157373802605e-01 2.662200234139e-01 3.453968347416e-01 4.630015555223e-01 5.435832557779e-01 5.723227716028e-01 5.389902111751e-01 4.465655953359e-01 3.193878372995e-01 2.374219012150e-01 3.183278449531e-01 4.840316109643e-01 6.391103298991e-01 7.433408928315e-01 7.773628809261e-01 7.363504657528e-01 6.321570555505e-01 5.025670012853e-01 4.313712113596e-01 5.034537503170e-01 6.694016640260e-01 8.377891155453e-01 9.553855950452e-01 9.949093786987e-01 9.465633841483e-01 8.170427530139e-01 6.336516805458e-01 4.626353464922e-01 4.345869452435e-01 5.819972933429e-01 7.730399921153e-01 9.211894568811e-01 9.876464596178e-01 9.564988445646e-01 8.284681359216e-01 6.205037873116e-01 3.751911230758e-01 2.469904845929e-01 4.275016394154e-01 6.748923688351e-01 8.732178510420e-01 9.857827134352e-01 9.966481145427e-01 9.045306755543e-01 7.221887763383e-01 4.787482783549e-01 2.496244012474e-01 2.925009490390e-01 5.300377930874e-01 7.472720111371e-01 8.930440548586e-01 9.490624869700e-01 9.134536507262e-01 8.000368517974e-01 6.417063771633e-01 5.016806088876e-01 4.734991585631e-01 5.743707097952e-01 7.138035076280e-01 8.214607388498e-01 8.663829458310e-01 8.416860860900e-01 7.590623473341e-01 6.491424083583e-01 5.631021798815e-01 5.544226900689e-01 6.237767079917e-01 7.191680891450e-01 7.937411063019e-01 8.251329968140e-01 8.124285505332e-01 7.727913901318e-01 7.369543984280e-01 7.357146056742e-01 7.772633272325e-01 8.401866161417e-01 8.921294661228e-01 9.084025027030e-01 8.794161982935e-01 8.130451032627e-01 7.360394966161e-01 6.903862219793e-01 7.099824819688e-01 7.871412354139e-01 8.809425295248e-01 9.511661945831e-01 9.732163629505e-01 9.396260635563e-01 8.598581659318e-01 7.608361501543e-01 6.849243277856e-01 6.715703301603e-01 7.208024856959e-01 7.918207147842e-01 8.406222913504e-01 8.404536439880e-01 7.841269362411e-01 6.844629408025e-01 5.784611696769e-01 5.286284823376e-01 5.793587679235e-01 6.966781416946e-01 8.166665269636e-01 8.960420922379e-01 9.141851623239e-01 8.690459801845e-01 7.771498252736e-01 6.770079045752e-01 6.276998959720e-01 6.717221835053e-01 7.850450868123e-01 9.097316201026e-01 1.001475188260e+00 1.037170419666e+00 1.011605678768e+00 9.356601773032e-01 8.358975862541e-01 7.523972739224e-01 7.245425591820e-01 7.605878866878e-01 8.293860182966e-01 8.905090426717e-01 9.170612788687e-01 8.995333528942e-01 8.438655572657e-01 7.689156215986e-01 7.020377594342e-01 6.681564194862e-01 6.730955320169e-01 6.992856493483e-01 7.218740306544e-01 7.248354756611e-01 7.064751537436e-01 6.785866332067e-01 6.610758382787e-01 6.701937000295e-01 7.056953797658e-01 7.507566274190e-01 7.840003767263e-01 7.898294825840e-01 7.626304462814e-01 7.076204788754e-01 6.400833778119e-01 5.822551247451e-01 5.542237473535e-01 5.600199618298e-01 5.847104131642e-01 6.083870626681e-01 6.190894670659e-01 6.161777681317e-01 6.075701501011e-01 6.032100422572e-01 6.068540505736e-01 6.118477412368e-01 6.049075165285e-01 5.742430404741e-01 5.171457807942e-01 4.470992479670e-01 4.007417649634e-01 4.233545050019e-01 5.135103224790e-01 6.247295170594e-01 7.136028532486e-01 7.516738637427e-01 7.234936260006e-01 6.263441690636e-01 4.735682655483e-01 3.133599685543e-01 2.922098310799e-01 4.639661878453e-01 6.760030715718e-01 8.526760839051e-01 9.601363792129e-01 9.807091868930e-01 9.097291265796e-01 7.563238566802e-01 5.476420194339e-01 3.529877397665e-01 3.452332150007e-01 5.332090442226e-01 7.397529283540e-01 8.905548295121e-01 9.563948702877e-01 9.268067530838e-01 8.057550747825e-01 6.112825906131e-01 3.814111720554e-01 2.303117653539e-01 3.497055513684e-01 5.549037739394e-01 7.186518406595e-01 8.061424006509e-01 8.057131283466e-01 7.201664163038e-01 5.659440079813e-01 3.778209398764e-01 2.442822044463e-01 3.121210760925e-01 4.755176036291e-01 6.139852778938e-01 6.901888661712e-01 6.926761884235e-01 6.247574879855e-01 5.034617644730e-01 3.647445893315e-01 2.831290793798e-01 3.330399123656e-01 4.496856759523e-01 5.536475648595e-01 6.136875493625e-01 6.224524880101e-01 5.872059547951e-01 5.269974853378e-01 4.691884301023e-01 4.389620655790e-01 4.407251557644e-01 4.548488456779e-01 4.588740408402e-01 4.448734278197e-01 4.245710664585e-01 4.253537962272e-01 4.683945433541e-01 5.438501226777e-01 6.207701864115e-01 6.691885457076e-01 6.690440046700e-01 6.125754043595e-01 5.072457507648e-01 3.853427406375e-01 3.279022429207e-01 4.094816093455e-01 5.630085602253e-01 7.063879857407e-01 7.973707069955e-01 8.147306154756e-01 7.517897058429e-01 6.163960485633e-01 4.364789810883e-01 2.924415731284e-01 3.444022223670e-01 5.310004500062e-01 7.125668213279e-01 8.353825197520e-01 8.766826261280e-01 8.303892622750e-01 7.059998631653e-01 5.328357339834e-01 3.803971094790e-01 3.790408674520e-01 5.279498196799e-01 6.958845849971e-01 8.138674728988e-01 8.539812492100e-01 8.088964421361e-01 6.880606466605e-01 5.203695572531e-01 3.710128388768e-01 3.588143769640e-01 4.869483030051e-01 6.320659567973e-01 7.274513544265e-01 7.481705445887e-01 6.915585462870e-01 5.754709158108e-01 4.479207936898e-01 4.033461763976e-01 4.984480985872e-01 6.538583825832e-01 7.887681492536e-01 8.631314015901e-01 8.615050462001e-01 7.875833409598e-01 6.660599477969e-01 5.509214011026e-01 5.234535654792e-01 6.132382164603e-01 7.533169450088e-01 8.737069335939e-01 9.364099025996e-01 9.276152330789e-01 8.529551325693e-01 7.376734703961e-01 6.293112949140e-01 5.889197620874e-01 6.394605512599e-01 7.349459471463e-01 8.170090233348e-01 8.514206319365e-01 8.281269556075e-01 7.577387963174e-01 6.704381821903e-01 6.113709505810e-01 6.154311127244e-01 6.710849118089e-01 7.337660289295e-01 7.656610075121e-01 7.508662403868e-01 6.973704166872e-01 6.384149909338e-01 6.249936216464e-01 6.864311613330e-01 7.960027546393e-01 9.018600038486e-01 9.626262404406e-01 9.557667425589e-01 8.784507327109e-01 7.506410058216e-01 6.239269069683e-01 5.827770518067e-01 6.696901860173e-01 8.198494257405e-01 9.517334865899e-01 1.015768778769e+00 9.886481591500e-01 8.682579997174e-01 6.751986008743e-01 4.694391126563e-01 4.025293905993e-01 5.628105235150e-01 7.877583066050e-01 9.675303643945e-01 1.056373731390e+00 1.035901463075e+00 9.086360819330e-01 7.012324787862e-01 4.866173006405e-01 4.422993690716e-01 6.375890261275e-01 8.883924618907e-01 1.085698317375e+00 1.183316482497e+00 1.162421024865e+00 1.025437531828e+00 7.983359232083e-01 5.484917167256e-01 4.501124510097e-01 6.305374426648e-01 8.994925683822e-01 1.123849871346e+00 1.251653313991e+00 1.262856139095e+00 1.159570485481e+00 9.659156689740e-01 7.349070981730e-01 5.706696068900e-01 5.987148421507e-01 7.685390432871e-01 9.421696961608e-01 1.047385214980e+00 1.058928339265e+00 9.802209206063e-01 8.400507600609e-01 6.960844951911e-01 6.300483752081e-01 6.814469124291e-01 7.898656130188e-01 8.758578127420e-01 8.958577424577e-01 8.414424655442e-01 7.382911248083e-01 6.532781807431e-01 6.745913760788e-01 8.126760469996e-01 9.882205185985e-01 1.125135018622e+00 1.177202566032e+00 1.123874201200e+00 9.690833764244e-01 7.480727333297e-01 5.575441711264e-01 5.750108001229e-01 7.980338859018e-01 1.053712363325e+00 1.242295155930e+00 1.316817569371e+00 1.258305508427e+00 1.071141537610e+00 7.864657936176e-01 4.912130686362e-01 4.467909491918e-01 7.273438594795e-01 1.046471019658e+00 1.284882010767e+00 1.395901041686e+00 1.361443685295e+00 1.187167417920e+00 9.057148285873e-01 5.994577082235e-01 4.925555255289e-01 7.263881072177e-01 1.039787794952e+00 1.295281029793e+00
 5.471207815604e-01 5.350556220644e-01 5.289447045584e-01 5.263797845385e-01 5.277549227070e-01 5.312965960576e-01 5.346682915825e-01 5.365029579606e-01 5.370654458585e-01 5.380815301888e-01 5.328975899261e-01 5.143089848773e-01 4.953198637180e-01 4.868990730858e-01 4.947915518231e-01 5.151544398848e-01 5.374456495461e-01 5.509091199625e-01 5.491027597473e-01 5.316618338269e-01 5.043221218080e-01 4.775550410786e-01 4.627772421963e-01 4.661437634165e-01 4.842345287890e-01 5.066979592282e-01 5.225863472137e-01 5.246931325380e-01 5.110161528522e-01 4.847562467931e-01 4.534590477566e-01 4.268645013714e-01 4.128908803133e-01 4.130958097114e-01 4.220353050026e-01 4.313538800976e-01 4.343402432757e-01 4.279362773416e-01 4.125947095308e-01 3.910760327739e-01 3.666811032188e-01 3.413886157405e-01 3.146419388469e-01 2.837614295965e-01 2.458203935897e-01 1.999688711203e-01 1.497006620632e-01 1.063316905399e-01 9.228339026759e-02 1.125389422206e-01 1.400275076298e-01 1.575985190660e-01 1.606324869521e-01 1.528685419879e-01 1.464334029494e-01 1.558641233538e-01 1.824582293351e-01 2.129897824828e-01 2.335098116413e-01 2.362756673137e-01 2.222812774307e-01 2.044887111590e-01 2.078286958288e-01 2.480705807305e-01 3.118188974935e-01 3.759911239543e-01 4.236477782406e-01 4.460437592763e-01 4.428955595488e-01 4.228622820130e-01 4.024385712277e-01 3.991461727542e-01 4.183981634004e-01 4.481932162696e-01 4.695625022437e-01 4.682392794903e-01 4.396642974595e-01 3.908217133231e-01 3.413116101783e-01 3.187733144800e-01 3.364704340900e-01 3.755374810107e-01 4.063584168185e-01 4.093022819512e-01 3.782311166259e-01 3.207606958110e-01 2.614221700843e-01 2.419096534396e-01 2.809704448795e-01 3.437584922740e-01 3.931115895861e-01 4.134046945365e-01 4.084622454008e-01 3.919232647941e-01 3.827959873205e-01 3.961304595032e-01 4.308119025286e-01 4.723939764680e-01 5.037177112026e-01 5.118742935521e-01 4.800958683449e-01 4.209575968155e-01 3.484918791036e-01 3.084943415259e-01 3.384027412218e-01 4.105639117217e-01 4.749740951318e-01 5.021552412457e-01 4.831834154186e-01 4.276312301628e-01 3.664665308375e-01 3.492156148058e-01 3.992577930586e-01 4.805090816379e-01 5.479514770542e-01 5.766889209640e-01 5.615433537830e-01 5.160135252210e-01 4.719721372830e-01 4.678202665064e-01 5.135980663808e-01 5.789304488474e-01 6.259373391870e-01 6.315076202870e-01 5.913448603322e-01 5.211489235812e-01 4.581155725990e-01 4.482370038888e-01 4.998594164588e-01 5.716183628760e-01 6.198735745328e-01 6.215549228662e-01 5.749815928130e-01 5.003080782762e-01 4.408114936964e-01 4.438323909422e-01 5.062369167877e-01 5.778457773728e-01 6.149183702931e-01 5.963017592369e-01 5.222281199777e-01 4.181575300794e-01 3.485682348459e-01 3.743527396031e-01 4.728960269026e-01 5.768093616966e-01 6.460683183380e-01 6.484081037660e-01 5.843812050149e-01 4.593319722770e-01 3.286382509027e-01 3.029848036216e-01 4.093096659709e-01 5.335613139650e-01 6.077351426785e-01 6.085086733752e-01 5.390438409849e-01 4.301676022194e-01 3.539550856117e-01 3.920121884652e-01 5.055366707452e-01 6.061710163987e-01 6.455512148778e-01 6.072358517769e-01 5.014669527646e-01 3.780247348337e-01 3.556046864998e-01 4.891854366923e-01 6.669210715346e-01 8.049495017360e-01 8.649236538622e-01 8.360840870907e-01 7.354952192664e-01 6.187410140322e-01 5.854947717682e-01 6.922846136891e-01 8.678794404943e-01 1.022520536364e+00 1.105323399955e+00 1.099175388251e+00 1.017841693364e+00 9.085568510774e-01 8.475038403392e-01 8.917313969575e-01 1.013523795778e+00 1.135479280398e+00 1.196089485147e+00 1.167156166817e+00 1.056267665473e+00 9.265953858356e-01 8.350369287158e-01 8.520131105819e-01 9.674748449137e-01 1.107625371999e+00 1.212643584745e+00 1.215005968977e+00 1.115875538493e+00 9.489379255939e-01 7.880095821064e-01 7.373822676808e-01 8.319745556711e-01 9.840372449492e-01 1.101005003773e+00 1.137021062986e+00 1.085683982328e+00 9.743141402412e-01 8.618029292056e-01 8.201518075031e-01 8.737399996565e-01 9.698540079648e-01 1.039418659770e+00 1.042282802781e+00 9.738250900839e-01 8.651596479172e-01 7.813729296470e-01 7.886048622422e-01 8.815572874162e-01 9.891981760848e-01 1.046115903180e+00 1.020030640587e+00 9.133572524958e-01 7.664595932889e-01 6.640163061539e-01 6.921184889408e-01 8.226091813580e-01 9.546698589094e-01 1.017362589820e+00 9.814232147215e-01 8.535088325100e-01 6.814096683863e-01 5.723491712103e-01 6.363593326332e-01 8.117835422610e-01 9.731796522031e-01 1.050835071380e+00 1.053387861461e+00 9.396397480730e-01 7.853375009485e-01 6.730188341552e-01 7.101543525171e-01 8.726183500029e-01 1.045710113570e+00 1.150337146708e+00 1.153790716228e+00 1.061476385541e+00 9.184782715243e-01 8.135855371117e-01 8.374337204834e-01 9.740359328405e-01 1.124335185172e+00 1.208668627753e+00 1.189701876154e+00 1.068087701991e+00 8.843430329666e-01 7.307670091928e-01 7.282244195423e-01 8.757088213450e-01 1.050886167093e+00 1.160965696865e+00 1.164982326778e+00 1.060663255648e+00 8.819925267192e-01 7.083228783533e-01 6.597903435850e-01 7.709715386709e-01 9.316460914678e-01 1.042817181007e+00 1.061140295008e+00 9.845948899128e-01 8.475395875053e-01 7.230395048465e-01 7.001037460793e-01 7.884603841035e-01 9.030332362951e-01 9.655708475142e-01 9.400859517014e-01 8.300038535671e-01 6.759528710929e-01 5.910017308786e-01 6.641038987057e-01 8.365272404983e-01 1.008928069639e+00 1.122132937369e+00 1.149151909368e+00 1.084946278491e+00 9.214079684957e-01 7.071588900624e-01 5.482191600831e-01 5.935530397046e-01 7.851265473933e-01 9.673544615083e-01 1.062232160418e+00 1.044217079214e+00 9.224409639790e-01 7.405566313343e-01 5.894256902809e-01 5.872250269053e-01 7.210451607144e-01 8.675233432781e-01 9.467874657616e-01 9.285282941101e-01 8.158656796163e-01 6.436298797420e-01 4.932950573624e-01 4.895491535441e-01 6.286632304850e-01 7.843778307997e-01 8.794799199316e-01 8.844107601712e-01 7.988197272693e-01 6.479819381724e-01 4.901658632464e-01 4.273046155012e-01 5.078897830828e-01 6.368392826017e-01 7.298728676216e-01 7.539117445823e-01 7.065387836579e-01 6.076056145797e-01 4.973330280712e-01 4.305242606558e-01 4.370422614781e-01 4.807508367665e-01 5.084556141480e-01 4.938015666680e-01 4.379086757796e-01 3.652463007075e-01 3.194884432667e-01 3.314755338332e-01 3.750993792325e-01 4.039340186713e-01 3.921737360836e-01 3.379453872315e-01 2.655247886406e-01 2.357151406184e-01 2.932430718473e-01 3.865583701661e-01 4.591934626176e-01 4.840561513984e-01 4.539233368936e-01 3.799440887391e-01 2.989034710351e-01 2.807923696366e-01 3.541429368679e-01 4.567740849892e-01 5.361650068321e-01 5.699483589684e-01 5.561790453999e-01 5.107510622989e-01 4.663406376382e-01 4.605224843818e-01 5.039134512379e-01 5.707144472565e-01 6.302349088753e-01 6.674351325954e-01 6.843913857513e-01 6.946926402606e-01 7.129322752425e-01 7.426868747728e-01 7.729378656140e-01 7.864128570497e-01 7.727603336889e-01 7.577433989046e-01 7.465165180848e-01 7.465218494381e-01 7.610214726198e-01 7.872472026013e-01 8.165610387399e-01 8.383644703063e-01 8.446740415890e-01 8.333098144926e-01 8.091861849539e-01 7.814319384997e-01 7.408538836300e-01 7.111005081547e-01 6.863829001718e-01 6.661402821488e-01 6.457502827705e-01 6.213382047246e-01 5.957288980271e-01 5.791891250073e-01 5.821281305526e-01 6.038583145687e-01 6.296822957687e-01 6.397566008557e-01 6.196988608160e-01 5.671854801242e-01 4.963897153041e-01 4.415374319445e-01 4.450981379912e-01 5.131710213479e-01 6.072634657428e-01 6.871067478864e-01 7.284925881814e-01 7.227207539416e-01 6.755009940042e-01 6.075246997080e-01 5.534272435368e-01 5.476533698834e-01 5.939735242841e-01 6.620293913733e-01 7.177538161731e-01 7.409942677035e-01 7.269044691787e-01 6.834665370080e-01 6.280477973479e-01 5.816537246781e-01 5.595124532149e-01 5.626356595389e-01 5.804231549384e-01 6.015071132938e-01 6.201303290616e-01 6.348720981431e-01 6.443083289495e-01 6.445687724973e-01 6.310483878070e-01 6.033127726138e-01 5.703987449631e-01 5.521631251446e-01 5.691002705677e-01 6.225538880197e-01 6.902742228470e-01 7.427340960192e-01 7.574954024673e-01 7.257225426071e-01 6.562434864410e-01 5.799773697900e-01 5.469580421279e-01 5.894067836222e-01 6.804871258239e-01 7.664682367170e-01 8.071482258736e-01 7.839095967654e-01 7.001130701044e-01 5.852081174293e-01 5.028152855880e-01 5.241438286402e-01 6.339108173974e-01 7.539356008357e-01 8.266204471751e-01 8.244998333583e-01 7.439697449706e-01 6.053552854769e-01 4.631914050847e-01 4.188748663314e-01 5.161164698085e-01 6.594357017448e-01 7.668645873260e-01 8.025054918925e-01 7.587775964254e-01 6.515652589665e-01 5.243407212948e-01 4.555747624729e-01 5.109276126816e-01 6.383487196700e-01 7.654096709092e-01 8.538940912203e-01 8.872340500021e-01 8.676824846400e-01 8.130101621431e-01 7.533705367738e-01 7.217115095557e-01 7.338423846669e-01 7.761321950631e-01 8.128118120736e-01 7.909294489952e-01 7.596707567433e-01 7.060626512785e-01 6.701367367757e-01 6.901420754668e-01 7.592036254953e-01 8.326153292867e-01 8.671393172798e-01 8.403715153511e-01 7.550812107072e-01 6.431270535141e-01 5.694485067644e-01 5.978852787559e-01 7.091746562913e-01 8.293283597656e-01 9.027288418694e-01 9.030402432822e-01 8.285276918885e-01 7.015310432907e-01 5.735236253435e-01 5.225311113788e-01 5.832566833882e-01 6.922578547669e-01 7.762420727387e-01 7.971537212302e-01 7.455580869402e-01 6.347544536576e-01 5.014935393322e-01 4.112450968475e-01 4.251628994368e-01 5.103249416603e-01 5.930598681521e-01 6.345377976204e-01 6.269886086409e-01 5.832242258810e-01 5.295441984551e-01 4.938671752603e-01 4.861030413504e-01 4.902820036019e-01 4.831481333734e-01 4.549923974122e-01 4.179805044621e-01 4.028887318382e-01 4.331596900795e-01 4.941693885649e-01 5.492193755664e-01 5.686805418704e-01 5.397733508249e-01 4.697674956483e-01 3.924324194205e-01 3.699782568774e-01 4.348323128385e-01 5.383371951709e-01 6.224093318845e-01 6.548672873058e-01 6.260833250448e-01 5.479382966489e-01 4.586151601121e-01 4.231479620940e-01 4.784168279853e-01 5.773032982302e-01 6.567810648601e-01 6.810095513328e-01 6.392422797831e-01 5.438015459482e-01 4.359107551542e-01 3.921050747354e-01 4.577457125187e-01 5.716114645086e-01 6.628711729407e-01 6.966429628944e-01 6.655730573647e-01 5.867114423176e-01 5.045506044263e-01 4.829099621098e-01 5.444376158456e-01 6.377311711225e-01 7.131725993501e-01 7.495123041645e-01 7.327850736670e-01 6.651067452532e-01 5.659718399541e-01 4.767824500041e-01 4.542910269706e-01 5.125905028351e-01 6.059517974115e-01 6.628497163694e-01 6.488835121065e-01 5.579950019225e-01 4.080811135905e-01 2.575985191190e-01 2.607345439629e-01 4.148425070943e-01 5.670976358943e-01 6.585326495891e-01 6.682000306524e-01 5.946370136392e-01 4.538465085343e-01 2.858564546757e-01 2.026109999318e-01 3.059627978782e-01 4.427827868398e-01 5.294339529903e-01 5.425690940397e-01 4.810745480871e-01 3.614337874855e-01 2.258374184099e-01 1.862462944133e-01 2.866050458363e-01 3.922871653554e-01 4.438893200955e-01 4.237932989577e-01 3.334199015015e-01 1.928892886901e-01 1.030338105393e-01 2.411723676997e-01 4.031262547050e-01 5.206403439776e-01 5.713831670625e-01 5.481583493667e-01 4.590588760639e-01 3.324985071759e-01 2.402491400772e-01 2.846394707968e-01 4.054474025867e-01 5.075357429519e-01 5.531696043327e-01 5.428130587755e-01 4.929291735444e-01 4.224241297231e-01 3.674747592428e-01 3.602426453342e-01 3.999818577941e-01 4.526307659973e-01 4.733702044498e-01 4.445222522458e-01 3.670060268851e-01 2.628125523756e-01 1.973120167240e-01 2.520863303107e-01 3.615219191592e-01 4.503463055983e-01 4.883329227745e-01 4.651710915669e-01 3.841670974898e-01 2.617105295900e-01 1.384767562900e-01 1.416835687168e-01 2.472465706072e-01 3.308835020756e-01 3.612692321688e-01 3.306824401903e-01 2.444715679366e-01 1.238537134850e-01 9.055502995808e-02 2.197815432797e-01 3.408488807237e-01 4.174290489770e-01 4.362871252698e-01 3.985644826054e-01 3.253298790255e-01 2.720563095236e-01 3.097852736095e-01 4.147706026099e-01 5.168935977679e-01 5.745547252697e-01 5.694187730856e-01 5.018988460087e-01 3.954809824528e-01 3.145946135573e-01 3.505869937716e-01 4.753473767494e-01 5.982674384374e-01 6.686041335787e-01 6.640189235750e-01 5.823709900648e-01 4.440989874769e-01 3.132156985662e-01 3.257967941105e-01 4.784893400317e-01 6.401367831046e-01 7.456748720973e-01 7.676407576745e-01 6.992448645073e-01 5.524663360148e-01 3.644050242037e-01 2.441011914096e-01 3.446049382207e-01 5.203367811519e-01 6.525439827145e-01 7.030430894916e-01 6.607571612587e-01 5.336784195176e-01 3.512587400529e-01 2.014709545556e-01 2.796539714454e-01 4.565336993018e-01 5.925516495121e-01 6.491037620721e-01 6.160333210877e-01 5.050841123161e-01 3.602882871460e-01 2.992258347341e-01 4.163930740435e-01 5.907751741034e-01 7.274831250311e-01 7.878154791950e-01 7.595189827665e-01 6.523558197032e-01 5.040937281661e-01 4.015930314394e-01 4.502395856685e-01 6.005151900928e-01 7.447812408439e-01 8.275907814694e-01 8.480371978850e-01 8.204219412556e-01 7.607902125591e-01 6.959669361577e-01 6.378430787524e-01 6.371363106623e-01 6.770381072496e-01 7.249556628536e-01 7.568995208072e-01 7.653950459841e-01 7.606696760614e-01 7.633814619323e-01 7.890472618315e-01 8.335411946579e-01 8.751345317976e-01 8.895626836980e-01 8.633419160729e-01 8.015164398377e-01 7.318692492325e-01 7.001662235535e-01 7.390065683405e-01 8.314573597003e-01 9.290885692251e-01 9.895732113336e-01 9.903242826167e-01 9.304361288414e-01 8.328275751474e-01 7.468034972749e-01 7.336535465416e-01 8.116855475149e-01 9.329099163246e-01 1.035731940532e+00 1.079931347334e+00 1.050878929429e+00 9.592230668058e-01 8.426698913690e-01 7.635979943390e-01 7.755071103496e-01 8.642489777974e-01 9.649141456056e-01 1.021741731783e+00 1.007826798741e+00 9.249991080232e-01 8.043571559714e-01 7.073127168788e-01 7.113080426035e-01 8.119947051802e-01 9.367018293505e-01 1.034990490029e+00 1.060771346305e+00 1.004374875091e+00 8.639588561202e-01 6.998309072306e-01 6.185253094959e-01 6.896062014710e-01 8.362963971043e-01 9.533708970181e-01 9.854815347118e-01 9.190458216756e-01 7.763980654117e-01 6.235384520415e-01 5.735857867072e-01 6.761719759111e-01 8.336528412314e-01 9.483390436514e-01 9.742989824546e-01 9.048656136998e-01 7.702083197751e-01 6.469098876573e-01 6.432711167893e-01 7.745092533729e-01 9.410972857118e-01 1.059163469548e+00 1.090429345356e+00 1.033767574641e+00 9.237994384411e-01 8.312413784213e-01 8.334950536954e-01 9.350925555429e-01 1.062543402129e+00 1.143028302415e+00 1.138160440725e+00 1.045377354407e+00 8.991543750864e-01 7.753956487351e-01 7.649984435766e-01 8.727500464160e-01 1.008628612555e+00 1.091227938213e+00 1.081123345917e+00 9.798450212145e-01 8.365325722869e-01 7.223600487875e-01 7.076196695878e-01 7.964650226379e-01 9.219561443942e-01 1.018810651100e+00 1.041762551909e+00 9.621462872966e-01 8.035763240960e-01 6.385679624544e-01 5.901053176630e-01 7.011744188986e-01 8.588489309328e-01 9.611710879304e-01 9.626017845504e-01 8.588580962148e-01 6.863010988121e-01 5.433888826105e-01 5.756448500732e-01 7.597942308288e-01 9.512370939453e-01 1.063701200248e+00 1.061257417956e+00 9.433021680394e-01 7.490878275035e-01 5.879558335962e-01 6.335366401113e-01 8.633946305652e-01 1.112394145999e+00 1.284685044213e+00 1.338932123721e+00 1.269571333070e+00 1.105441683569e+00 9.169669844102e-01 8.185901372669e-01 8.879791971097e-01 1.056062934030e+00 1.209293508085e+00 1.282069280253e+00 1.255723537041e+00 1.149616641060e+00 1.017840691706e+00 9.376520583795e-01 9.593996317964e-01 1.051775888954e+00 1.141057590922e+00 1.174825649834e+00 1.132960446854e+00 1.052396577273e+00 9.894332017576e-01 9.824363767829e-01 1.016926347905e+00 1.070567510561e+00 1.104083058938e+00 1.088232048773e+00 1.017129551740e+00 9.134942971105e-01 8.282348726739e-01 8.175989997699e-01 8.886763471501e-01 9.889730247985e-01 1.059005382328e+00 1.064082459719e+00 9.990729294480e-01 8.890287340630e-01 7.893296764039e-01 7.663778203086e-01 8.363129997705e-01 9.446774840783e-01 1.027831590784e+00 1.049876212175e+00 1.005761250490e+00 9.194576176220e-01 8.404512861958e-01 8.229984694213e-01 8.790715208647e-01 9.648191967367e-01 1.025276388161e+00 1.027208197123e+00 9.659916126697e-01 8.660898745173e-01 7.788187885447e-01 7.604319048030e-01 8.190494006446e-01 9.037012477789e-01 9.568531352327e-01 9.461228041100e-01 8.687271247450e-01 7.523625263083e-01 6.566910201860e-01 6.494983974082e-01 7.324970999618e-01 8.378786322520e-01 9.037470027501e-01 9.007577065396e-01 8.305600233212e-01 7.256743346011e-01 6.492979471917e-01 6.630926472966e-01 7.557307036995e-01 8.581698520830e-01 9.130594794290e-01 8.943805853551e-01 8.067858581003e-01 6.888216630375e-01 6.171259751257e-01 6.619161350700e-01 7.940187913551e-01 9.292296965692e-01 1.007390819566e+00 1.000934751102e+00 9.099019643135e-01 7.627575360799e-01 6.248623786436e-01 5.928352686721e-01 6.944818358047e-01 8.447418739972e-01 9.632832908424e-01 1.010879361987e+00 9.781813617804e-01 8.790461601637e-01 7.487299253633e-01 6.421430261994e-01 6.134457280152e-01 6.642005990823e-01 7.433029052831e-01 8.049871532921e-01 8.300793548095e-01 8.198261559365e-01 7.852012323267e-01 7.685122789079e-01 7.784623315661e-01 7.913825948338e-01 7.839818994314e-01 7.477410503771e-01 6.949584223345e-01 6.583941117168e-01 6.744348437662e-01 7.457800455226e-01 8.302123629710e-01 8.760178864013e-01 8.588621280507e-01 7.776971796667e-01 6.601534620092e-01 5.738309572493e-01 6.021084210543e-01 7.378072601106e-01 8.959555476992e-01 1.008678277953e+00 1.040484567589e+00 9.827912773370e-01 8.545710696701e-01 7.107674324401e-01 6.479171006374e-01 7.312490121799e-01 8.990898818667e-01 1.056774848520e+00 1.147431480234e+00 1.147912162203e+00 1.061719075745e+00 9.181393622605e-01 7.750791762987e-01 7.111385966348e-01 7.637289810918e-01 8.795505982839e-01 9.844530300914e-01 1.035432558070e+00 1.020190971315e+00 9.499407600973e-01 8.546473161934e-01 7.763566696760e-01 7.513609909989e-01 7.837222081297e-01 8.453357414053e-01 9.047506166741e-01 9.448154882604e-01 9.625467546410e-01 9.631296697507e-01 9.537850610786e-01 9.451039500917e-01 9.783499959831e-01 1.007174074495e+00 1.044081361137e+00 1.083970740093e+00 1.120311141771e+00 1.149576995436e+00 1.139137581697e+00 1.099555224647e+00 1.026466584341e+00 9.471652270031e-01 8.964061259942e-01 8.997044355228e-01 9.538049208721e-01 1.029553628869e+00 1.093409875809e+00 1.122172978406e+00 1.107370071766e+00 1.055667886071e+00 9.874649415377e-01 9.317158833958e-01 9.131414613842e-01 9.369115818013e-01 9.871836638220e-01 1.042117617923e+00 1.086937399817e+00 1.116654083797e+00 1.132445397136e+00 1.136507487845e+00 1.129042715107e+00 1.109093826321e+00 1.078700575825e+00 1.047070949081e+00 1.030453727507e+00 1.043971872138e+00 1.088986205378e+00 1.148563880108e+00 1.196465672491e+00 1.210594027747e+00 1.182760094707e+00 1.124136202505e+00 1.065753614780e+00 1.047260402555e+00 1.089039567484e+00 1.171503703998e+00 1.250450231225e+00 1.285550477641e+00 1.256197982798e+00 1.170826623406e+00 1.100097698464e+00 1.059056836214e+00 1.084108055104e+00 1.155854688344e+00 1.239187666852e+00 1.280172427501e+00 1.255166417030e+00 1.164413278687e+00 1.033246301086e+00 9.124065605306e-01 8.630151983959e-01 9.068750452890e-01 9.987674898763e-01 1.073682711512e+00 1.088261603586e+00 1.028145835392e+00 9.067727621544e-01 7.662392843393e-01 6.755838998269e-01 6.902159615463e-01 7.821855628976e-01 8.757181945941e-01 9.156618678304e-01 8.789823817660e-01 7.710838190963e-01 6.285587334138e-01 5.291513212318e-01 5.566778371693e-01 6.814365562317e-01 8.077646500747e-01 8.742477602580e-01 8.569971778199e-01 7.621134828470e-01 6.288355475882e-01 5.400087210237e-01 5.808917212204e-01 7.172384192242e-01 8.520561547618e-01 9.230428631812e-01 9.047676242938e-01 8.017360370657e-01 6.519951432241e-01 5.418894102672e-01 5.751614317038e-01 7.242786403903e-01 8.792293583744e-01 9.695556977538e-01 9.647530828151e-01 8.628003430350e-01 6.887507040666e-01 5.053989219273e-01 4.347454606489e-01 5.371097853867e-01 6.894653981211e-01 7.919031485361e-01 8.051988550352e-01 7.236749057750e-01 5.680818748619e-01 3.942693588107e-01 3.260980764081e-01 4.311716517687e-01 5.728735025759e-01 6.588509861905e-01 6.583116174191e-01 5.722236458854e-01 4.328149078865e-01 3.299766047981e-01 3.908569458208e-01 5.528705178279e-01 6.974493513875e-01 7.705294223573e-01 7.528146955842e-01 6.501127883939e-01 4.979130622648e-01 3.849504422080e-01 4.314097013748e-01 5.865762970036e-01 7.305805144575e-01 8.046321520908e-01 7.878736666934e-01 6.855916654413e-01 5.314709173359e-01 4.057422365047e-01 4.260653260285e-01 5.594803492774e-01 7.017386105964e-01 7.954493935899e-01 8.157913610511e-01 7.569272563537e-01 6.302996745129e-01 4.652518144072e-01 3.404634997314e-01 3.747432048125e-01 5.149165327333e-01 6.386706913645e-01 6.899871987167e-01 6.511120949475e-01 5.297949799397e-01 3.633186517263e-01 2.582843648345e-01 3.487055549262e-01 5.085746898663e-01 6.235778631549e-01 6.540797262670e-01 5.907054960770e-01 4.482172962069e-01 2.801057014088e-01 2.527525115100e-01 4.185244726429e-01 5.940908263718e-01 7.032469849669e-01 7.178626699129e-01 6.331501217493e-01 4.677014076377e-01 2.841825400358e-01 2.785314121924e-01 4.732068714205e-01 6.689005936318e-01 7.927619860693e-01 8.174074784386e-01 7.382412435611e-01 5.721659165806e-01 3.666433797412e-01 2.617520803639e-01 3.975861574240e-01 5.861489516580e-01 7.165981347362e-01 7.541936891672e-01 6.912068807726e-01 5.392983134080e-01 3.291101958939e-01 1.472527494972e-01 2.476229796506e-01 4.245477191078e-01 5.615399166687e-01 6.295659369147e-01 6.113151260596e-01 5.055208160981e-01 3.405059356228e-01 1.780095290607e-01 1.861614300452e-01 3.126030250468e-01 3.991320997153e-01 4.098979315292e-01 3.420623411546e-01 2.147095951731e-01 1.076374003573e-01 2.125320691737e-01 3.610155605535e-01 4.609213337461e-01 4.860815204505e-01 4.308868351919e-01 3.133735984768e-01 2.086030871271e-01 2.795170540661e-01 4.535829860228e-01 6.075287892646e-01 6.934199387585e-01 6.902419415591e-01 5.977474741046e-01 4.424989956047e-01 3.103923325955e-01 3.658153017135e-01 5.532861114973e-01 7.283371318221e-01 8.294950466170e-01 8.319667532135e-01 7.348265176395e-01 5.626719246877e-01 3.844419176101e-01 3.577978051992e-01 5.156745333107e-01 6.923759884768e-01 8.021400652870e-01 8.142029586090e-01 7.269129368655e-01 5.685969017378e-01 4.077896476010e-01 3.349672332286e-01 4.277977621371e-01 5.811185899959e-01 6.840465989540e-01 6.946341888585e-01 6.108695525353e-01 4.583308556698e-01 3.132099343788e-01 3.336133793386e-01 4.962019786991e-01 6.504439331242e-01 7.310547789335e-01 7.153270137440e-01 6.069517246920e-01 4.397686605932e-01 3.117100744838e-01 3.793609731059e-01 5.579742520338e-01 7.092917129351e-01 7.792067757078e-01 7.513623728260e-01 6.372028358016e-01 4.835683813944e-01 3.985220656928e-01 4.811346060430e-01 6.402249538302e-01 7.647627900972e-01 8.050904145354e-01 7.493396326651e-01 6.189574748932e-01 4.832877467168e-01 4.697437176217e-01 6.074227629314e-01 7.741153777276e-01 8.792904249368e-01 8.822254152510e-01 7.763979456498e-01 5.923531990368e-01 4.327132242471e-01 4.886501443868e-01 7.158506807380e-01 9.380835167038e-01 1.068938368081e+00 1.094139802472e+00 1.024521233001e+00 8.673928448360e-01 6.635151402863e-01 5.100697044429e-01 5.528990352590e-01 7.531261132814e-01 9.586668554642e-01 1.109304872218e+00 1.132287557054e+00 1.024753875555e+00 8.197733852921e-01 6.023903457290e-01 5.403446105058e-01 6.982651760416e-01 9.080715665256e-01 1.049492145066e+00 1.076741100849e+00 9.866977248853e-01 8.142669785746e-01 6.459369938470e-01 6.199023313512e-01 7.647198839657e-01 9.489261489212e-01 1.069464434129e+00 1.080990606522e+00 9.779930415678e-01 7.929526882037e-01 6.131973199079e-01 5.890621529147e-01 7.493599920947e-01 9.476632881279e-01 1.078485892367e+00 1.096698202862e+00 9.954751261527e-01 8.029202003874e-01 5.973138348555e-01 5.350886672796e-01 6.849243968583e-01 8.941134231660e-01 1.045006153910e+00 1.089885254005e+00 1.020951436762e+00 8.643240038608e-01 6.882490026486e-01 6.123582254445e-01 7.067984110564e-01 8.765069068452e-01 1.011120477375e+00 1.081870430756e+00 1.055768892929e+00 9.746543084351e-01 8.456059516081e-01 7.321861652311e-01 6.756467336713e-01 7.091138488661e-01 7.919509142522e-01 8.618174218139e-01 8.817502890563e-01 8.452408586708e-01 7.721593271403e-01 7.036839467333e-01 6.843513732892e-01 7.246862361875e-01 7.906492976227e-01 8.396770941033e-01 8.475528647504e-01 8.136636677357e-01 7.594154350765e-01 7.212730657245e-01 7.296325880268e-01 7.817028973968e-01 8.452216791235e-01 8.865425383592e-01 8.876376192987e-01 8.499648629724e-01 7.936379309307e-01 7.516486014232e-01 7.522776263318e-01 7.957007561872e-01 8.542113048131e-01 8.954764796123e-01 8.991061687395e-01 8.612514164562e-01 7.947122515325e-01 7.271905592305e-01 6.928993122777e-01 7.109260056682e-01 7.677805154183e-01 8.307270900313e-01 8.706900719710e-01 8.713302162466e-01 8.297450409253e-01 7.559539134960e-01 6.731868184501e-01 6.159291087408e-01 6.148132519202e-01 6.690712606916e-01 7.465837792760e-01 8.113650595902e-01 8.386803420081e-01 8.172731909979e-01 7.498538337577e-01 6.556438044331e-01 5.743105897056e-01 5.569626243626e-01 6.195365654811e-01 7.206701852259e-01 8.087045978854e-01 8.505039980873e-01 8.334772248316e-01 7.653875387263e-01 6.768843837227e-01 6.211631182563e-01 6.448139479578e-01 7.353454118368e-01 8.371759549582e-01 9.027323854044e-01 9.084238733788e-01 8.553123315778e-01 7.708391961023e-01 7.088719685241e-01 7.246357913275e-01 8.180172522413e-01 9.339833316477e-01 1.016806503496e+00 1.033994826391e+00 9.784638837163e-01 8.695945885523e-01 7.566143634193e-01 7.106624686626e-01 7.681126372105e-01 8.827440819746e-01 9.803560122831e-01 1.029078411939e+00 1.030766808185e+00 9.782164604108e-01 8.826636651744e-01 7.722690757696e-01 6.911287782103e-01 6.797875860050e-01 7.352288127417e-01 8.087877482884e-01 8.528552606656e-01 8.256866129899e-01 7.351817369207e-01 6.181542796610e-01 5.443863948264e-01 5.749753985033e-01 6.796575132353e-01 7.818078908374e-01 8.308506974374e-01 8.086268582477e-01 7.247703971793e-01 6.181193643055e-01 5.575501423009e-01 5.985742140017e-01 7.110371095548e-01 8.249784262811e-01 8.941200237292e-01 9.017608676119e-01 8.560845564948e-01 7.875840816796e-01 7.418940696206e-01 7.545488996703e-01 8.194129752829e-01 8.986010764398e-01 9.572136769760e-01 9.795023288687e-01 9.690816178594e-01 9.431260109681e-01 9.219457339502e-01 9.159296659587e-01 9.192045377094e-01 9.168036398063e-01 8.987835177405e-01 8.700019878424e-01 8.504189147975e-01 8.622736279265e-01 9.090043427271e-01 9.682064334333e-01 1.006883374389e+00 1.000002340376e+00 9.413798702262e-01 8.503465356004e-01 7.747552728146e-01 7.727950303084e-01 8.568862571139e-01 9.762418528894e-01 1.068656625624e+00 1.093421188890e+00 1.036828039221e+00 9.142314855210e-01 7.763694517353e-01 7.097331364379e-01 7.734725836638e-01 9.170446292555e-01 1.050121727916e+00 1.113504805947e+00 1.083356336682e+00 9.674057997983e-01 8.085579682050e-01 6.941549794436e-01 7.197725639253e-01 8.665769836211e-01 1.032702200062e+00 1.144471013569e+00 1.169219826810e+00 1.106386376408e+00 9.857720855292e-01 8.689770992234e-01 8.326422912289e-01 9.026216985221e-01 1.022275204408e+00 1.119522342965e+00 1.152999347716e+00 1.116396475024e+00 1.035462017401e+00 9.616211654666e-01 9.490444133916e-01 1.024502718677e+00 1.141635681312e+00 1.240890202299e+00 1.292822627360e+00 1.277083231979e+00 1.184235861472e+00 1.066185026136e+00 9.841462022702e-01 1.011353497237e+00 1.131290642102e+00 1.259331290732e+00 1.323690682899e+00 1.294516585922e+00 1.186770351354e+00 1.061787054682e+00 1.012928998073e+00 1.091276834251e+00 1.241972798673e+00 1.370635665557e+00 1.412998082011e+00 1.349258091055e+00 1.206373436322e+00 1.063138134862e+00 1.031084622136e+00 1.151315616386e+00 1.338411707257e+00 1.484550857127e+00 1.524922656361e+00 1.442688374644e+00 1.269730718241e+00 1.094273112304e+00 1.045913921953e+00 1.176819434720e+00 1.388050941000e+00 1.557188835844e+00 1.611864157440e+00 1.529178940052e+00 1.332284186069e+00 1.097991850234e+00 9.651562108169e-01 1.044095403414e+00 1.256731616795e+00 1.454963000095e+00 1.549144928437e+00 1.507887245565e+00 1.347552272128e+00 1.154789206561e+00 1.044304738223e+00 1.099128374282e+00 1.272026718763e+00 1.457874946140e+00 1.571863686567e+00 1.565349154603e+00 1.425229752787e+00 1.219584241667e+00 1.074340638302e+00 1.109511433177e+00 1.291480812903e+00 1.484107398662e+00 1.587480003445e+00 1.561906300918e+00 1.420333362596e+00 1.228645752088e+00 1.103725276002e+00 1.146527465172e+00 1.319996192738e+00 1.502008676908e+00 1.602039765263e+00 1.584012763510e+00 1.460656992998e+00 1.291616413309e+00 1.176184375048e+00 1.197780146272e+00 1.333905313486e+00 1.485857389287e+00 1.571624818983e+00 1.555888755279e+00 1.449604852017e+00 1.307780703878e+00 1.217009639307e+00 1.240780519937e+00 1.351973916401e+00 1.463957063719e+00 1.505101238889e+00 1.447501488109e+00 1.310656523497e+00 1.161976728483e+00 1.098503810655e+00 1.167717708968e+00 1.306733688106e+00 1.414945662985e+00 1.425491907617e+00 1.319883422636e+00 1.150770473187e+00 9.961401448248e-01 9.406137800214e-01 1.021565447451e+00 1.152020191212e+00 1.244997937563e+00 1.248549991325e+00 1.151675531016e+00 9.863973216642e-01 8.380017862619e-01 8.259311349099e-01 9.705049542923e-01 1.160466758554e+00 1.292108056467e+00 1.311857729746e+00 1.209232548443e+00 1.017101843879e+00 8.265330300357e-01 7.864709276646e-01 9.445449428996e-01 1.166870313923e+00 1.329118160216e+00 1.369522484985e+00 1.272567523102e+00 1.064765141727e+00 8.275360454772e-01 7.206758397962e-01 8.513742866009e-01 1.086630113006e+00 1.275808783501e+00 1.346617894074e+00 1.278294308441e+00 1.091260665535e+00 8.547956030740e-01 7.110560532162e-01 7.948088600405e-01 1.013398187538e+00 1.209165251896e+00 1.301375736967e+00 1.265600050504e+00 1.120003512679e+00 9.285030913886e-01 8.076836136708e-01 8.587538760260e-01 1.035108153167e+00 1.218711040632e+00 1.339361054764e+00 1.360213319164e+00 1.275310124171e+00 1.093976817868e+00 8.809284318457e-01 7.291966721288e-01 7.663177167268e-01 9.363638530029e-01 1.092114758477e+00 1.148059885498e+00 1.077206494527e+00 8.980912467970e-01 6.831799588488e-01 5.860812566352e-01 7.122127570673e-01 9.235743893982e-01 1.078987077321e+00 1.115477745195e+00 1.017620191800e+00 8.088526230819e-01 5.664424868416e-01 4.781191353176e-01 6.546786213857e-01 8.946726300329e-01 1.059986149871e+00 1.098546011888e+00 9.996046402218e-01 7.868073861161e-01 5.335135251000e-01 4.323258826977e-01 6.147503933526e-01 8.596890705921e-01 1.024649367386e+00 1.057273347337e+00 9.449148952789e-01 7.064496116470e-01 4.041975889001e-01 2.838063549706e-01 5.346726863353e-01 8.199414803165e-01 1.016524191200e+00 1.083866276121e+00 1.010108478538e+00 8.084163836872e-01 5.194258372106e-01 2.898760579240e-01 4.393794243791e-01 7.337428275404e-01 9.729896350563e-01 1.097765130881e+00 1.086974400267e+00 9.446605784486e-01 7.003623657532e-01 4.270149517656e-01 3.455995539712e-01 5.673784294616e-01 8.202164205042e-01 9.916440851540e-01 1.045624312603e+00 9.751170383254e-01 7.956163423501e-01 5.461785243242e-01 3.169607473936e-01 3.323970188635e-01 5.362280160590e-01 7.143162677251e-01 8.046347514989e-01 7.923509432877e-01 6.865516771708e-01 5.186509614746e-01 3.552336611088e-01 3.226002368088e-01 4.371651642861e-01 5.637579781018e-01 6.342891856234e-01 6.310015488635e-01 5.632782687664e-01 4.658584994680e-01 4.019850942028e-01 4.269774798900e-01 5.100002896966e-01 5.827617527519e-01 6.041534577338e-01 5.614226455690e-01 4.660020102059e-01 3.596560041976e-01 3.248497469034e-01 4.009323881324e-01 5.089309038128e-01 5.839694522969e-01 6.042441260779e-01 5.642398197113e-01 4.705340244499e-01 3.561343797397e-01 3.052339626089e-01 3.925438003233e-01 5.461177975974e-01 6.861805994406e-01 7.732731558010e-01 7.890458947406e-01 7.316924835763e-01 6.194145418937e-01 5.031533721554e-01 4.783768352094e-01 5.941823136532e-01 7.750391627934e-01 9.406249238851e-01 1.044848286767e+00 1.063684339082e+00 9.898979025936e-01 8.329268893353e-01 6.238724125774e-01 4.393631639434e-01 4.325541564362e-01 6.093129447146e-01 8.135060779282e-01 9.628335778635e-01 1.022306620221e+00 9.787188675962e-01 8.352919049160e-01 6.114937741403e-01 3.538595143251e-01 2.422650254884e-01 4.500722356471e-01 7.025662094168e-01 8.971251762202e-01 1.000621604567e+00 9.993330957411e-01 8.943956401327e-01 7.018315077997e-01 4.577380798229e-01 2.663002075637e-01 3.640114320152e-01 6.029265516156e-01 8.140257789225e-01 9.508192708910e-01 9.961806939271e-01 9.497083097717e-01 8.270608853914e-01 6.634078725020e-01 5.241585809524e-01 4.999188550500e-01 6.008993668106e-01 7.377309649144e-01 8.421070661924e-01 8.841507316929e-01 8.580299126178e-01 7.764582773233e-01 6.704653730982e-01 5.892058823112e-01 5.806432857013e-01 6.440546783160e-01 7.323717286276e-01 8.024841762785e-01 8.339623318868e-01 8.270314253119e-01 7.986861721247e-01 7.764419768206e-01 7.843839138092e-01 8.255956985497e-01 8.800869643755e-01 9.205233373165e-01 9.269855531452e-01 8.937349564899e-01 8.317404261414e-01 7.688697401059e-01 7.422673144941e-01 7.739831084758e-01 8.493506045275e-01 9.308803237432e-01 9.841464309596e-01 9.888995892501e-01 9.409499426545e-01 8.526947352205e-01 7.537565710931e-01 6.872202550974e-01 6.869119024934e-01 7.436540148875e-01 8.141167792855e-01 8.573539972483e-01 8.503872822430e-01 7.893783836863e-01 6.902507284329e-01 5.922494583878e-01 5.545534899025e-01 6.101061972505e-01 7.219581591018e-01 8.318528555686e-01 9.010662911131e-01 9.123715428239e-01 8.670793306993e-01 7.852225046777e-01 7.069364290983e-01 6.834915292803e-01 7.392621640508e-01 8.452030684066e-01 9.521712334526e-01 1.023490800209e+00 1.040968467614e+00 1.003431560798e+00 9.257153433908e-01 8.376587178790e-01 7.782853456463e-01 7.759211521975e-01 8.240354389976e-01 8.880276931779e-01 9.329336826014e-01 9.380927861811e-01 8.991211986754e-01 8.265929349884e-01 7.439437875080e-01 6.818767104594e-01 6.632116534895e-01 6.845463345576e-01 7.199148036480e-01 7.426655485537e-01 7.392530789337e-01 7.120267318981e-01 6.774961523944e-01 6.598323259317e-01 6.761481954756e-01 7.221321739168e-01 7.757030926488e-01 8.126107937223e-01 8.167190605988e-01 7.832351300157e-01 7.191456191397e-01 6.426899921586e-01 5.805345389008e-01 5.569551571917e-01 5.754774277598e-01 6.161317747593e-01 6.545093225201e-01 6.761655462098e-01 6.788125218806e-01 6.689758937530e-01 6.562220211137e-01 6.462506592067e-01 6.364526486421e-01 6.177596210122e-01 5.815179400928e-01 5.273641101367e-01 4.703455428611e-01 4.434272078713e-01 4.770944532361e-01 5.619332310843e-01 6.585448065227e-01 7.297255986107e-01 7.500972872471e-01 7.065463218356e-01 5.993632044172e-01 4.480274849140e-01 3.180649931315e-01 3.512710544493e-01 5.328180299857e-01 7.343165846044e-01 8.937341368788e-01 9.801228863111e-01 9.777141759347e-01 8.839183292228e-01 7.104012931624e-01 4.890227649321e-01 3.097157534806e-01 3.688866145865e-01 5.856047716007e-01 7.924668249375e-01 9.319546953571e-01 9.800274233947e-01 9.291790124820e-01 7.858774497870e-01 5.706117867541e-01 3.262483166312e-01 2.093421491155e-01 3.883329522347e-01 6.055289898460e-01 7.658371956580e-01 8.422140997013e-01 8.260882440058e-01 7.227119097817e-01 5.510929410287e-01 3.505516887478e-01 2.309438302078e-01 3.377687188789e-01 5.144389445409e-01 6.536546270635e-01 7.244378238815e-01 7.181903936883e-01 6.408107186122e-01 5.126268422552e-01 3.750372847006e-01 3.080245257386e-01 3.698110449097e-01 4.869203863083e-01 5.867391257339e-01 6.412024686238e-01 6.454997532921e-01 6.100263636945e-01 5.570558215002e-01 5.146670579024e-01 5.020189714750e-01 5.139187125847e-01 5.273673092499e-01 5.225405404014e-01 4.955864777062e-01 4.629803997834e-01 4.576551945482e-01 5.032760357918e-01 5.858389378822e-01 6.687482418888e-01 7.188453380227e-01 7.150347689426e-01 6.500772987858e-01 5.336473089657e-01 4.036951782358e-01 3.525886888494e-01 4.518315035485e-01 6.200767061487e-01 7.726330131584e-01 8.665243521322e-01 8.801926690242e-01 8.073645835404e-01 6.572343180791e-01 4.606559382284e-01 3.070650730112e-01 3.708513559781e-01 5.742113776392e-01 7.684004165489e-01 8.979566743597e-01 9.394321355792e-01 8.869469083131e-01 7.511533777516e-01 5.638644509103e-01 4.004681229614e-01 4.021693152210e-01 5.635264348178e-01 7.425492152963e-01 8.667055849925e-01 9.067950907008e-01 8.552170537296e-01 7.219291371456e-01 5.371905764218e-01 3.711156371460e-01 3.612429180068e-01 5.082197753598e-01 6.697372036519e-01 7.760534796904e-01 8.022191096978e-01 7.463636868860e-01 6.281795673698e-01 4.983026981164e-01 4.511399354996e-01 5.434716706946e-01 7.000733817125e-01 8.374114061476e-01 9.121917275950e-01 9.076384217063e-01 8.279491423834e-01 7.005832166240e-01 5.854815285081e-01 5.690821193769e-01 6.747675229867e-01 8.283978596084e-01 9.576851663120e-01 1.023210803481e+00 1.010206848599e+00 9.240979413732e-01 7.910792556888e-01 6.624362015266e-01 6.094037991478e-01 6.648552688317e-01 7.770896605353e-01 8.776537896279e-01 9.266512028617e-01 9.110909101253e-01 8.398132130929e-01 7.421306582898e-01 6.652126207699e-01 6.535585257482e-01 7.071463466694e-01 7.819383352890e-01 8.341864629078e-01 8.422602904093e-01 8.085160314202e-01 7.578903494582e-01 7.310619565903e-01 7.594422575812e-01 8.347204778471e-01 9.169344626055e-01 9.654850428379e-01 9.553851327904e-01 8.817686843685e-01 7.636084543298e-01 6.510689531355e-01 6.209077781029e-01 7.064751760079e-01 8.485149353950e-01 9.715906140402e-01 1.027403551114e+00 9.925858176280e-01 8.650105674270e-01 6.659809512576e-01 4.592992580704e-01 4.070960615696e-01 5.839088182024e-01 8.166474134275e-01 9.996699669167e-01 1.088611820636e+00 1.065499867758e+00 9.332755626897e-01 7.194668467442e-01 4.993670326121e-01 4.560421661104e-01 6.587158564073e-01 9.182591902648e-01 1.123592503780e+00 1.227684728937e+00 1.211485069458e+00 1.077838962849e+00 8.540151306971e-01 6.086619594776e-01 5.040654357301e-01 6.638922329859e-01 9.244714248279e-01 1.148044346355e+00 1.277491748099e+00 1.290764742950e+00 1.189494215093e+00 9.983994382631e-01 7.720269896928e-01 6.140186427112e-01 6.414273347743e-01 8.070125880909e-01 9.792482646201e-01 1.085075641848e+00 1.097959763993e+00 1.020750641761e+00 8.820769073817e-01 7.389421525685e-01 6.706064060844e-01 7.169077583436e-01 8.230228558722e-01 9.113914629548e-01 9.377231527386e-01 8.928814376041e-01 8.011621914922e-01 7.232824532588e-01 7.359546833226e-01 8.535852551886e-01 1.010337290456e+00 1.133722070869e+00 1.176807807963e+00 1.118346414756e+00 9.622872523811e-01 7.449358136003e-01 5.647697687421e-01 5.910911228747e-01 8.114033015417e-01 1.060303798230e+00 1.241545780896e+00 1.309334604647e+00 1.245691524561e+00 1.056294011278e+00 7.747279326808e-01 4.950560728742e-01 4.750727664747e-01 7.538350896855e-01 1.064275759010e+00 1.293328148581e+00 1.395515053796e+00 1.353918791416e+00 1.175730716974e+00 8.961909603119e-01 6.041030952293e-01 5.247165973503e-01 7.649556402276e-01 1.081328691560e+00 1.360077144359e+00
 5.088388663671e-01 5.010533385336e-01 4.986021952827e-01 4.998495390960e-01 5.051255035985e-01 5.127382581621e-01 5.203707470202e-01 5.264346234219e-01 5.306761488815e-01 5.347254706001e-01 5.300964514164e-01 5.137526725267e-01 4.975134115856e-01 4.919488338348e-01 5.013443846377e-01 5.204740712510e-01 5.384086722699e-01 5.450516789372e-01 5.354179946047e-01 5.112733763676e-01 4.809126362877e-01 4.568685577539e-01 4.500784920799e-01 4.624366858367e-01 4.852275175151e-01 5.055255931471e-01 5.130106843489e-01 5.030281098738e-01 4.771145116346e-01 4.424923557410e-01 4.104202809602e-01 3.921256895050e-01 3.924115881604e-01 4.062461247605e-01 4.230975349886e-01 4.335861509343e-01 4.327745468154e-01 4.203302276753e-01 3.992537605149e-01 3.739522507679e-01 3.479539837377e-01 3.220645055983e-01 2.940303505511e-01 2.601779931100e-01 2.179888615839e-01 1.685566604648e-01 1.197158407516e-01 9.247648861953e-02 1.072519658806e-01 1.413040018897e-01 1.683317673597e-01 1.803895922733e-01 1.764518975197e-01 1.625295046874e-01 1.534510477092e-01 1.651366415763e-01 1.964387476007e-01 2.316378075784e-01 2.565834753867e-01 2.643440877997e-01 2.564776795237e-01 2.442461968047e-01 2.464496468388e-01 2.755695735152e-01 3.242714023704e-01 3.746607339981e-01 4.117551443881e-01 4.280988350127e-01 4.247339386413e-01 4.111059208383e-01 4.021772704890e-01 4.099582003972e-01 4.334580769021e-01 4.591568364198e-01 4.710087072170e-01 4.587024791115e-01 4.214135193781e-01 3.697975748708e-01 3.267471141710e-01 3.183941280250e-01 3.477738869566e-01 3.893914957927e-01 4.158672784428e-01 4.118975297912e-01 3.755019233413e-01 3.189230044093e-01 2.717614224470e-01 2.721278067959e-01 3.218054771657e-01 3.837156947314e-01 4.270087982580e-01 4.402222568349e-01 4.280107197070e-01 4.090832184638e-01 4.002626228051e-01 4.142104756887e-01 4.478066523126e-01 4.862832099447e-01 5.134657517827e-01 5.166703021248e-01 4.805934688016e-01 4.199162000986e-01 3.483547735756e-01 3.121502677454e-01 3.440684848478e-01 4.141967185407e-01 4.748207220150e-01 4.987537695394e-01 4.790855423485e-01 4.275001633813e-01 3.761983202458e-01 3.698839829196e-01 4.222424343558e-01 4.978185923729e-01 5.567827715047e-01 5.775425129837e-01 5.573250455634e-01 5.118798573725e-01 4.742566303761e-01 4.794141473780e-01 5.301944081148e-01 5.940312365033e-01 6.354589964722e-01 6.341281002108e-01 5.880037743503e-01 5.148503935454e-01 4.536156863879e-01 4.491909334433e-01 5.046070872230e-01 5.761673831578e-01 6.217827808579e-01 6.205178551925e-01 5.726947548387e-01 5.003267364012e-01 4.472530118883e-01 4.565850144848e-01 5.199383708775e-01 5.881097417634e-01 6.201086799628e-01 5.967888921501e-01 5.204206939210e-01 4.197369834248e-01 3.571208677717e-01 3.877786690376e-01 4.851073436444e-01 5.858033036960e-01 6.522595081907e-01 6.527674781406e-01 5.838928642251e-01 4.589335646506e-01 3.336884942532e-01 3.134819438802e-01 4.160524863081e-01 5.335345427850e-01 6.013533331922e-01 5.975494124179e-01 5.266291893829e-01 4.213033986297e-01 3.549345098478e-01 4.006369710684e-01 5.128342400737e-01 6.080223294591e-01 6.411983059062e-01 5.979309118009e-01 4.910758441493e-01 3.756684834662e-01 3.710078606998e-01 5.118141791683e-01 6.872340289130e-01 8.201278137120e-01 8.750431167906e-01 8.432341599413e-01 7.434785225584e-01 6.318075437809e-01 6.026546089176e-01 7.047131913637e-01 8.700443282478e-01 1.013710032811e+00 1.087091184365e+00 1.074594640557e+00 9.911281258157e-01 8.842358117496e-01 8.279277778075e-01 8.734462109371e-01 9.896018213148e-01 1.101481023792e+00 1.151768494040e+00 1.116372707658e+00 1.010352074400e+00 8.890600648174e-01 8.155288428720e-01 8.503754044690e-01 9.742109809376e-01 1.107080125348e+00 1.194663072246e+00 1.181660355618e+00 1.071960053542e+00 9.038232970512e-01 7.571071571867e-01 7.343858312371e-01 8.485152080684e-01 1.002240077060e+00 1.109720536952e+00 1.131205155093e+00 1.064303858373e+00 9.399260391523e-01 8.217566215036e-01 7.861871902640e-01 8.523897703863e-01 9.572708393203e-01 1.028742473855e+00 1.028214088544e+00 9.532242300405e-01 8.367460944859e-01 7.462303225764e-01 7.509115626310e-01 8.444434561852e-01 9.524860807022e-01 1.009515813719e+00 9.850229545238e-01 8.835352142590e-01 7.472450647642e-01 6.595171920262e-01 6.960428769009e-01 8.223533937640e-01 9.438373541406e-01 9.953332057817e-01 9.509311393021e-01 8.198437479254e-01 6.529377308096e-01 5.599941903506e-01 6.383862901233e-01 8.137215237053e-01 9.671037616348e-01 1.033706915177e+00 1.018333099893e+00 9.183670603593e-01 7.658493062739e-01 6.563509877317e-01 6.933003553274e-01 8.495016094600e-01 1.013501728066e+00 1.110193092892e+00 1.109976914428e+00 1.020759867305e+00 8.891964651290e-01 8.012944257837e-01 8.347210916380e-01 9.645417395911e-01 1.098149924569e+00 1.163794745690e+00 1.129406979432e+00 9.999767412073e-01 8.214524345810e-01 6.932476796207e-01 7.260832901753e-01 8.884179732637e-01 1.058021360031e+00 1.153691725496e+00 1.141773981906e+00 1.024700752881e+00 8.406224038610e-01 6.743927703508e-01 6.465405603133e-01 7.715236423377e-01 9.311365136095e-01 1.033786948445e+00 1.042436319068e+00 9.594972464681e-01 8.229591486597e-01 7.079231979667e-01 6.972890962247e-01 7.879401101172e-01 8.939805057615e-01 9.433946054033e-01 9.056890262067e-01 7.895488841443e-01 6.501594419711e-01 6.008836263098e-01 7.039097582286e-01 8.833294782337e-01 1.049015706661e+00 1.149534992419e+00 1.161781035794e+00 1.083915505215e+00 9.092307791107e-01 6.871675757238e-01 5.491562368813e-01 6.293805411614e-01 8.326155662623e-01 1.009732797854e+00 1.091368990332e+00 1.056458680614e+00 9.177182857962e-01 7.233547306476e-01 5.728614910116e-01 5.883335635298e-01 7.356333144270e-01 8.827538138342e-01 9.534966170416e-01 9.211865840636e-01 7.922749147970e-01 6.061008236603e-01 4.555239724915e-01 4.776042024164e-01 6.379153467706e-01 7.974967383319e-01 8.858115075667e-01 8.787802084014e-01 7.808060306187e-01 6.229751696071e-01 4.735708325984e-01 4.413492193661e-01 5.453935245603e-01 6.774688729119e-01 7.624318389533e-01 7.729989208436e-01 7.104937912825e-01 5.985134282859e-01 4.825328649897e-01 4.233299817862e-01 4.456378605604e-01 5.001879044380e-01 5.312547062148e-01 5.152175648642e-01 4.561880509706e-01 3.812971895773e-01 3.355703028176e-01 3.479572841734e-01 3.903255998295e-01 4.163127781999e-01 4.008584008895e-01 3.434169372990e-01 2.704427973426e-01 2.440155440542e-01 3.033930999650e-01 3.944702465350e-01 4.621495893457e-01 4.805405793560e-01 4.441019709102e-01 3.670144419847e-01 2.921490355256e-01 2.920519777840e-01 3.769782930316e-01 4.791394092246e-01 5.505927848226e-01 5.716556262662e-01 5.426665128348e-01 4.832614449958e-01 4.334265531399e-01 4.380818784719e-01 5.014829994756e-01 5.852147134601e-01 6.539143488381e-01 6.925433343049e-01 7.043696680040e-01 7.051453099447e-01 7.129614805390e-01 7.351721452872e-01 7.627810283396e-01 7.788484347794e-01 7.739500718209e-01 7.712573443477e-01 7.706385707451e-01 7.787865766244e-01 7.978220278584e-01 8.248814022855e-01 8.522459107177e-01 8.705382717229e-01 8.726477152876e-01 8.566207241750e-01 8.268142752162e-01 7.907734773956e-01 7.484903063861e-01 7.086826730530e-01 6.787596456418e-01 6.585626086599e-01 6.414290999896e-01 6.204852326269e-01 5.957352488677e-01 5.758181733935e-01 5.718772995605e-01 5.862744817355e-01 6.073275067336e-01 6.164283141872e-01 5.991973229238e-01 5.532601137428e-01 4.935369700423e-01 4.547046457666e-01 4.744780228321e-01 5.520481162746e-01 6.494908977551e-01 7.293880486093e-01 7.688992500363e-01 7.600005902680e-01 7.091241793874e-01 6.377923117769e-01 5.810965044334e-01 5.731484340139e-01 6.173696663102e-01 6.834070938465e-01 7.369776695788e-01 7.576347992088e-01 7.403984416035e-01 6.932545456083e-01 6.336985701016e-01 5.830841496894e-01 5.572667335322e-01 5.577890715126e-01 5.740483548912e-01 5.943143822419e-01 6.125706817262e-01 6.273777277819e-01 6.375320699336e-01 6.395754768383e-01 6.294067489775e-01 6.070283750081e-01 5.813112564691e-01 5.703497838615e-01 5.912502103548e-01 6.434502033325e-01 7.061403386247e-01 7.523167103188e-01 7.615463308907e-01 7.264576143485e-01 6.569823981300e-01 5.843133075832e-01 5.560061991588e-01 5.991510043897e-01 6.857249812275e-01 7.646456140881e-01 7.981075365185e-01 7.691768843214e-01 6.826169946551e-01 5.692368363017e-01 4.931810816721e-01 5.207408679378e-01 6.301126238829e-01 7.448888127529e-01 8.112235123255e-01 8.045197065485e-01 7.237672754602e-01 5.923555592786e-01 4.681865347588e-01 4.445395533058e-01 5.432854582527e-01 6.755606491283e-01 7.697486570111e-01 7.942259485461e-01 7.443356340547e-01 6.391221242236e-01 5.254553760260e-01 4.789221668030e-01 5.442512063630e-01 6.659686585666e-01 7.822667160417e-01 8.593939348493e-01 8.831168950646e-01 8.571775293032e-01 8.005147857211e-01 7.438490288114e-01 7.188202970553e-01 7.374142126472e-01 7.823309566584e-01 8.076202891554e-01 7.842265674881e-01 7.474018072454e-01 6.877500589987e-01 6.484494118459e-01 6.688133232781e-01 7.400359142888e-01 8.147029764431e-01 8.487389720788e-01 8.200826082566e-01 7.324935038007e-01 6.200696515325e-01 5.518446034089e-01 5.914534463604e-01 7.110630407834e-01 8.332992077831e-01 9.037638600456e-01 8.975696639851e-01 8.142108756083e-01 6.774013154987e-01 5.417243630271e-01 4.925149803584e-01 5.638984345028e-01 6.808370404597e-01 7.670167017514e-01 7.856687592923e-01 7.284518733637e-01 6.088694746246e-01 4.631986039301e-01 3.603763253336e-01 3.745077410414e-01 4.668574827216e-01 5.528944378512e-01 5.932679842256e-01 5.815494415534e-01 5.319052882434e-01 4.729205329818e-01 4.363188634901e-01 4.338977876714e-01 4.467263269267e-01 4.483895174411e-01 4.284131431977e-01 3.990955001566e-01 3.902924803768e-01 4.231130401710e-01 4.825376137521e-01 5.340209538719e-01 5.501459199365e-01 5.197567082078e-01 4.513982969885e-01 3.796336219869e-01 3.641529594869e-01 4.299636119541e-01 5.279379017226e-01 6.042537741348e-01 6.299400483228e-01 5.978817989788e-01 5.224516229880e-01 4.440748317604e-01 4.241647628026e-01 4.856459249938e-01 5.783926960011e-01 6.462194332710e-01 6.586480335584e-01 6.090863471762e-01 5.146264009380e-01 4.230714036520e-01 4.089921146965e-01 4.910100208684e-01 6.013368398979e-01 6.797675445528e-01 6.981418338488e-01 6.535519841318e-01 5.674972481241e-01 4.896243473087e-01 4.832793618915e-01 5.566898116801e-01 6.498724985798e-01 7.188847989218e-01 7.452044216507e-01 7.188124271259e-01 6.442723841484e-01 5.437926876166e-01 4.618679773257e-01 4.536028277459e-01 5.221178897540e-01 6.108313020600e-01 6.581415947995e-01 6.339662833046e-01 5.361712672416e-01 3.891050398061e-01 2.669421172096e-01 3.083679884701e-01 4.607515965139e-01 5.987311357455e-01 6.721335673584e-01 6.628334698629e-01 5.720167173867e-01 4.191211060303e-01 2.531944761924e-01 2.133261777359e-01 3.430209126201e-01 4.766565958761e-01 5.504434416859e-01 5.461667970521e-01 4.655153698726e-01 3.274705854549e-01 1.811353166677e-01 1.782020907222e-01 3.093383372600e-01 4.202997530747e-01 4.673796181660e-01 4.387076993368e-01 3.403817454749e-01 2.023246989349e-01 1.498630056697e-01 2.880232437072e-01 4.442959452600e-01 5.539003326412e-01 5.939131479596e-01 5.585364548609e-01 4.587966580875e-01 3.292544854787e-01 2.544455434141e-01 3.213331110446e-01 4.466596340441e-01 5.445207858664e-01 5.805098957535e-01 5.612818116503e-01 5.026836713655e-01 4.247851376251e-01 3.658391978780e-01 3.595636365057e-01 4.088560409868e-01 4.658407539685e-01 4.878148919100e-01 4.579946027582e-01 3.779354841967e-01 2.696557897799e-01 1.967347765024e-01 2.447517052022e-01 3.509920903104e-01 4.366027733555e-01 4.709472958158e-01 4.446392799650e-01 3.628013404218e-01 2.460200062979e-01 1.497783728103e-01 1.836964215230e-01 2.832039862025e-01 3.562109379865e-01 3.750156078407e-01 3.333867820043e-01 2.398664413034e-01 1.283715087347e-01 1.378997224435e-01 2.652617228543e-01 3.814462788110e-01 4.515359634429e-01 4.634424371795e-01 4.212194104468e-01 3.507948417765e-01 3.105168186979e-01 3.570636843827e-01 4.591263730726e-01 5.530795405784e-01 6.001561997916e-01 5.840604294547e-01 5.083852691730e-01 4.023599618915e-01 3.376364335464e-01 3.912187872947e-01 5.175665963439e-01 6.328761135173e-01 6.909091865350e-01 6.720047637387e-01 5.771870990373e-01 4.322498503112e-01 3.137508052553e-01 3.556533226478e-01 5.168182884478e-01 6.728080516625e-01 7.659417995414e-01 7.720905416333e-01 6.875022123153e-01 5.278542967128e-01 3.378076256185e-01 2.500948919647e-01 3.810359846534e-01 5.566589706309e-01 6.786422228447e-01 7.149180185626e-01 6.581258912645e-01 5.204099497451e-01 3.389138676146e-01 2.241086059027e-01 3.286819912737e-01 4.988916750615e-01 6.221857932537e-01 6.645351878279e-01 6.194642506544e-01 5.043957384241e-01 3.742463774569e-01 3.487539919637e-01 4.754555357590e-01 6.393214110700e-01 7.598488908404e-01 8.025055173196e-01 7.585315637420e-01 6.422568692075e-01 4.985901579224e-01 4.208956330849e-01 4.900889957932e-01 6.369282838030e-01 7.663218617908e-01 8.318593469365e-01 8.377786335072e-01 7.986463831044e-01 7.343918009984e-01 6.706122163826e-01 6.224624554559e-01 6.384526267302e-01 6.863836798570e-01 7.327707683724e-01 7.564682432107e-01 7.547015379076e-01 7.423473250371e-01 7.432739197965e-01 7.726717935477e-01 8.227162218038e-01 8.683810284148e-01 8.847971848909e-01 8.599013994650e-01 8.008137671570e-01 7.364800016680e-01 7.105096660549e-01 7.501018946514e-01 8.361406896801e-01 9.229555797092e-01 9.720307993959e-01 9.645892650645e-01 9.041119373479e-01 8.183340441690e-01 7.578165657426e-01 7.715460743472e-01 8.584761449905e-01 9.684337499413e-01 1.048843124774e+00 1.068030717807e+00 1.018518364044e+00 9.180386734263e-01 8.115215262408e-01 7.624611986240e-01 8.062461635569e-01 9.073976707295e-01 1.000609910558e+00 1.038621248964e+00 1.002050932109e+00 8.988662864047e-01 7.664483541740e-01 6.739139573411e-01 6.997201992738e-01 8.107127883939e-01 9.380681523384e-01 1.029647449034e+00 1.054541921943e+00 9.839204593715e-01 8.327597445150e-01 6.634925429218e-01 5.869740601606e-01 6.680346252719e-01 8.177446968944e-01 9.312207843840e-01 9.572676313675e-01 8.855553836878e-01 7.409750001740e-01 5.924355627702e-01 5.542375512721e-01 6.648519703767e-01 8.206703072104e-01 9.291690953257e-01 9.490717197156e-01 8.769381233910e-01 7.456397986631e-01 6.335801328017e-01 6.430765529429e-01 7.771801163273e-01 9.382824755304e-01 1.049061411212e+00 1.075399798859e+00 1.018663692975e+00 9.143250616915e-01 8.303554382095e-01 8.358773390837e-01 9.303638251883e-01 1.045044311238e+00 1.113280489689e+00 1.100878124772e+00 1.008184383164e+00 8.714021001965e-01 7.643510543593e-01 7.655736216579e-01 8.683555933329e-01 9.883250584611e-01 1.052811145430e+00 1.027337299715e+00 9.281896613507e-01 7.909992172081e-01 6.926231665989e-01 6.936865613263e-01 7.854734859215e-01 9.012307823216e-01 9.846463816945e-01 9.938294185089e-01 8.990781359688e-01 7.360083762818e-01 5.848610248919e-01 5.680659443030e-01 6.972463934573e-01 8.506381351424e-01 9.393060423720e-01 9.274173835012e-01 8.179382565015e-01 6.553735133551e-01 5.460378740864e-01 6.098073698833e-01 7.913798587379e-01 9.623430538547e-01 1.050080351649e+00 1.026834858955e+00 9.007658027242e-01 7.248640516728e-01 6.231506147989e-01 7.228246612370e-01 9.518741780897e-01 1.173484254449e+00 1.310418263993e+00 1.330381361171e+00 1.235650032216e+00 1.064383662998e+00 8.985545984080e-01 8.512017649777e-01 9.595823732434e-01 1.131294543643e+00 1.265663599356e+00 1.310353631925e+00 1.255692546155e+00 1.128909127895e+00 9.923899230678e-01 9.280234301019e-01 9.748010852213e-01 1.083004636977e+00 1.174720062208e+00 1.203398035014e+00 1.154459966762e+00 1.073191471937e+00 1.014815941882e+00 1.001653463949e+00 1.030258404151e+00 1.076054001050e+00 1.101811854201e+00 1.081165418459e+00 1.011369158598e+00 9.178096007958e-01 8.504327287670e-01 8.560181131549e-01 9.310013980436e-01 1.023811797032e+00 1.081511279975e+00 1.075023440237e+00 1.003705659886e+00 8.965026524897e-01 8.102542304017e-01 8.043024726920e-01 8.825801145432e-01 9.889979347048e-01 1.065334493511e+00 1.080544915686e+00 1.033047616313e+00 9.487377908041e-01 8.755421687088e-01 8.607415984799e-01 9.101034320873e-01 9.817868269481e-01 1.026349993327e+00 1.015375674815e+00 9.483826908476e-01 8.533297807982e-01 7.816218675828e-01 7.801412832559e-01 8.437769498954e-01 9.202602297957e-01 9.587462409893e-01 9.338140333852e-01 8.491500060149e-01 7.392288020700e-01 6.675654527117e-01 6.893624997110e-01 7.853657553079e-01 8.872081439426e-01 9.418138604508e-01 9.272066260584e-01 8.511444288914e-01 7.513970963181e-01 6.911545310081e-01 7.188340117598e-01 8.110539180472e-01 9.021396153304e-01 9.415117553649e-01 9.086430761244e-01 8.136534620671e-01 7.011520274985e-01 6.489133022197e-01 7.107580735689e-01 8.439099366205e-01 9.687311029809e-01 1.031658508259e+00 1.010218619510e+00 9.096729572376e-01 7.652147761166e-01 6.492163293654e-01 6.489586360830e-01 7.648041489457e-01 9.107982140401e-01 1.016726569180e+00 1.049390576383e+00 1.003570238108e+00 8.969208580703e-01 7.683017403197e-01 6.735480143783e-01 6.588245240424e-01 7.145340267575e-01 7.896099815990e-01 8.432999329896e-01 8.601700320330e-01 8.444104565455e-01 8.090104536951e-01 7.977406172941e-01 8.120218883239e-01 8.279903562068e-01 8.223996471071e-01 7.877556210619e-01 7.375536737568e-01 7.047623205971e-01 7.229053413403e-01 7.891125897975e-01 8.671766561694e-01 9.093835787473e-01 8.908474631899e-01 8.115945130476e-01 7.004759565079e-01 6.231076872051e-01 6.531995628819e-01 7.817212148459e-01 9.307387360701e-01 1.035039271373e+00 1.059870340837e+00 9.978361042869e-01 8.701472109490e-01 7.345561702949e-01 6.850690652877e-01 7.742793743890e-01 9.379038215874e-01 1.086324934395e+00 1.165423224478e+00 1.153847868680e+00 1.057270038847e+00 9.081239527237e-01 7.686488779925e-01 7.185730630912e-01 7.847532343307e-01 9.044390465582e-01 1.004355278460e+00 1.044853684928e+00 1.016933177001e+00 9.356024288075e-01 8.357200128337e-01 7.640834237797e-01 7.558158966389e-01 8.050437498726e-01 8.751116832676e-01 9.331793456566e-01 9.647436996318e-01 9.711878998481e-01 9.627917299827e-01 9.512797894236e-01 9.537608479528e-01 9.972610251195e-01 1.034238626846e+00 1.073538560395e+00 1.108165765694e+00 1.132613711100e+00 1.143526597986e+00 1.124478727974e+00 1.069388513087e+00 9.946593689739e-01 9.272428107746e-01 8.959696595345e-01 9.145771833474e-01 9.711201740902e-01 1.037711703449e+00 1.087609957385e+00 1.104398962792e+00 1.084386282315e+00 1.036403807071e+00 9.796645206144e-01 9.379103547250e-01 9.282819573031e-01 9.514284979077e-01 9.934534491690e-01 1.037764222800e+00 1.074116321638e+00 1.099908070396e+00 1.116552950233e+00 1.124813900627e+00 1.122652441729e+00 1.107008779057e+00 1.078467058910e+00 1.045518617695e+00 1.024507007157e+00 1.031776928646e+00 1.070873381401e+00 1.126907452689e+00 1.174834498200e+00 1.192988927244e+00 1.172985720969e+00 1.124736155904e+00 1.076045949870e+00 1.061525801431e+00 1.098425985088e+00 1.169748826906e+00 1.236881166341e+00 1.264373770417e+00 1.235484209502e+00 1.168075179171e+00 1.109097250970e+00 1.080701335610e+00 1.101473279379e+00 1.170110615003e+00 1.236706224983e+00 1.260598099226e+00 1.224137327205e+00 1.131140324529e+00 1.008555369074e+00 9.048508387533e-01 8.711115882665e-01 9.168526439292e-01 9.969437667737e-01 1.054636255542e+00 1.053605025085e+00 9.841118676317e-01 8.629794913342e-01 7.349573773987e-01 6.666621941266e-01 6.979593451878e-01 7.890522775905e-01 8.694752551348e-01 8.922798824787e-01 8.404911176906e-01 7.247398454682e-01 5.875839710368e-01 5.112016361766e-01 5.624589380139e-01 6.896789459802e-01 8.034699540569e-01 8.523654737742e-01 8.189612693792e-01 7.145190631426e-01 5.839538912947e-01 5.145859339032e-01 5.760094378439e-01 7.129069995493e-01 8.334402896983e-01 8.847621466123e-01 8.484755599609e-01 7.358096831771e-01 5.942828642179e-01 5.210087941956e-01 5.959009114772e-01 7.542492599309e-01 8.946341078946e-01 9.598922863496e-01 9.273547880401e-01 8.008995399089e-01 6.124722879462e-01 4.405030522576e-01 4.260458764628e-01 5.713084864096e-01 7.293164071580e-01 8.198699254840e-01 8.146458501262e-01 7.141965139114e-01 5.444807896327e-01 3.697708418170e-01 3.269490051899e-01 4.507218141662e-01 5.903733395945e-01 6.654133724171e-01 6.513059837137e-01 5.535981190224e-01 4.104403611744e-01 3.229393861711e-01 4.053843538224e-01 5.684006440748e-01 7.023735389330e-01 7.604379530306e-01 7.280718826790e-01 6.162610893513e-01 4.688840459285e-01 3.873828529518e-01 4.669520490395e-01 6.248830025100e-01 7.562685752735e-01 8.127703374618e-01 7.795805667475e-01 6.679496979024e-01 5.198949702157e-01 4.246095412543e-01 4.741705526290e-01 6.102127170759e-01 7.375567256226e-01 8.123014044507e-01 8.132612753135e-01 7.380200053955e-01 6.019157720072e-01 4.446404224275e-01 3.614820073256e-01 4.299531996043e-01 5.676351645229e-01 6.735030025622e-01 7.019413075960e-01 6.404787970370e-01 5.026332595430e-01 3.379799551136e-01 2.803935609538e-01 4.082046475600e-01 5.679862082204e-01 6.695473678479e-01 6.809744132781e-01 5.980908265761e-01 4.431662617405e-01 2.893928783146e-01 3.123724056007e-01 4.899995181263e-01 6.586269018861e-01 7.523459716692e-01 7.460865597163e-01 6.388479250499e-01 4.556668958333e-01 2.796035384979e-01 3.265722724631e-01 5.394772083345e-01 7.338620489589e-01 8.466499391283e-01 8.537075602228e-01 7.539150096968e-01 5.691859825685e-01 3.584435257085e-01 2.903722042592e-01 4.546319963961e-01 6.459737140916e-01 7.686221136466e-01 7.916018918135e-01 7.101868232517e-01 5.399910753203e-01 3.193993207799e-01 1.721527756030e-01 3.063509415653e-01 4.895243029023e-01 6.251193892505e-01 6.904146379377e-01 6.532582725816e-01 5.275937163265e-01 3.441938665014e-01 1.784526134863e-01 2.193907961032e-01 3.607938792091e-01 4.529136759500e-01 4.642769148754e-01 3.952573559399e-01 2.717872527852e-01 1.777261017433e-01 2.517193633675e-01 3.867293216585e-01 4.797679410400e-01 4.970734153090e-01 4.320950276427e-01 3.063003257258e-01 2.129356575119e-01 3.159468805562e-01 5.047998891806e-01 6.640109446286e-01 7.475908191169e-01 7.346265452481e-01 6.250048999645e-01 4.452107602112e-01 2.865336010198e-01 3.548330519179e-01 5.702232177690e-01 7.646881205362e-01 8.773311412280e-01 8.838036993777e-01 7.831873383392e-01 5.992320525079e-01 3.966448481823e-01 3.396365052265e-01 4.984121290901e-01 6.876057018578e-01 8.097176381963e-01 8.318652515770e-01 7.543990032079e-01 6.073062749060e-01 4.546224717326e-01 3.628875059317e-01 4.272983835746e-01 5.716054518230e-01 6.741211184445e-01 6.897106202962e-01 6.157093586986e-01 4.785648861700e-01 3.527019036992e-01 3.685210255768e-01 5.102836050066e-01 6.501262637972e-01 7.218675939047e-01 7.011675552655e-01 5.905375097138e-01 4.219349290820e-01 2.906430371713e-01 3.573864420600e-01 5.335690149567e-01 6.803208525796e-01 7.460270412018e-01 7.157335161289e-01 6.014641596213e-01 4.503021213995e-01 3.719767334170e-01 4.607393455006e-01 6.171386902059e-01 7.346441197028e-01 7.676910265173e-01 7.066084054960e-01 5.742689175884e-01 4.427349739371e-01 4.424089010402e-01 5.871055234387e-01 7.495044123396e-01 8.457763108753e-01 8.397951551704e-01 7.279698946324e-01 5.436147068362e-01 3.969357219879e-01 4.767102633717e-01 7.058711507410e-01 9.169621212247e-01 1.032823984892e+00 1.049688133045e+00 9.729116777583e-01 8.150998241784e-01 6.208794329711e-01 4.949391590658e-01 5.671453337679e-01 7.673441082952e-01 9.638147166349e-01 1.094839228373e+00 1.099952571313e+00 9.782146315211e-01 7.656980663448e-01 5.545335047101e-01 5.222251091028e-01 7.006458647875e-01 9.086761450448e-01 1.038097067839e+00 1.049613031378e+00 9.437444923905e-01 7.592377832432e-01 5.917480579600e-01 5.907977054864e-01 7.588996651270e-01 9.475988736491e-01 1.060460159141e+00 1.058201155307e+00 9.392952234055e-01 7.396225537931e-01 5.541969209015e-01 5.489134238115e-01 7.300976756433e-01 9.317958320708e-01 1.054795611516e+00 1.060093658268e+00 9.452627643532e-01 7.427597573169e-01 5.400707978317e-01 5.093684721726e-01 6.865222758208e-01 8.980197619154e-01 1.038188577316e+00 1.067410807352e+00 9.835406115225e-01 8.189768953503e-01 6.523470724065e-01 6.111535971026e-01 7.365865733919e-01 9.133103460476e-01 1.038841028905e+00 1.097307642548e+00 1.062569154180e+00 9.749658590780e-01 8.373706283536e-01 7.230061684506e-01 6.758034144920e-01 7.195229847736e-01 8.048478128582e-01 8.698706675229e-01 8.811954399799e-01 8.357018957162e-01 7.561197763657e-01 6.854573097643e-01 6.671589503033e-01 7.070653773121e-01 7.681153661826e-01 8.091405238525e-01 8.095879773739e-01 7.731296199034e-01 7.248087427479e-01 7.007010969006e-01 7.229729533758e-01 7.787674746506e-01 8.338043683989e-01 8.589630467958e-01 8.427766737688e-01 7.939008786935e-01 7.394530756544e-01 7.150850103714e-01 7.403080883271e-01 7.997988479489e-01 8.586393326618e-01 8.872873777329e-01 8.722414775182e-01 8.177577277479e-01 7.452843945892e-01 6.896194893238e-01 6.829521588012e-01 7.283506464189e-01 7.973748224155e-01 8.557486458864e-01 8.805319924112e-01 8.629868199864e-01 8.074430616454e-01 7.303190791024e-01 6.591449793329e-01 6.260149563001e-01 6.479671298700e-01 7.108291666892e-01 7.826651982157e-01 8.345434121820e-01 8.480174245388e-01 8.160436905666e-01 7.440484269177e-01 6.529237956713e-01 5.820443698966e-01 5.764750405438e-01 6.434547591114e-01 7.417224715337e-01 8.242180932049e-01 8.610263199189e-01 8.414884526950e-01 7.746766109992e-01 6.916991881180e-01 6.432739327257e-01 6.696867423985e-01 7.561198023031e-01 8.505508809327e-01 9.089067204962e-01 9.101605313487e-01 8.578958469148e-01 7.818657095722e-01 7.348808415134e-01 7.629177138576e-01 8.569137191723e-01 9.633580034347e-01 1.031505810259e+00 1.033091487668e+00 9.653206130572e-01 8.532067431373e-01 7.528199637652e-01 7.346772442907e-01 8.167483718671e-01 9.400160025698e-01 1.030433444573e+00 1.070590601887e+00 1.061296348826e+00 9.981126708976e-01 8.950396908177e-01 7.837833825499e-01 7.111151643169e-01 7.146278860287e-01 7.837492050919e-01 8.530173223945e-01 8.909612216605e-01 8.537161679631e-01 7.535564580841e-01 6.338964526611e-01 5.706339338327e-01 6.183312683548e-01 7.334011385383e-01 8.372585506922e-01 8.814327920679e-01 8.501216758960e-01 7.564173555655e-01 6.449165727956e-01 5.908300314468e-01 6.457973046735e-01 7.683462703764e-01 8.845084146638e-01 9.480875854502e-01 9.438130948797e-01 8.830388574247e-01 8.021303383859e-01 7.548474443172e-01 7.799371232402e-01 8.630935341496e-01 9.563092148515e-01 1.020020285766e+00 1.037850954689e+00 1.015457590045e+00 9.747468055618e-01 9.429406766832e-01 9.363653419253e-01 9.498363106387e-01 9.638894971319e-01 9.623838786231e-01 9.443663956643e-01 9.251799326152e-01 9.259786668041e-01 9.551975412171e-01 9.980929706435e-01 1.026384908304e+00 1.016339507229e+00 9.618639577541e-01 8.821511774674e-01 8.225954157739e-01 8.330173065166e-01 9.185144938870e-01 1.030688731618e+00 1.111975479958e+00 1.124227480542e+00 1.055613383517e+00 9.242937848964e-01 7.860315971358e-01 7.318683876665e-01 8.132779214142e-01 9.680841564239e-01 1.104363912084e+00 1.164392359869e+00 1.125826577443e+00 9.983350167685e-01 8.282209788720e-01 7.092333967278e-01 7.418689809382e-01 9.000856652156e-01 1.074259722596e+00 1.188456261789e+00 1.210174605797e+00 1.140489985252e+00 1.012131891344e+00 8.904788839685e-01 8.547180582409e-01 9.282716026988e-01 1.049994757030e+00 1.145916313094e+00 1.174936631622e+00 1.132237212216e+00 1.046022817416e+00 9.707117862205e-01 9.633458752271e-01 1.049049404055e+00 1.170564892245e+00 1.269476490749e+00 1.317963836438e+00 1.294364623762e+00 1.199077246448e+00 1.068874736471e+00 9.798227202491e-01 1.009214231585e+00 1.137471232523e+00 1.273991205625e+00 1.344158682148e+00 1.317258951161e+00 1.207706849316e+00 1.076129516719e+00 1.016675629487e+00 1.085536543502e+00 1.231862645103e+00 1.360354476698e+00 1.404965187093e+00 1.344653946237e+00 1.204995386604e+00 1.062035993140e+00 1.023821693726e+00 1.132890009962e+00 1.308775989632e+00 1.445955484748e+00 1.480363282488e+00 1.395657520566e+00 1.224137220867e+00 1.054594984131e+00 1.015574983461e+00 1.152238376511e+00 1.361395836979e+00 1.523430411784e+00 1.569713439822e+00 1.480482506789e+00 1.282101126200e+00 1.055742471404e+00 9.433615012018e-01 1.042100595227e+00 1.258832588058e+00 1.449557928483e+00 1.531418372151e+00 1.477506326647e+00 1.308045461057e+00 1.122357854524e+00 1.023202068256e+00 1.090428009627e+00 1.267966302710e+00 1.452502802250e+00 1.549912165325e+00 1.528937067649e+00 1.378473599401e+00 1.172512211759e+00 1.043017410397e+00 1.102146888025e+00 1.295858291110e+00 1.484746091710e+00 1.574896080911e+00 1.532182511915e+00 1.374807523650e+00 1.175793892453e+00 1.061515251349e+00 1.129556421671e+00 1.321476466148e+00 1.506665805529e+00 1.597564734261e+00 1.562316648201e+00 1.417927263915e+00 1.230456449550e+00 1.110605024451e+00 1.148526474804e+00 1.307353867160e+00 1.473874528036e+00 1.563866236814e+00 1.544596894539e+00 1.430344086723e+00 1.279356318624e+00 1.181600341702e+00 1.202569686168e+00 1.312902592345e+00 1.423314109533e+00 1.462612975893e+00 1.405058768336e+00 1.272507603537e+00 1.133355817987e+00 1.080688831690e+00 1.152822367550e+00 1.283929440020e+00 1.378410213276e+00 1.375686551855e+00 1.265655559504e+00 1.102088422645e+00 9.627555032217e-01 9.282525771303e-01 1.016880116966e+00 1.138229689781e+00 1.213564310473e+00 1.200211279973e+00 1.094640791844e+00 9.366220437632e-01 8.174296317658e-01 8.412854358193e-01 9.960017412194e-01 1.170507869020e+00 1.275247751842e+00 1.267051111924e+00 1.143943479506e+00 9.489107528329e-01 7.873055799896e-01 8.019261184231e-01 9.887191215648e-01 1.204269461463e+00 1.341819708228e+00 1.351583914928e+00 1.226467080554e+00 1.001630350244e+00 7.729325235552e-01 7.144071481859e-01 8.886538856002e-01 1.131114032163e+00 1.306528544190e+00 1.354804038407e+00 1.262818025414e+00 1.057618879226e+00 8.170570981538e-01 6.943998587517e-01 8.061353292044e-01 1.029928657498e+00 1.214573680547e+00 1.289259182053e+00 1.236529695100e+00 1.080735031956e+00 8.924804234545e-01 7.919306455769e-01 8.638258137672e-01 1.040064060490e+00 1.218678196556e+00 1.326501105050e+00 1.333748090646e+00 1.240695993955e+00 1.056994154664e+00 8.485612856506e-01 7.171481645453e-01 7.736554759385e-01 9.425333308928e-01 1.084457171171e+00 1.123688721440e+00 1.039753292000e+00 8.572400952116e-01 6.571330434493e-01 5.951279481470e-01 7.387443070415e-01 9.406633408236e-01 1.076443967988e+00 1.092445738364e+00 9.798150592770e-01 7.698588306105e-01 5.550038916645e-01 5.245235635053e-01 7.167888339127e-01 9.394533683466e-01 1.078178548932e+00 1.089240086339e+00 9.683579298097e-01 7.480243244747e-01 5.204357499117e-01 4.868629025837e-01 6.869223287529e-01 9.100256892471e-01 1.041268679320e+00 1.037202269365e+00 8.918779797681e-01 6.326426590941e-01 3.480926983322e-01 3.490733506902e-01 6.305208811125e-01 8.978195604935e-01 1.063142361820e+00 1.093561681448e+00 9.834548686369e-01 7.537795342603e-01 4.627067256284e-01 3.274012859190e-01 5.577175476824e-01 8.512061123836e-01 1.067828640192e+00 1.159992459228e+00 1.112207520895e+00 9.344388662326e-01 6.647765393499e-01 4.007816331468e-01 4.041470980240e-01 6.590678539402e-01 9.062436133099e-01 1.057376879284e+00 1.082873891882e+00 9.806856083747e-01 7.720795842906e-01 5.059345669633e-01 3.082528416014e-01 4.049571639989e-01 6.267705279504e-01 7.981184736014e-01 8.710951820178e-01 8.360017750365e-01 7.070515734506e-01 5.236092297288e-01 3.697606004580e-01 3.783855292241e-01 5.152941011367e-01 6.450427802867e-01 7.086118458362e-01 6.915781586248e-01 6.061447507987e-01 4.909009720747e-01 4.159440839776e-01 4.429161662225e-01 5.341097454147e-01 6.133494612017e-01 6.381260587738e-01 5.975317300601e-01 5.070080684190e-01 4.131273878286e-01 3.915447163100e-01 4.660498002297e-01 5.657621380892e-01 6.352234870272e-01 6.522444716234e-01 6.092697016377e-01 5.183355070441e-01 4.197619034755e-01 3.915776810231e-01 4.782025961974e-01 6.178239041810e-01 7.410154318058e-01 8.088758477097e-01 8.040119574589e-01 7.279628190513e-01 6.067462347367e-01 5.075705217225e-01 5.322055693480e-01 6.888764101139e-01 8.860128390601e-01 1.051532273207e+00 1.144319741923e+00 1.143173761696e+00 1.043451386196e+00 8.574871930162e-01 6.204332027706e-01 4.209756844723e-01 4.386151113501e-01 6.449576003689e-01 8.626141969652e-01 1.013944647355e+00 1.067267587626e+00 1.012047890200e+00 8.544262719461e-01 6.176776953817e-01 3.567471700641e-01 2.724604498330e-01 4.911011300997e-01 7.424672035809e-01 9.309423846242e-01 1.024512578489e+00 1.011285013442e+00 8.952625626021e-01 6.972878070776e-01 4.651028870471e-01 3.302394360552e-01 4.573492948582e-01 6.867623305891e-01 8.854135657253e-01 1.008401929331e+00 1.039405623048e+00 9.798376310984e-01 8.480530604758e-01 6.830325547966e-01 5.538624241801e-01 5.436921821020e-01 6.477365161586e-01 7.795330732459e-01 8.762117007249e-01 9.106393151264e-01 8.791937819904e-01 7.968222070194e-01 6.963014410055e-01 6.253711129281e-01 6.240970315668e-01 6.858038107627e-01 7.668992427477e-01 8.293970845363e-01 8.563378465405e-01 8.503559926363e-01 8.294014585407e-01 8.188119981884e-01 8.368111150120e-01 8.810303165163e-01 9.308339711660e-01 9.619555692934e-01 9.585509631761e-01 9.189447960159e-01 8.578211820365e-01 8.049092443442e-01 7.937191647247e-01 8.369403219925e-01 9.137333598106e-01 9.875574065816e-01 1.027525760183e+00 1.016832507692e+00 9.544868831827e-01 8.561513617135e-01 7.548508516751e-01 6.953094867052e-01 7.066950816274e-01 7.715300894359e-01 8.436826755297e-01 8.841748626509e-01 8.730402687633e-01 8.094550980175e-01 7.122041447789e-01 6.219161149605e-01 5.931164061508e-01 6.494409997406e-01 7.538307803417e-01 8.533210839531e-01 9.130399404471e-01 9.188918948141e-01 8.754808430498e-01 8.058683276923e-01 7.497876569564e-01 7.483477074004e-01 8.110844733944e-01 9.070371136139e-01 9.944530652669e-01 1.043413186827e+00 1.040909746919e+00 9.906516034781e-01 9.125280290920e-01 8.401810563296e-01 8.096807666064e-01 8.352937371745e-01 8.963498004556e-01 9.560108468876e-01 9.842427815671e-01 9.662507449023e-01 9.031998485117e-01 8.114874759980e-01 7.210756215760e-01 6.675573116494e-01 6.698131872329e-01 7.115387122751e-01 7.576003431540e-01 7.802850399533e-01 7.689608585461e-01 7.303976280407e-01 6.866038691950e-01 6.672084132781e-01 6.907187739955e-01 7.479976561418e-01 8.108294715175e-01 8.516289583300e-01 8.535263595203e-01 8.125493593773e-01 7.377477610193e-01 6.510636670731e-01 5.848334485528e-01 5.681742392774e-01 6.023549836959e-01 6.600955829907e-01 7.118289155517e-01 7.408553448343e-01 7.439123892456e-01 7.273360866855e-01 7.018749207913e-01 6.764424573799e-01 6.530240191277e-01 6.266932197897e-01 5.913583440991e-01 5.477900400262e-01 5.098678296706e-01 5.027290125076e-01 5.434133722273e-01 6.198426362934e-01 7.002197499121e-01 7.532585583350e-01 7.567340119188e-01 7.000251368089e-01 5.869475060584e-01 4.445584305237e-01 3.522191938352e-01 4.214522216501e-01 6.020410045327e-01 7.899342878960e-01 9.308525339264e-01 9.958028337582e-01 9.706863279470e-01 8.549792493901e-01 6.632249494029e-01 4.341340321944e-01 2.893930035526e-01 4.159154468310e-01 6.491015583543e-01 8.513918941066e-01 9.769321658590e-01 1.005509248079e+00 9.323471330742e-01 7.666353909307e-01 5.321990799458e-01 2.818088956657e-01 2.301985889779e-01 4.490882220952e-01 6.690994052861e-01 8.212574549747e-01 8.828537880694e-01 8.477312399449e-01 7.235525748846e-01 5.321515736623e-01 3.189722936731e-01 2.258777326700e-01 3.746381259426e-01 5.624627433828e-01 7.008775798465e-01 7.647273039422e-01 7.485765051808e-01 6.616831209694e-01 5.290115481479e-01 3.990620834246e-01 3.526284137869e-01 4.232102441870e-01 5.349750486797e-01 6.242203705440e-01 6.665382619637e-01 6.606399300579e-01 6.217816997352e-01 5.775578961722e-01 5.571962098574e-01 5.710654490035e-01 6.016138306626e-01 6.208974129689e-01 6.104319236160e-01 5.697849115565e-01 5.202390432129e-01 5.020769115917e-01 5.458473023165e-01 6.357594555390e-01 7.279764255583e-01 7.839762589976e-01 7.801136054024e-01 7.086488100957e-01 5.805260451974e-01 4.376036108696e-01 3.815969295290e-01 4.906886585658e-01 6.744795254894e-01 8.406670552158e-01 9.429796616317e-01 9.584790376662e-01 8.808446139940e-01 7.206023769958e-01 5.118804665356e-01 3.495544198991e-01 4.102217668700e-01 6.212789791818e-01 8.261445056141e-01 9.631256954214e-01 1.006404777585e+00 9.496311868064e-01 8.044917605968e-01 6.056788905819e-01 4.346988502968e-01 4.389801433033e-01 6.096313613478e-01 7.984670408403e-01 9.286439425237e-01 9.689435418667e-01 9.112553065984e-01 7.662214379094e-01 5.661991421262e-01 3.871972233675e-01 3.811098980602e-01 5.440591609840e-01 7.201999913603e-01 8.365807965272e-01 8.675609277420e-01 8.118455257298e-01 6.910648523712e-01 5.586828782024e-01 5.090529453772e-01 5.984252584543e-01 7.556821932515e-01 8.949224328403e-01 9.694234670920e-01 9.609981379441e-01 8.745721619783e-01 7.410024908328e-01 6.270543022192e-01 6.236816150152e-01 7.463214184798e-01 9.136392148063e-01 1.051044443553e+00 1.117646551796e+00 1.097892222268e+00 9.975174371813e-01 8.447186718229e-01 6.964144964872e-01 6.360467692082e-01 7.041490594092e-01 8.383818367755e-01 9.591540537402e-01 1.021480858906e+00 1.010047233656e+00 9.327497135690e-01 8.194552664861e-01 7.215222768654e-01 6.950231969349e-01 7.514208956829e-01 8.443318653970e-01 9.210421348145e-01 9.525321607147e-01 9.350743727110e-01 8.869840107931e-01 8.427553245495e-01 8.364501623833e-01 8.752126550908e-01 9.321301860540e-01 9.687570312527e-01 9.571991351556e-01 8.895111782737e-01 7.826396069871e-01 6.841939482109e-01 6.634071328397e-01 7.474064240115e-01 8.827920655089e-01 9.992869706678e-01 1.049384359672e+00 1.009316797372e+00 8.767908908600e-01 6.739690203463e-01 4.685148824251e-01 4.275383509291e-01 6.137670816291e-01 8.525348073607e-01 1.039725939932e+00 1.130600269777e+00 1.106830730056e+00 9.714430612875e-01 7.527398606514e-01 5.275762123540e-01 4.796142237689e-01 6.830426400762e-01 9.493690290199e-01 1.162859426191e+00 1.274290972393e+00 1.263892265987e+00 1.134839878718e+00 9.158697905601e-01 6.771931626818e-01 5.701866186222e-01 7.103228662545e-01 9.597944277443e-01 1.180070877659e+00 1.308896405641e+00 1.322059250686e+00 1.220929376686e+00 1.031569170618e+00 8.116598768149e-01 6.664392620021e-01 7.019371344546e-01 8.673992097890e-01 1.038280429800e+00 1.142435112122e+00 1.152704167190e+00 1.071903761073e+00 9.294856341193e-01 7.839836117486e-01 7.157045148267e-01 7.644668228593e-01 8.757229987261e-01 9.711647962555e-01 1.005095547664e+00 9.670815274381e-01 8.793958892808e-01 7.979122974702e-01 7.945155883652e-01 8.914907226829e-01 1.033850924283e+00 1.150213822739e+00 1.191350637088e+00 1.134283835030e+00 9.822411287299e-01 7.714053978222e-01 5.972699957435e-01 6.165396957686e-01 8.232765417378e-01 1.062940331030e+00 1.238483839648e+00 1.303078740444e+00 1.238746257987e+00 1.052125354599e+00 7.796050239468e-01 5.218636611095e-01 5.191040255570e-01 7.870568647834e-01 1.086021260715e+00 1.305834463539e+00 1.400814540833e+00 1.354632573833e+00 1.175837637310e+00 9.023835030671e-01 6.284675689940e-01 5.688495967117e-01 8.010510370236e-01 1.101847899049e+00 1.352778971253e+00
 4.684096069319e-01 4.655939465914e-01 4.672642251163e-01 4.726314732747e-01 4.817640182090e-01 4.929530056620e-01 5.039387327059e-01 5.130617730797e-01 5.197042049147e-01 5.249911522580e-01 5.209385337104e-01 5.074033679929e-01 4.945775239695e-01 4.917848764858e-01 5.015994926231e-01 5.177868928747e-01 5.296643365756e-01 5.283102090457e-01 5.104968062971e-01 4.802426434020e-01 4.483730200557e-01 4.290098447250e-01 4.313510367118e-01 4.520480840544e-01 4.777702603942e-01 4.943455003039e-01 4.927689792512e-01 4.710014327779e-01 4.340255432156e-01 3.932002635077e-01 3.637045322808e-01 3.572271997958e-01 3.728824620867e-01 3.982949733433e-01 4.197596090189e-01 4.287019730458e-01 4.226256541608e-01 4.039002287692e-01 3.778093543980e-01 3.500550872843e-01 3.240284665779e-01 2.991435242433e-01 2.716067920397e-01 2.373069781093e-01 1.950040406140e-01 1.493058317682e-01 1.151290638809e-01 1.153455895480e-01 1.459252092917e-01 1.802350635533e-01 1.987159771050e-01 2.030384457491e-01 1.920758751023e-01 1.738743904383e-01 1.659375526339e-01 1.833706096722e-01 2.206410952812e-01 2.602853561303e-01 2.887299473072e-01 2.999400842961e-01 2.956977058150e-01 2.855659695535e-01 2.841266394822e-01 3.016270897649e-01 3.345708093823e-01 3.697285268395e-01 3.946520770020e-01 4.035351302420e-01 3.989179285161e-01 3.909882504689e-01 3.928243709804e-01 4.109371704703e-01 4.389453067548e-01 4.622603201374e-01 4.672195121886e-01 4.469525231871e-01 4.042877503918e-01 3.537527430282e-01 3.209753533247e-01 3.277091059852e-01 3.664257395224e-01 4.085880550166e-01 4.302812191135e-01 4.203374559822e-01 3.807974677202e-01 3.283224244362e-01 2.951979530989e-01 3.110498187880e-01 3.655699675170e-01 4.236226853089e-01 4.592742477875e-01 4.637952874033e-01 4.447081137135e-01 4.226377343740e-01 4.138245718065e-01 4.284515746979e-01 4.614589462656e-01 4.975558804633e-01 5.210853357022e-01 5.195931203078e-01 4.850277097799e-01 4.228097725258e-01 3.534942383405e-01 3.220137925036e-01 3.554136641003e-01 4.226721349156e-01 4.791679740971e-01 5.000977657745e-01 4.804766661847e-01 4.336952503725e-01 3.918233283355e-01 3.932846552671e-01 4.443602682192e-01 5.118439550713e-01 5.606803515783e-01 5.723551486513e-01 5.465509784818e-01 5.014722956137e-01 4.713854038141e-01 4.871479173813e-01 5.439260122725e-01 6.069608435119e-01 6.431257126673e-01 6.348835789940e-01 5.826732035685e-01 5.067161691759e-01 4.482858648495e-01 4.511097036497e-01 5.119762809175e-01 5.845614022826e-01 6.284176299456e-01 6.248162992574e-01 5.761259714726e-01 5.061486749322e-01 4.588954668802e-01 4.732366522581e-01 5.367705347535e-01 6.016256029511e-01 6.291568564555e-01 6.018717660806e-01 5.237372132313e-01 4.295018436168e-01 3.748079254353e-01 4.091472456861e-01 5.039315067910e-01 6.003393797168e-01 6.623366207214e-01 6.618496589551e-01 5.879087971625e-01 4.637453389796e-01 3.461290711302e-01 3.327208484781e-01 4.308753848538e-01 5.407605296590e-01 6.016215864329e-01 5.928412125940e-01 5.203753342125e-01 4.190861797915e-01 3.631472685862e-01 4.159893109044e-01 5.269711182376e-01 6.176339657536e-01 6.459990178307e-01 5.995359280386e-01 4.935363165326e-01 3.868174003727e-01 3.942953244789e-01 5.369501129717e-01 7.094459381544e-01 8.391928816549e-01 8.924516988452e-01 8.617377918364e-01 7.664786135803e-01 6.606595425316e-01 6.299762175634e-01 7.182313103030e-01 8.665075821108e-01 9.954613622619e-01 1.057810932016e+00 1.038569152539e+00 9.529480583317e-01 8.480873682235e-01 7.956971809131e-01 8.420203187151e-01 9.529362383162e-01 1.055802150616e+00 1.097174277598e+00 1.057247679335e+00 9.623028601555e-01 8.514603656012e-01 7.947727908341e-01 8.422170957130e-01 9.668689214723e-01 1.097696796979e+00 1.164725382590e+00 1.136598979633e+00 1.019443901717e+00 8.556620316871e-01 7.300211744120e-01 7.372724843266e-01 8.661790864241e-01 1.016282681702e+00 1.110475996691e+00 1.115069335920e+00 1.031494528286e+00 8.941755381187e-01 7.720526509705e-01 7.461515079682e-01 8.277208391242e-01 9.419514812886e-01 1.015031609350e+00 1.010783358715e+00 9.289531192781e-01 8.040251145374e-01 7.057511343235e-01 7.075322604685e-01 8.024242729120e-01 9.120778273543e-01 9.706094469684e-01 9.492253496420e-01 8.543292453626e-01 7.292814886189e-01 6.548476930930e-01 6.968246710056e-01 8.172910172272e-01 9.282338397975e-01 9.698570716353e-01 9.194122159464e-01 7.885493096303e-01 6.307921918951e-01 5.554766544193e-01 6.439747731931e-01 8.151017584270e-01 9.594931992620e-01 1.018418831307e+00 9.951805978758e-01 8.946726767756e-01 7.468556331371e-01 6.432610790801e-01 6.801068607302e-01 8.276289315918e-01 9.798662263882e-01 1.066409367483e+00 1.060791574718e+00 9.732454908924e-01 8.517270329952e-01 7.793436488266e-01 8.217766682765e-01 9.460363125232e-01 1.064993925067e+00 1.114259370077e+00 1.067007259580e+00 9.326232915819e-01 7.625061052135e-01 6.616122877597e-01 7.250148017959e-01 8.956568142728e-01 1.056669930719e+00 1.137629694975e+00 1.111396262297e+00 9.847418963978e-01 7.997203115276e-01 6.456615543343e-01 6.385122886795e-01 7.716403580797e-01 9.251116879328e-01 1.016171237727e+00 1.013911978104e+00 9.250094056891e-01 7.909440008527e-01 6.882102256216e-01 6.914209529253e-01 7.840005962583e-01 8.808270332891e-01 9.171252986775e-01 8.685793426716e-01 7.487573171557e-01 6.316203486228e-01 6.187213683143e-01 7.452606257129e-01 9.261733529611e-01 1.081574932580e+00 1.166755516436e+00 1.161383918763e+00 1.065517450456e+00 8.805033150164e-01 6.596462001191e-01 5.534072033114e-01 6.702025985765e-01 8.805099706346e-01 1.047364488452e+00 1.110734693162e+00 1.054486133517e+00 8.953349276628e-01 6.867947379077e-01 5.401752314258e-01 5.816229653782e-01 7.461325976508e-01 8.940405221835e-01 9.554606933043e-01 9.086205224755e-01 7.639061343648e-01 5.655310117269e-01 4.192012417457e-01 4.704215694792e-01 6.474404699419e-01 8.063643573231e-01 8.850086146341e-01 8.648569015650e-01 7.552036358829e-01 5.935038582177e-01 4.588523705843e-01 4.598260866090e-01 5.811880249816e-01 7.106969829648e-01 7.834717214493e-01 7.781564223802e-01 7.005436451913e-01 5.793715609051e-01 4.674945322438e-01 4.295749669018e-01 4.739813341827e-01 5.375387918355e-01 5.675252875905e-01 5.456216228526e-01 4.802786056900e-01 4.026014212994e-01 3.595983086802e-01 3.760811088758e-01 4.193751032615e-01 4.433476654962e-01 4.246963373722e-01 3.654320381362e-01 2.953050442276e-01 2.747739523190e-01 3.335704501911e-01 4.193171524149e-01 4.795518685380e-01 4.891502778096e-01 4.440966513035e-01 3.619588298825e-01 2.925423223976e-01 3.093444283794e-01 4.044190171019e-01 5.061787385097e-01 5.699456331551e-01 5.780117157838e-01 5.327484173378e-01 4.576892293006e-01 4.018340778849e-01 4.193065707427e-01 5.040929217856e-01 6.036203152642e-01 6.792341546656e-01 7.165285122113e-01 7.202544302848e-01 7.088611615259e-01 7.048860502258e-01 7.203983529892e-01 7.484166293656e-01 7.711979094814e-01 7.796993428282e-01 7.908892309191e-01 8.006737419075e-01 8.153285363238e-01 8.366342757401e-01 8.622403836731e-01 8.856082039415e-01 8.985979574026e-01 8.949533960214e-01 8.730208231454e-01 8.366005540899e-01 7.922805426753e-01 7.450705811014e-01 7.006765583142e-01 6.708170293019e-01 6.555220176312e-01 6.449142693710e-01 6.284303698088e-01 6.034675720216e-01 5.779349583575e-01 5.649371098655e-01 5.710576054394e-01 5.880955818069e-01 5.982021501779e-01 5.861754744391e-01 5.488348854926e-01 5.008386321458e-01 4.755563436088e-01 5.058539714780e-01 5.878209060133e-01 6.858268947721e-01 7.646993223133e-01 8.024069352328e-01 7.913333622075e-01 7.384628445635e-01 6.659474365369e-01 6.089394253384e-01 6.003759711852e-01 6.426145324341e-01 7.055278011138e-01 7.552817052552e-01 7.717512425164e-01 7.504283692584e-01 7.000096470389e-01 6.387976295002e-01 5.886082812601e-01 5.646763887968e-01 5.669038093797e-01 5.833566029862e-01 6.021485552234e-01 6.180881888919e-01 6.310634492761e-01 6.411666158031e-01 6.457012679867e-01 6.405533821827e-01 6.249543827669e-01 6.060553862621e-01 5.991197546856e-01 6.187319211204e-01 6.649066132745e-01 7.199579718597e-01 7.596166068312e-01 7.649145960806e-01 7.291327559839e-01 6.622526989144e-01 5.942360345238e-01 5.687353103172e-01 6.088580233922e-01 6.881195650218e-01 7.590483792932e-01 7.860165607080e-01 7.533016026342e-01 6.664754154296e-01 5.567931571399e-01 4.870807549391e-01 5.176550822573e-01 6.233598990390e-01 7.314333380291e-01 7.916848664105e-01 7.821261582657e-01 7.041842551513e-01 5.840748978181e-01 4.811580655290e-01 4.757504104000e-01 5.720342451940e-01 6.909485684173e-01 7.706761285376e-01 7.838137561737e-01 7.287969490076e-01 6.280922345556e-01 5.315430498344e-01 5.082305934004e-01 5.854199236070e-01 7.001430839343e-01 8.054688308218e-01 8.708873579313e-01 8.842798725927e-01 8.508867047707e-01 7.909451987998e-01 7.359875607115e-01 7.166520277720e-01 7.412559944240e-01 7.878967458028e-01 7.960285657149e-01 7.780988989311e-01 7.353783130541e-01 6.674237619420e-01 6.213420413547e-01 6.395720733896e-01 7.125096314351e-01 7.894400013613e-01 8.247974533863e-01 7.966106348282e-01 7.093815207710e-01 5.987084372055e-01 5.358764256404e-01 5.828537043068e-01 7.057913683076e-01 8.263928028056e-01 8.918753771925e-01 8.786819623415e-01 7.872825217947e-01 6.423841158206e-01 5.013636472342e-01 4.571275675051e-01 5.408085192981e-01 6.645938601232e-01 7.513304848361e-01 7.667724999842e-01 7.042714844210e-01 5.780024679160e-01 4.241337603873e-01 3.147960248385e-01 3.345023015523e-01 4.334202681073e-01 5.189605905562e-01 5.539778955154e-01 5.342573254844e-01 4.759402965875e-01 4.111035244718e-01 3.771243613248e-01 3.865471845818e-01 4.131292758051e-01 4.256407972398e-01 4.132173373879e-01 3.887092478990e-01 3.819239911745e-01 4.139467591270e-01 4.709392007274e-01 5.199057980253e-01 5.345881404788e-01 5.046668949342e-01 4.392065675698e-01 3.723110560904e-01 3.599518587394e-01 4.225985946392e-01 5.133057606290e-01 5.819300586906e-01 6.019206973113e-01 5.681305824409e-01 4.969063234091e-01 4.298873220261e-01 4.232556044744e-01 4.880650817026e-01 5.739151503616e-01 6.310306335643e-01 6.338848550928e-01 5.800547723335e-01 4.915884477504e-01 4.213615649393e-01 4.342772210351e-01 5.249789358016e-01 6.272818438239e-01 6.906746611823e-01 6.926323742969e-01 6.342755329383e-01 5.414690429519e-01 4.692036569238e-01 4.790530385149e-01 5.637216075762e-01 6.557536929529e-01 7.185315482768e-01 7.354505520362e-01 6.998242418967e-01 6.187083935011e-01 5.171337626893e-01 4.429308004418e-01 4.488033747638e-01 5.260570017474e-01 6.143096403150e-01 6.523291622369e-01 6.201341984239e-01 5.192703052346e-01 3.807801831844e-01 2.893064207262e-01 3.521312771715e-01 4.954401828500e-01 6.161612172117e-01 6.702661491684e-01 6.424590414806e-01 5.369624416071e-01 3.779732353661e-01 2.299778936618e-01 2.459550010154e-01 3.876117478090e-01 5.100835076151e-01 5.654663873381e-01 5.399124074187e-01 4.381464231358e-01 2.825915563594e-01 1.393418723831e-01 2.039968744543e-01 3.555372967834e-01 4.652538836509e-01 5.034546469630e-01 4.632594831443e-01 3.561501093077e-01 2.242883477293e-01 2.026053570763e-01 3.402926052332e-01 4.902601453873e-01 5.906383978416e-01 6.184691505148e-01 5.697637219914e-01 4.591959728455e-01 3.292382814907e-01 2.769012011424e-01 3.644561318649e-01 4.925072449247e-01 5.845346190468e-01 6.106629809462e-01 5.822726830574e-01 5.128702072560e-01 4.256324966303e-01 3.618386717384e-01 3.576558161387e-01 4.174208316028e-01 4.797077751903e-01 5.037538936818e-01 4.736153159151e-01 3.918042030293e-01 2.807332189417e-01 2.015756920784e-01 2.404834319113e-01 3.411581541412e-01 4.220377672396e-01 4.516419079193e-01 4.214679279693e-01 3.387991157316e-01 2.298498191043e-01 1.653550585378e-01 2.239195337646e-01 3.201076704085e-01 3.839895343480e-01 3.922076795748e-01 3.410065694784e-01 2.436802358130e-01 1.502290916173e-01 1.879277948691e-01 3.126816133970e-01 4.235354116954e-01 4.868668774218e-01 4.919333466566e-01 4.459353785755e-01 3.797125192430e-01 3.528766534982e-01 4.083237722794e-01 5.088498879076e-01 5.957192881815e-01 6.328527434887e-01 6.061082283487e-01 5.222915097394e-01 4.161091934993e-01 3.642539535764e-01 4.302760835241e-01 5.577037958273e-01 6.671871130652e-01 7.154053732713e-01 6.849388939099e-01 5.797766065826e-01 4.307923387587e-01 3.242487128372e-01 3.843712131415e-01 5.472033611920e-01 6.957061806506e-01 7.766453207932e-01 7.685147361962e-01 6.704866551563e-01 5.024395070023e-01 3.193610467211e-01 2.736974960519e-01 4.241401492633e-01 5.943912410485e-01 7.036943278665e-01 7.247919087136e-01 6.539941748052e-01 5.082557641369e-01 3.350112005270e-01 2.625674007258e-01 3.840221657853e-01 5.448467674668e-01 6.536246272065e-01 6.806115345459e-01 6.233487750151e-01 5.056114364188e-01 3.931525731275e-01 3.995451040054e-01 5.332817601955e-01 6.868851761828e-01 7.909459983641e-01 8.153735989130e-01 7.554153556683e-01 6.306948481026e-01 4.943949479403e-01 4.442286149391e-01 5.324594794047e-01 6.751997164718e-01 7.881525691577e-01 8.403754924312e-01 8.299222909380e-01 7.778915646415e-01 7.070464597757e-01 6.426185400970e-01 6.107507517343e-01 6.424040055339e-01 6.984980606664e-01 7.437433666123e-01 7.592945736219e-01 7.464625280878e-01 7.247219512975e-01 7.218647403750e-01 7.536988366483e-01 8.090908555158e-01 8.596117542484e-01 8.794682672857e-01 8.575434281755e-01 8.023856633038e-01 7.431732577400e-01 7.206977926625e-01 7.577034660402e-01 8.346084814973e-01 9.091608781643e-01 9.467717426553e-01 9.325769284354e-01 8.743669851214e-01 8.037079790544e-01 7.692279284582e-01 8.052544972191e-01 8.959345415952e-01 9.920642611571e-01 1.049260585202e+00 1.043630440572e+00 9.748067938960e-01 8.681798521175e-01 7.763369684073e-01 7.607845363790e-01 8.346902223681e-01 9.452559873289e-01 1.029665079163e+00 1.048562689521e+00 9.892881897573e-01 8.654672488639e-01 7.207906982466e-01 6.334605104445e-01 6.823318869981e-01 8.050969260139e-01 9.353081152247e-01 1.023042202744e+00 1.040555461151e+00 9.580214665851e-01 7.968791010899e-01 6.233696623288e-01 5.536884399520e-01 6.463297926048e-01 7.992594137598e-01 9.093427621644e-01 9.301435974520e-01 8.547899627188e-01 7.108318876933e-01 5.696920522168e-01 5.438667363564e-01 6.592923041978e-01 8.107374301371e-01 9.120906878993e-01 9.265618117463e-01 8.537230582477e-01 7.286750743936e-01 6.295668874268e-01 6.489201628589e-01 7.800483948365e-01 9.310583259660e-01 1.031521238237e+00 1.051249533113e+00 9.938965050012e-01 8.955583626318e-01 8.211089264026e-01 8.310695491755e-01 9.193769300262e-01 1.021551705439e+00 1.077376794791e+00 1.057310685158e+00 9.649354635616e-01 8.382963076300e-01 7.487227570377e-01 7.620175729803e-01 8.607270450360e-01 9.659834777242e-01 1.013813271673e+00 9.747652048666e-01 8.752767042795e-01 7.453312243006e-01 6.634718004419e-01 6.790668520778e-01 7.727705263441e-01 8.787767089633e-01 9.481916954560e-01 9.384767624865e-01 8.319599593657e-01 6.681013468544e-01 5.361887813079e-01 5.533472286855e-01 6.964607425740e-01 8.426585021357e-01 9.169655131086e-01 8.928187454656e-01 7.803860165886e-01 6.320979837313e-01 5.570476760143e-01 6.434002246011e-01 8.168741018213e-01 9.662508440854e-01 1.031171364785e+00 9.923591451087e-01 8.675347198528e-01 7.226516504155e-01 6.805155373635e-01 8.119068970160e-01 1.026667312410e+00 1.214311163626e+00 1.312558070805e+00 1.298206115690e+00 1.182459629124e+00 1.014605840996e+00 8.876206216439e-01 8.994022793971e-01 1.039763988202e+00 1.206093685139e+00 1.314000594504e+00 1.324332888267e+00 1.237019783141e+00 1.088640557302e+00 9.522588443018e-01 9.139110440070e-01 9.934146874951e-01 1.119012011373e+00 1.210312976776e+00 1.226036950046e+00 1.173368609090e+00 1.085786087430e+00 1.032507051121e+00 1.009820471846e+00 1.032534902137e+00 1.073758281465e+00 1.096223045543e+00 1.075175735020e+00 1.010216459920e+00 9.283051870470e-01 8.767695971737e-01 8.932657283583e-01 9.673424252593e-01 1.050233443382e+00 1.095081632407e+00 1.077884639991e+00 1.002154497857e+00 9.002071308299e-01 8.288865934835e-01 8.388458155683e-01 9.231669203633e-01 1.025888917166e+00 1.094481213342e+00 1.102785452784e+00 1.052575801546e+00 9.711745768612e-01 9.041071006951e-01 8.914713664015e-01 9.336100102739e-01 9.910818779428e-01 1.020304324070e+00 9.982533055513e-01 9.291145840550e-01 8.441701522527e-01 7.926740075322e-01 8.088320463559e-01 8.752953311895e-01 9.412450815917e-01 9.637471659246e-01 9.251532519156e-01 8.365700307158e-01 7.396102199772e-01 6.977738210294e-01 7.470466226063e-01 8.508850209619e-01 9.448691064470e-01 9.851014186488e-01 9.570473218287e-01 8.749194547221e-01 7.817326889806e-01 7.390087651935e-01 7.806668081442e-01 8.727545546955e-01 9.529859240050e-01 9.772716162500e-01 9.308151428929e-01 8.294674397790e-01 7.233164877717e-01 6.884181008484e-01 7.621889065231e-01 8.930269423095e-01 1.006388194697e+00 1.054728288427e+00 1.020760283318e+00 9.153894328464e-01 7.804969069708e-01 6.914635678796e-01 7.180438675150e-01 8.390941579955e-01 9.741615801727e-01 1.062988033395e+00 1.078432388658e+00 1.019967810930e+00 9.097736245014e-01 7.904711932438e-01 7.161293053491e-01 7.194057640515e-01 7.786497755924e-01 8.455754345677e-01 8.866218960007e-01 8.917402041138e-01 8.702118660080e-01 8.399147871690e-01 8.382902651179e-01 8.601843514730e-01 8.811608156766e-01 8.777632523264e-01 8.435828243460e-01 7.934118605533e-01 7.609308219166e-01 7.788565456563e-01 8.339620148711e-01 9.057532944305e-01 9.447527028539e-01 9.265596495344e-01 8.515465351704e-01 7.486942871737e-01 6.798513520079e-01 7.091673049087e-01 8.276878950114e-01 9.652271374981e-01 1.059608872105e+00 1.076917617648e+00 1.010987781913e+00 8.852802588565e-01 7.599062457602e-01 7.246750340797e-01 8.192257998778e-01 9.776406950186e-01 1.115601198804e+00 1.182100738968e+00 1.157983478778e+00 1.051537735406e+00 8.990252788761e-01 7.675137712474e-01 7.358063284757e-01 8.168522255254e-01 9.396941949081e-01 1.033656788088e+00 1.063055521462e+00 1.022544602043e+00 9.312944055794e-01 8.292954397082e-01 7.672722112388e-01 7.764642921825e-01 8.400323826833e-01 9.149894911549e-01 9.688279894904e-01 9.901388770915e-01 9.846426811136e-01 9.675767276994e-01 9.547223470582e-01 9.712734031976e-01 1.021702538314e+00 1.062276485647e+00 1.100995770535e+00 1.128669505694e+00 1.140750839083e+00 1.131159993716e+00 1.098398724004e+00 1.035903600521e+00 9.663285631966e-01 9.162595726157e-01 9.056573752284e-01 9.356264797752e-01 9.884902637276e-01 1.040360249327e+00 1.072459717036e+00 1.075725226135e+00 1.051525534064e+00 1.010649915605e+00 9.701332208158e-01 9.468865733992e-01 9.491855381498e-01 9.726869411307e-01 1.005261753079e+00 1.035820476407e+00 1.059532230007e+00 1.077405377503e+00 1.092207664133e+00 1.103974680616e+00 1.108570349833e+00 1.100444575409e+00 1.077907390228e+00 1.047541264682e+00 1.024386257690e+00 1.025026566697e+00 1.055507648924e+00 1.104503586047e+00 1.149677811296e+00 1.170549163223e+00 1.158500247039e+00 1.121611917211e+00 1.083635111231e+00 1.073539817840e+00 1.105328585239e+00 1.164716502380e+00 1.218999899658e+00 1.237740994726e+00 1.207743477119e+00 1.164437869374e+00 1.115841042529e+00 1.096908796201e+00 1.105728454953e+00 1.167465155418e+00 1.218094584467e+00 1.226368420346e+00 1.180693974509e+00 1.088419824013e+00 9.773672054295e-01 8.920380445647e-01 8.723022715069e-01 9.172992423138e-01 9.839491162184e-01 1.023977554312e+00 1.008161405793e+00 9.316317594236e-01 8.147642211263e-01 7.041804112942e-01 6.605293511638e-01 7.057725677069e-01 7.924414318513e-01 8.578343467041e-01 8.634569423270e-01 7.983301813503e-01 6.781862890752e-01 5.512193611444e-01 5.004535449641e-01 5.704300523177e-01 6.947665678302e-01 7.936806034669e-01 8.249676724708e-01 7.772886552583e-01 6.669592272528e-01 5.444010459255e-01 4.978870399738e-01 5.751826348882e-01 7.064394504631e-01 8.089890052460e-01 8.392932459109e-01 7.858824915465e-01 6.672197252555e-01 5.416127176100e-01 5.119488927985e-01 6.206197354972e-01 7.787974246690e-01 8.991685850413e-01 9.363819009794e-01 8.750644593673e-01 7.252674481025e-01 5.278688723050e-01 3.856494644392e-01 4.432475771320e-01 6.200999413001e-01 7.745794878334e-01 8.475096240339e-01 8.200094442560e-01 6.986667662745e-01 5.155300809016e-01 3.472497042104e-01 3.417870987702e-01 4.836131068398e-01 6.189830956460e-01 6.811650633046e-01 6.518255973335e-01 5.411857196313e-01 3.936601272698e-01 3.211449562835e-01 4.209663181558e-01 5.829728640984e-01 7.062267668700e-01 7.499446336558e-01 7.041729764905e-01 5.852168125515e-01 4.458481055649e-01 3.961981408047e-01 4.995846592779e-01 6.553407773787e-01 7.727411185296e-01 8.119494541468e-01 7.640004070554e-01 6.464932204139e-01 5.103716932388e-01 4.492255690622e-01 5.218313196640e-01 6.544076749646e-01 7.686391994849e-01 8.245817496719e-01 8.067902117299e-01 7.169643051023e-01 5.764021480894e-01 4.340907961948e-01 3.962006176709e-01 4.904997575189e-01 6.218672967512e-01 7.080448961405e-01 7.123738380846e-01 6.281694612056e-01 4.764241325184e-01 3.247270912376e-01 3.244640984983e-01 4.780811860995e-01 6.333493146504e-01 7.189734993956e-01 7.094379486225e-01 6.060395680553e-01 4.399936315741e-01 3.072514465564e-01 3.748736891264e-01 5.620572135022e-01 7.237946906843e-01 8.018585682550e-01 7.745136405996e-01 6.449183785853e-01 4.455294152465e-01 2.838612682241e-01 3.781811354195e-01 6.042694542527e-01 7.958246712476e-01 8.966006413611e-01 8.855468867517e-01 7.651598996857e-01 5.627729586798e-01 3.508167335462e-01 3.230743054099e-01 5.102882182450e-01 7.025231940098e-01 8.162626087818e-01 8.243196001105e-01 7.255349294493e-01 5.407513098996e-01 3.208119986426e-01 2.279124245230e-01 3.814951462835e-01 5.664903938575e-01 6.974436690484e-01 7.485582479619e-01 6.909709918097e-01 5.424554364654e-01 3.401707397050e-01 1.829239998790e-01 2.674759519594e-01 4.233286671658e-01 5.199883248474e-01 5.309209372064e-01 4.604661142143e-01 3.414160961820e-01 2.578344719780e-01 3.123731583026e-01 4.310196227728e-01 5.144098230084e-01 5.225877647774e-01 4.487748673962e-01 3.207949566786e-01 2.497764891722e-01 3.734107403759e-01 5.687489795345e-01 7.287619662835e-01 8.067616073391e-01 7.814275902194e-01 6.531341935406e-01 4.494346245619e-01 2.697655227331e-01 3.600035337044e-01 6.016524481922e-01 8.115912873375e-01 9.309304604919e-01 9.359460779633e-01 8.262026622267e-01 6.257173661056e-01 3.983451993799e-01 3.225261186444e-01 4.956442555625e-01 7.017708532477e-01 8.357832969579e-01 8.641364807651e-01 7.900872416580e-01 6.498703591997e-01 4.944521901822e-01 3.810948517831e-01 4.250913701526e-01 5.681023236135e-01 6.749164899925e-01 6.977947001463e-01 6.327674182847e-01 5.056442833712e-01 3.864861839998e-01 3.908729458878e-01 5.159796024410e-01 6.468417910989e-01 7.148593380632e-01 6.935360009681e-01 5.838562642641e-01 4.153720530588e-01 2.775028486379e-01 3.348899392903e-01 5.063754615034e-01 6.494399970117e-01 7.128021849471e-01 6.821321609565e-01 5.697943540688e-01 4.233288020281e-01 3.538411782028e-01 4.483942626896e-01 6.017851518761e-01 7.128499667110e-01 7.393368890407e-01 6.730509554615e-01 5.375707705786e-01 4.071238740321e-01 4.169727706894e-01 5.684595518213e-01 7.290935395391e-01 8.201919866529e-01 8.090823603176e-01 6.940838923906e-01 5.096010105980e-01 3.689004442523e-01 4.592358231131e-01 6.856697516696e-01 8.871172390370e-01 9.960590412389e-01 1.010277735378e+00 9.309955546450e-01 7.761678078226e-01 5.938595754778e-01 4.917034618929e-01 5.796291326347e-01 7.693772513463e-01 9.602579839525e-01 1.071666670501e+00 1.059287081852e+00 9.244121375765e-01 7.050883416393e-01 5.010159155624e-01 5.010365953118e-01 6.992330254537e-01 9.053817119844e-01 1.023640493529e+00 1.020645445911e+00 8.999103151003e-01 7.027805748585e-01 5.331241041420e-01 5.544612635772e-01 7.430813142457e-01 9.359556251549e-01 1.043533237935e+00 1.031932762247e+00 9.029483379248e-01 6.948388671963e-01 5.076083197124e-01 5.169234977310e-01 7.084252292780e-01 9.063639312222e-01 1.018557666050e+00 1.011223278742e+00 8.858110437129e-01 6.791213643503e-01 4.890481624884e-01 4.966578196621e-01 6.928282614896e-01 8.985309311563e-01 1.022888559868e+00 1.033967890141e+00 9.352785915217e-01 7.661827636769e-01 6.171839219834e-01 6.175916516542e-01 7.703431969248e-01 9.496387096775e-01 1.064861368258e+00 1.098884062534e+00 1.054912863438e+00 9.570510815626e-01 8.208375144192e-01 7.070217218241e-01 6.736792117435e-01 7.306077514527e-01 8.183199191128e-01 8.765567530181e-01 8.766167954794e-01 8.196934507518e-01 7.323558420134e-01 6.604609696900e-01 6.462156852865e-01 6.885994928713e-01 7.458787379802e-01 7.782318072199e-01 7.693351057893e-01 7.279702707119e-01 6.838240296169e-01 6.730512956716e-01 7.091654583898e-01 7.693036596948e-01 8.171529082001e-01 8.275178743494e-01 7.950131721280e-01 7.355779912975e-01 6.838022591316e-01 6.772213128961e-01 7.243286423640e-01 7.955725727695e-01 8.519809274275e-01 8.678169947152e-01 8.362660655586e-01 7.695928411951e-01 6.980059529681e-01 6.616028661962e-01 6.844316344975e-01 7.510728933086e-01 8.240351046270e-01 8.721030236987e-01 8.796004396396e-01 8.456101158178e-01 7.819086875069e-01 7.108964024461e-01 6.611712442095e-01 6.553316398145e-01 6.937826212967e-01 7.552784237937e-01 8.135166189170e-01 8.481926943190e-01 8.475175887922e-01 8.086072126218e-01 7.389751478162e-01 6.594384514702e-01 6.051074826721e-01 6.104872730499e-01 6.760407590822e-01 7.658243192781e-01 8.397139335994e-01 8.713898017169e-01 8.517233189945e-01 7.901534267115e-01 7.164336881067e-01 6.760160263483e-01 7.018797919595e-01 7.795234081157e-01 8.630026416711e-01 9.126359913527e-01 9.099752588786e-01 8.606285112508e-01 7.953702350369e-01 7.635695600793e-01 8.010424222690e-01 8.922912902851e-01 9.869560773256e-01 1.039535379686e+00 1.026097703897e+00 9.482641586971e-01 8.367348426636e-01 7.532257549000e-01 7.630077195924e-01 8.646942962043e-01 9.920455305923e-01 1.075044932118e+00 1.107134706225e+00 1.087030237804e+00 1.013962858264e+00 9.047951775800e-01 7.947265547648e-01 7.324993186047e-01 7.509038900039e-01 8.315913749842e-01 9.028773276343e-01 9.293913797384e-01 8.812476847708e-01 7.733145528936e-01 6.554979510187e-01 6.076819329409e-01 6.731194398645e-01 7.963034624619e-01 8.993098488399e-01 9.365818089411e-01 8.951882245732e-01 7.922645645457e-01 6.785338051479e-01 6.339329253781e-01 7.028049761076e-01 8.332445092312e-01 9.491853156441e-01 1.005084409312e+00 9.873045344557e-01 9.105494187002e-01 8.173591129462e-01 7.698224921698e-01 8.085904917760e-01 9.094171638021e-01 1.014638062804e+00 1.081085937159e+00 1.092409452265e+00 1.056715777274e+00 1.001074692230e+00 9.602067249055e-01 9.564456975560e-01 9.839465411134e-01 1.016899713501e+00 1.032137231696e+00 1.023326594229e+00 1.002475273430e+00 9.908967228498e-01 1.002299403419e+00 1.029563787517e+00 1.049215253089e+00 1.038490713135e+00 9.904575035964e-01 9.225905087328e-01 8.761156363967e-01 8.934010871442e-01 9.760792281503e-01 1.079675178710e+00 1.150785887180e+00 1.153281243807e+00 1.076766622964e+00 9.416674295154e-01 8.073676251471e-01 7.657875656171e-01 8.595767740567e-01 1.020260328551e+00 1.156917872708e+00 1.213295965357e+00 1.168271492993e+00 1.033269883632e+00 8.575394069449e-01 7.386350002525e-01 7.766210401145e-01 9.400807764262e-01 1.116739536059e+00 1.229873680223e+00 1.247217645332e+00 1.171264338698e+00 1.037386348901e+00 9.142866332652e-01 8.822592522012e-01 9.606110659042e-01 1.084017895807e+00 1.177608611599e+00 1.200942504431e+00 1.150758251289e+00 1.057785473215e+00 9.797731237592e-01 9.774132067923e-01 1.077985789990e+00 1.202835090408e+00 1.303948486164e+00 1.351813960908e+00 1.324849610241e+00 1.222684762990e+00 1.081379755085e+00 9.838469919572e-01 1.013034564344e+00 1.147981732435e+00 1.292473010652e+00 1.368646291421e+00 1.344480793722e+00 1.233500778092e+00 1.095249431443e+00 1.024218361019e+00 1.082031108191e+00 1.222973303569e+00 1.351054424282e+00 1.397978581997e+00 1.340938003032e+00 1.203569514649e+00 1.058847587094e+00 1.012025157708e+00 1.108777613226e+00 1.274006067084e+00 1.403763439571e+00 1.434064292263e+00 1.348529845826e+00 1.179283495809e+00 1.014805372355e+00 9.820307715568e-01 1.120899857586e+00 1.326089455455e+00 1.481056588868e+00 1.520666375056e+00 1.428072808055e+00 1.232631147796e+00 1.019223236774e+00 9.296684427219e-01 1.044470935234e+00 1.260267413820e+00 1.440304721587e+00 1.508753973042e+00 1.443364577677e+00 1.269812262919e+00 1.086109029407e+00 1.001863063642e+00 1.081549281464e+00 1.261151512929e+00 1.438341503483e+00 1.528566445159e+00 1.489646407191e+00 1.328386505387e+00 1.123285186014e+00 1.011396906278e+00 1.094062814246e+00 1.297256119086e+00 1.480859630925e+00 1.557560181627e+00 1.498763317346e+00 1.327721517342e+00 1.124196710051e+00 1.022774521256e+00 1.114230866727e+00 1.319612450280e+00 1.503744372792e+00 1.583347103674e+00 1.530933025132e+00 1.367646349455e+00 1.165630710963e+00 1.046314937847e+00 1.103328664729e+00 1.282149893241e+00 1.457796585127e+00 1.546682114055e+00 1.519636413270e+00 1.394504195857e+00 1.233278958799e+00 1.130611233532e+00 1.154108301064e+00 1.269145369276e+00 1.381633477585e+00 1.420698142557e+00 1.363060202448e+00 1.233061503521e+00 1.100357952800e+00 1.055422487539e+00 1.129669649608e+00 1.254600739681e+00 1.338062206019e+00 1.323758066343e+00 1.217179858362e+00 1.059881508298e+00 9.339044741802e-01 9.154377004619e-01 1.004462277825e+00 1.114368555769e+00 1.173602004879e+00 1.147012110336e+00 1.037562148958e+00 8.914870764459e-01 8.020622493051e-01 8.534909292473e-01 1.009616191287e+00 1.165185485672e+00 1.243341917530e+00 1.210232363872e+00 1.072162755054e+00 8.827714504028e-01 7.599326600966e-01 8.260459648869e-01 1.029668379315e+00 1.231307033849e+00 1.341198367616e+00 1.320311751652e+00 1.169774203327e+00 9.342809201300e-01 7.265004153716e-01 7.250338502139e-01 9.334878224261e-01 1.173657109364e+00 1.329369540940e+00 1.351995052330e+00 1.236015247465e+00 1.015683177566e+00 7.790377947391e-01 6.884959505739e-01 8.283808267873e-01 1.051363360645e+00 1.218845881122e+00 1.270719954494e+00 1.196753092031e+00 1.028019672191e+00 8.433749703714e-01 7.679685802985e-01 8.648087585287e-01 1.049513683592e+00 1.222152681973e+00 1.316930666404e+00 1.309121046545e+00 1.203075769059e+00 1.023194183818e+00 8.144217867602e-01 7.022604534642e-01 7.782983635655e-01 9.472472206448e-01 1.076880487754e+00 1.100757108581e+00 1.004994957325e+00 8.203828353059e-01 6.359662439194e-01 6.047442852916e-01 7.588792596434e-01 9.488277647250e-01 1.064711529173e+00 1.061384470753e+00 9.367515595287e-01 7.309412435112e-01 5.516024263985e-01 5.732435272867e-01 7.719649673728e-01 9.737893109065e-01 1.083986358698e+00 1.067237805212e+00 9.265638120579e-01 7.051147408596e-01 5.165261059570e-01 5.483713855006e-01 7.571162115671e-01 9.556059754821e-01 1.051422936328e+00 1.010241897155e+00 8.338738752104e-01 5.615082248106e-01 3.275222735366e-01 4.428939733456e-01 7.315689216233e-01 9.748020215393e-01 1.105000362331e+00 1.096056919256e+00 9.490399294864e-01 6.943260642103e-01 4.189183659510e-01 4.026797154997e-01 6.806608238323e-01 9.658624308952e-01 1.156005484665e+00 1.212164376956e+00 1.124972412598e+00 9.113070433800e-01 6.204907573926e-01 3.873592568721e-01 4.827252578825e-01 7.588950985558e-01 9.949792460072e-01 1.121062585756e+00 1.113939561691e+00 9.772647573031e-01 7.394403339236e-01 4.643188080822e-01 3.293767613277e-01 4.983087315976e-01 7.286379388688e-01 8.879011230925e-01 9.385809780825e-01 8.761391638938e-01 7.205639432641e-01 5.208692309013e-01 3.828335523873e-01 4.362384441465e-01 5.943722589800e-01 7.260120807017e-01 7.803852428995e-01 7.469146100695e-01 6.413633946867e-01 5.073510682762e-01 4.242647638596e-01 4.597013734537e-01 5.634440530757e-01 6.508794412751e-01 6.794870133160e-01 6.411027381954e-01 5.555370699564e-01 4.732383711485e-01 4.630128045374e-01 5.375823051048e-01 6.317378874762e-01 6.960566769928e-01 7.101385952740e-01 6.666538113260e-01 5.819653668907e-01 5.002948223760e-01 4.887599225999e-01 5.720555724892e-01 6.968319665514e-01 8.017453464709e-01 8.492341656006e-01 8.233024234470e-01 7.292539513733e-01 6.018775764073e-01 5.244054933251e-01 5.936369537561e-01 7.805686562069e-01 9.884911982897e-01 1.151667756805e+00 1.232497923801e+00 1.212306690504e+00 1.089144459539e+00 8.785968877009e-01 6.207739110861e-01 4.180616595793e-01 4.638273369797e-01 6.898405638305e-01 9.132112042154e-01 1.061624806688e+00 1.106257794235e+00 1.039332756064e+00 8.704296862260e-01 6.282113309474e-01 3.811735787767e-01 3.342752977845e-01 5.481896866041e-01 7.884213819752e-01 9.643602651405e-01 1.044235386939e+00 1.018168549443e+00 8.937648435952e-01 6.983331126509e-01 4.939908768587e-01 4.196536371537e-01 5.596272759655e-01 7.715089081582e-01 9.497115651829e-01 1.052181684327e+00 1.064344112106e+00 9.903096709860e-01 8.522458655522e-01 6.943338009855e-01 5.885594008422e-01 6.017867932635e-01 7.090993542212e-01 8.308038844916e-01 9.131255747417e-01 9.338507161325e-01 8.931077850727e-01 8.094182615522e-01 7.182282971992e-01 6.648511521721e-01 6.776799960741e-01 7.407152850760e-01 8.132107270729e-01 8.636821215113e-01 8.804278954794e-01 8.701047720288e-01 8.529334159153e-01 8.528440030367e-01 8.822240609843e-01 9.324207006702e-01 9.806093922704e-01 1.004248399843e+00 9.910129925039e-01 9.433568564781e-01 8.800719625854e-01 8.333260859269e-01 8.340091414024e-01 8.871838102986e-01 9.664877909347e-01 1.035131181112e+00 1.064506920451e+00 1.040628673832e+00 9.655031959348e-01 8.580353698496e-01 7.546778382832e-01 7.016940718054e-01 7.236001864951e-01 7.955736519704e-01 8.694632833663e-01 9.082581965960e-01 8.948324340514e-01 8.311845505211e-01 7.384635227566e-01 6.572825341618e-01 6.358413577102e-01 6.896970124060e-01 7.835860344670e-01 8.703892826832e-01 9.194103179856e-01 9.199295502445e-01 8.798440557519e-01 8.244305634417e-01 7.907381565614e-01 8.083374893638e-01 8.747526893102e-01 9.585988964578e-01 1.024555152261e+00 1.049214706288e+00 1.025334460603e+00 9.624913887934e-01 8.866704382321e-01 8.349921610908e-01 8.371198308720e-01 8.906178547902e-01 9.629704570808e-01 1.017040575269e+00 1.027637051371e+00 9.855287847027e-01 8.976093276061e-01 7.869790852728e-01 6.918515772446e-01 6.532757902374e-01 6.821277333100e-01 7.458969517765e-01 8.017992344399e-01 8.227965420066e-01 8.017265617804e-01 7.498988252581e-01 6.951361232422e-01 6.731823338379e-01 7.040286945095e-01 7.728788484151e-01 8.449713615213e-01 8.895372125870e-01 8.891915444779e-01 8.409666957250e-01 7.561961850504e-01 6.608209626389e-01 5.930643917934e-01 5.859064787568e-01 6.361005533204e-01 7.085159533466e-01 7.694051238714e-01 8.006733003405e-01 7.987682123359e-01 7.706748344777e-01 7.293457139939e-01 6.879394726186e-01 6.538503022777e-01 6.264237082865e-01 6.010738883293e-01 5.771327258150e-01 5.631607106618e-01 5.736839152710e-01 6.159729331170e-01 6.793581299017e-01 7.401224681797e-01 7.732799722534e-01 7.603286224992e-01 6.935487486841e-01 5.806822566332e-01 4.560900581184e-01 4.020142945887e-01 4.907045082453e-01 6.618428427543e-01 8.313348199007e-01 9.508636641904e-01 9.935353081748e-01 9.471740900939e-01 8.136609265736e-01 6.114225092361e-01 3.907379014261e-01 3.093640104548e-01 4.830920336423e-01 7.164277550580e-01 9.055938103431e-01 1.012031185079e+00 1.018571663115e+00 9.231491999550e-01 7.380358607601e-01 4.920938180175e-01 2.590582931034e-01 2.902959986374e-01 5.230369535105e-01 7.355945590103e-01 8.732099886140e-01 9.158010253256e-01 8.594515084545e-01 7.143650567270e-01 5.057293663803e-01 2.884892394616e-01 2.419860983115e-01 4.223272771594e-01 6.131037795118e-01 7.452904167698e-01 7.985818076795e-01 7.710395669910e-01 6.761710750115e-01 5.450517375585e-01 4.338325215482e-01 4.151829336963e-01 4.925313128724e-01 5.932201342644e-01 6.643463667498e-01 6.865460827619e-01 6.635599345863e-01 6.177522993991e-01 5.844523424277e-01 5.928789294465e-01 6.397591894558e-01 6.935095906999e-01 7.218082598133e-01 7.073818703019e-01 6.527427730663e-01 5.835877639664e-01 5.481440386844e-01 5.869277833518e-01 6.844883645949e-01 7.886491552522e-01 8.541202848932e-01 8.538432155687e-01 7.789190213785e-01 6.406971894401e-01 4.827551510300e-01 4.121281360316e-01 5.213192038605e-01 7.180627555456e-01 8.991651188388e-01 1.013218819177e+00 1.035201394232e+00 9.584019813457e-01 7.944927272181e-01 5.805600278223e-01 4.126537393807e-01 4.585922806262e-01 6.660023105003e-01 8.763010220129e-01 1.019019712172e+00 1.064774518140e+00 1.006245306692e+00 8.559599249121e-01 6.515405436136e-01 4.796286346559e-01 4.864020822830e-01 6.605388104396e-01 8.547940081758e-01 9.886559144521e-01 1.028637013668e+00 9.660275573681e-01 8.122969234941e-01 6.024588661529e-01 4.185875801818e-01 4.172336263395e-01 5.889932261237e-01 7.745396247344e-01 8.979436513252e-01 9.323257948238e-01 8.767160205093e-01 7.544976175426e-01 6.215350774929e-01 5.710581369186e-01 6.571683072796e-01 8.131139502345e-01 9.522879243346e-01 1.025208219918e+00 1.012502268131e+00 9.199243651579e-01 7.817091507426e-01 6.707098977862e-01 6.800192330414e-01 8.169464352466e-01 9.949736981723e-01 1.137877045228e+00 1.203528557818e+00 1.175835677001e+00 1.061179576988e+00 8.902941733029e-01 7.265870254566e-01 6.656289183881e-01 7.513791484994e-01 9.082417678708e-01 1.047260656168e+00 1.119826613930e+00 1.109007400806e+00 1.022280418193e+00 8.906888363086e-01 7.706226800737e-01 7.306483917589e-01 7.935416874533e-01 9.080788336694e-01 1.010658586678e+00 1.064456799483e+00 1.060126702210e+00 1.010906244745e+00 9.474052065230e-01 9.061794612641e-01 9.074978123834e-01 9.385502913033e-01 9.650123458610e-01 9.559916894782e-01 8.992383836859e-01 8.078875495620e-01 7.244372853165e-01 7.092649464015e-01 7.865298201907e-01 9.117329518182e-01 1.020545336818e+00 1.066179882048e+00 1.024173969924e+00 8.917772562934e-01 6.918121799032e-01 4.943953420726e-01 4.612190393530e-01 6.459061852813e-01 8.845224385407e-01 1.073632309665e+00 1.167059129120e+00 1.145665316986e+00 1.012341216642e+00 7.960027917749e-01 5.735771906152e-01 5.184953207778e-01 7.092843751933e-01 9.728558990641e-01 1.189098416452e+00 1.305464109604e+00 1.300979302367e+00 1.178845530077e+00 9.688806524595e-01 7.419246938492e-01 6.376217463705e-01 7.591639780763e-01 9.925800619621e-01 1.204210100113e+00 1.328345941172e+00 1.339042587431e+00 1.237666949463e+00 1.051936803113e+00 8.430781963291e-01 7.172428032427e-01 7.660820000915e-01 9.325013506406e-01 1.099944032004e+00 1.199126036173e+00 1.203241750518e+00 1.115603266036e+00 9.670571822935e-01 8.188773749242e-01 7.541765980849e-01 8.115922776161e-01 9.330759256120e-01 1.038296082972e+00 1.080175033507e+00 1.046757230307e+00 9.578433815830e-01 8.651201590836e-01 8.389626303331e-01 9.123565333360e-01 1.041524562745e+00 1.155258654754e+00 1.200919560755e+00 1.152922341075e+00 1.012863938943e+00 8.149825693321e-01 6.465048758990e-01 6.461986917654e-01 8.253807041555e-01 1.048227874972e+00 1.215832964681e+00 1.278952882776e+00 1.218852640955e+00 1.042668645791e+00 7.891676088560e-01 5.619140505079e-01 5.700986084133e-01 8.168016483511e-01 1.097070508951e+00 1.304137293346e+00 1.391928564901e+00 1.344576491225e+00 1.171846850221e+00 9.140638677383e-01 6.674740082766e-01 6.221955579803e-01 8.319071902784e-01 1.106576257594e+00 1.333010837610e+00
 4.289399361735e-01 4.318418118645e-01 4.380961401083e-01 4.475556648714e-01 4.599323881385e-01 4.735512094641e-01 4.863929708795e-01 4.970389571137e-01 5.048763610240e-01 5.084473139014e-01 5.052119824225e-01 4.945895822402e-01 4.852982167121e-01 4.849736068306e-01 4.944343020207e-01 5.067419642024e-01 5.118450008174e-01 5.022660128298e-01 4.766739313463e-01 4.413742651459e-01 4.096113536699e-01 3.964400746550e-01 4.079719020754e-01 4.352289655198e-01 4.615628518416e-01 4.728850247479e-01 4.620567170338e-01 4.296913444849e-01 3.841491290444e-01 3.410466678894e-01 3.191519983122e-01 3.277959734795e-01 3.574159784925e-01 3.897512667532e-01 4.109529041241e-01 4.148713423972e-01 4.019340247446e-01 3.772718480473e-01 3.483398807364e-01 3.217668735665e-01 3.000725543280e-01 2.805652035017e-01 2.578704679417e-01 2.282209790899e-01 1.929879716104e-01 1.613190222656e-01 1.494975683769e-01 1.656979980962e-01 1.969741707481e-01 2.272239334787e-01 2.368397102310e-01 2.281428357541e-01 2.128259477919e-01 1.941208370276e-01 1.908486340072e-01 2.141128518467e-01 2.546567298595e-01 2.953654634342e-01 3.239750893885e-01 3.354586651727e-01 3.318968903433e-01 3.217212332616e-01 3.166591941313e-01 3.247146319079e-01 3.437779853589e-01 3.639570681496e-01 3.755948656821e-01 3.751012325963e-01 3.670499496547e-01 3.628067587331e-01 3.736456092176e-01 4.007547998245e-01 4.330687195302e-01 4.551847534556e-01 4.553951948647e-01 4.298470969770e-01 3.849152486409e-01 3.390915507661e-01 3.197068764424e-01 3.416172802517e-01 3.881298002460e-01 4.303674527650e-01 4.481949961437e-01 4.342996158653e-01 3.945003364165e-01 3.489891162515e-01 3.294393930941e-01 3.554623760002e-01 4.102516988012e-01 4.620453708828e-01 4.887276801816e-01 4.835895203741e-01 4.577710186736e-01 4.326764113208e-01 4.240192176784e-01 4.396593022843e-01 4.725978275033e-01 5.070168073054e-01 5.278738124807e-01 5.242041772094e-01 4.908606716055e-01 4.289354902538e-01 3.638551245959e-01 3.382760150394e-01 3.728504390493e-01 4.364817294709e-01 4.883103757549e-01 5.060717988014e-01 4.866333933268e-01 4.446570025928e-01 4.110068425113e-01 4.175629705577e-01 4.651716569968e-01 5.232658099184e-01 5.610506957705e-01 5.629696785577e-01 5.312483705864e-01 4.867476109487e-01 4.648645688141e-01 4.915873170599e-01 5.543527364592e-01 6.166475352095e-01 6.476947358072e-01 6.327585714125e-01 5.749118653195e-01 4.972213664440e-01 4.436760014088e-01 4.559958295940e-01 5.235739634612e-01 5.977914386784e-01 6.402292161279e-01 6.344794221833e-01 5.849465380984e-01 5.170729765938e-01 4.746777049652e-01 4.926658324345e-01 5.557554249261e-01 6.175535957725e-01 6.414462417062e-01 6.114385931704e-01 5.330492691722e-01 4.474147081734e-01 4.007003084807e-01 4.381698959184e-01 5.295825623162e-01 6.208727478775e-01 6.769725957709e-01 6.713500819378e-01 5.945822693629e-01 4.728794126302e-01 3.654416038426e-01 3.604644966449e-01 4.544018099230e-01 5.562640582226e-01 6.096701449526e-01 5.955358461485e-01 5.214709313629e-01 4.246921219560e-01 3.792804677110e-01 4.382985739669e-01 5.480174446478e-01 6.349213176594e-01 6.596372655233e-01 6.113000299100e-01 5.072166404593e-01 4.080434563182e-01 4.216249445935e-01 5.620168492321e-01 7.310660913835e-01 8.590004578875e-01 9.128973968273e-01 8.858243671738e-01 7.968928847023e-01 6.964494977602e-01 6.605807838707e-01 7.301539984770e-01 8.574183942603e-01 9.693902620799e-01 1.019840878696e+00 9.938146225691e-01 9.062131282196e-01 8.032169812720e-01 7.541770557673e-01 8.009815903304e-01 9.070231193563e-01 1.001823571611e+00 1.035329868857e+00 9.912364016105e-01 9.123584214298e-01 8.131396460084e-01 7.718422821388e-01 8.276980377431e-01 9.494044322886e-01 1.071950440296e+00 1.122283754021e+00 1.081836241372e+00 9.612030458722e-01 8.071548596356e-01 7.075443334776e-01 7.433292247924e-01 8.812538173019e-01 1.023291171227e+00 1.101612307785e+00 1.088179160052e+00 9.878951144273e-01 8.384674397577e-01 7.144750630426e-01 7.016289877473e-01 8.001581492474e-01 9.231810218951e-01 9.969874233609e-01 9.886182411000e-01 9.000744199375e-01 7.670599591612e-01 6.614170707907e-01 6.611516008375e-01 7.584531964704e-01 8.704280463267e-01 9.310541164077e-01 9.133985654763e-01 8.255697695507e-01 7.114599326553e-01 6.483607164724e-01 6.932513906344e-01 8.068623364948e-01 9.077181649399e-01 9.410230850679e-01 8.870830199510e-01 7.599133573901e-01 6.150955520413e-01 5.580122953540e-01 6.521475638337e-01 8.149305287370e-01 9.477977774101e-01 9.996400055729e-01 9.696299737960e-01 8.699619145869e-01 7.289927894983e-01 6.341049431566e-01 6.713082554963e-01 8.082695928452e-01 9.463375129709e-01 1.020499858488e+00 1.007497206289e+00 9.197855834580e-01 8.065538413344e-01 7.482894035283e-01 7.996020445154e-01 9.198699223809e-01 1.026555866656e+00 1.062087324429e+00 1.004765044530e+00 8.682752487154e-01 7.091713534906e-01 6.354419144086e-01 7.227593757280e-01 8.956660667657e-01 1.045787430399e+00 1.112326855111e+00 1.073950778384e+00 9.414777276366e-01 7.606176325473e-01 6.235802631224e-01 6.358892558214e-01 7.711471962419e-01 9.136269843375e-01 9.901953393791e-01 9.758804823525e-01 8.815278944521e-01 7.521013883881e-01 6.648181137214e-01 6.835221426110e-01 7.778565090858e-01 8.651947005326e-01 8.889680639864e-01 8.319602109555e-01 7.141923889983e-01 6.187363006116e-01 6.423154309192e-01 7.856568454415e-01 9.632152469329e-01 1.105483138299e+00 1.174283308833e+00 1.152793590549e+00 1.033691806960e+00 8.360977290794e-01 6.257682408993e-01 5.623946713959e-01 7.134220020472e-01 9.251885238618e-01 1.076839833061e+00 1.117639352004e+00 1.036575564083e+00 8.545020089449e-01 6.308545900142e-01 4.932735169251e-01 5.699744565149e-01 7.533418690343e-01 9.006786616482e-01 9.512297927528e-01 8.891411008201e-01 7.293215870994e-01 5.216463110607e-01 3.873205975281e-01 4.715015160057e-01 6.600977676459e-01 8.137463050819e-01 8.796933403687e-01 8.450841497470e-01 7.244015436278e-01 5.622322350235e-01 4.487084618574e-01 4.826174583758e-01 6.146519056890e-01 7.364847233795e-01 7.936402909381e-01 7.709346554405e-01 6.796305244572e-01 5.555584610338e-01 4.608731106443e-01 4.564350066646e-01 5.233736390853e-01 5.910637735138e-01 6.146104209847e-01 5.823010814303e-01 5.078798370433e-01 4.275901273385e-01 3.905505618561e-01 4.147058105561e-01 4.608789264780e-01 4.834998762834e-01 4.619859880224e-01 4.019807398858e-01 3.370364350464e-01 3.237778329261e-01 3.813239276508e-01 4.601464460191e-01 5.108881088280e-01 5.091745785751e-01 4.524936027123e-01 3.620728068187e-01 2.956967517757e-01 3.281370675435e-01 4.337480696375e-01 5.367028540667e-01 5.942729569067e-01 5.902220384214e-01 5.286957304359e-01 4.369845372139e-01 3.743714709848e-01 4.059412767812e-01 5.116411765712e-01 6.248742242753e-01 7.051396929001e-01 7.389281252186e-01 7.325411645759e-01 7.073776865714e-01 6.911252356055e-01 7.013709184850e-01 7.329522894703e-01 7.662474625697e-01 7.916246982482e-01 8.154083265190e-01 8.335036113183e-01 8.522495461229e-01 8.734809420517e-01 8.956611891975e-01 9.134879267850e-01 9.199934373703e-01 9.097948027181e-01 8.819388791135e-01 8.407640673474e-01 7.856589269787e-01 7.335654777324e-01 6.891322397542e-01 6.653119544374e-01 6.600412966557e-01 6.588638107629e-01 6.473993708909e-01 6.212113020913e-01 5.884699752197e-01 5.651373313775e-01 5.627810454037e-01 5.769672443919e-01 5.900147099786e-01 5.848937161886e-01 5.566261958630e-01 5.184420697966e-01 5.014248806840e-01 5.353806850102e-01 6.168330219213e-01 7.130321235761e-01 7.901824994557e-01 8.264719207455e-01 8.144171015060e-01 7.614535281375e-01 6.902943083384e-01 6.358238339908e-01 6.289206975711e-01 6.699719512189e-01 7.290984907738e-01 7.735659335722e-01 7.842839667058e-01 7.579359280358e-01 7.047408878343e-01 6.445579158940e-01 5.996796432279e-01 5.832325771810e-01 5.912601917582e-01 6.093709389562e-01 6.258037126191e-01 6.372026383689e-01 6.460649229439e-01 6.548925496496e-01 6.621429990200e-01 6.631711251016e-01 6.552521958466e-01 6.425365251415e-01 6.368544864814e-01 6.510400913623e-01 6.872825966081e-01 7.322975568742e-01 7.650027275216e-01 7.676356626396e-01 7.334567997656e-01 6.715116202480e-01 6.091922226803e-01 5.852133068253e-01 6.195864742817e-01 6.892509353312e-01 7.512471381837e-01 7.721467421005e-01 7.371224311534e-01 6.520753773406e-01 5.478838040230e-01 4.844639547390e-01 5.155272806090e-01 6.151089112901e-01 7.154398879771e-01 7.699396181922e-01 7.590306677643e-01 6.863926004917e-01 5.805490613450e-01 4.998509487645e-01 5.092183054784e-01 6.004042170237e-01 7.048006127349e-01 7.695375770332e-01 7.714843979759e-01 7.124236208112e-01 6.185481613921e-01 5.418877751749e-01 5.428262238613e-01 6.298195564884e-01 7.384256895684e-01 8.337166110564e-01 8.875802625967e-01 8.900787756144e-01 8.479613056895e-01 7.828496847498e-01 7.274286925725e-01 7.120663694356e-01 7.423971826315e-01 7.886012587291e-01 7.818861035619e-01 7.715396275369e-01 7.230283666428e-01 6.460229644485e-01 5.909906698683e-01 6.052587087771e-01 6.796509495166e-01 7.597386418791e-01 7.980308808337e-01 7.724468558873e-01 6.879441225933e-01 5.807212696117e-01 5.222184530142e-01 5.718742625921e-01 6.931125665509e-01 8.086634073131e-01 8.674420291551e-01 8.470453597338e-01 7.487000211245e-01 5.977890009295e-01 4.543172541672e-01 4.189753420231e-01 5.160066633340e-01 6.445369071352e-01 7.294433228918e-01 7.401274424200e-01 6.721460634393e-01 5.408794592807e-01 3.833393509794e-01 2.764692608072e-01 3.096523366382e-01 4.139212036663e-01 4.951107610048e-01 5.209329672034e-01 4.898763912914e-01 4.204256655597e-01 3.494993761057e-01 3.227262125928e-01 3.504624513638e-01 3.935357688280e-01 4.161338063656e-01 4.083706143995e-01 3.843171960022e-01 3.748622898687e-01 4.032719067170e-01 4.577361367221e-01 5.057389703589e-01 5.210447393749e-01 4.934345827652e-01 4.318171536100e-01 3.688222714007e-01 3.562450854028e-01 4.126345219547e-01 4.949058360742e-01 5.560160200415e-01 5.711446003326e-01 5.366015140610e-01 4.701690847164e-01 4.138575729541e-01 4.180595827706e-01 4.843809065819e-01 5.635134516859e-01 6.114065059184e-01 6.070859118918e-01 5.522119973699e-01 4.735381600964e-01 4.262097427095e-01 4.605474277150e-01 5.541186427420e-01 6.459978331652e-01 6.936997746039e-01 6.794988582257e-01 6.082216410768e-01 5.100687525833e-01 4.454636615661e-01 4.721083966638e-01 5.665514659792e-01 6.561456980188e-01 7.120839565351e-01 7.196877686926e-01 6.749993220167e-01 5.875383915394e-01 4.854012514275e-01 4.203369341643e-01 4.419035509147e-01 5.281892750556e-01 6.162441346582e-01 6.474930560402e-01 6.096138443952e-01 5.090603121345e-01 3.828127551596e-01 3.177583156382e-01 3.886255198613e-01 5.181966096541e-01 6.198144006056e-01 6.543119568236e-01 6.093672764899e-01 4.927891557854e-01 3.357343275004e-01 2.252177708333e-01 2.922925013147e-01 4.337528894689e-01 5.393676858289e-01 5.725476313034e-01 5.236676050891e-01 4.012679304401e-01 2.347096971149e-01 1.362517783087e-01 2.669728789214e-01 4.233168956592e-01 5.250665604780e-01 5.499837678794e-01 4.954567624092e-01 3.790310120827e-01 2.559547119108e-01 2.591307712321e-01 3.968562552258e-01 5.400352119706e-01 6.297820684641e-01 6.438189922114e-01 5.804670440326e-01 4.588717821854e-01 3.313887830267e-01 3.055451882940e-01 4.120955827544e-01 5.415971374843e-01 6.253437647956e-01 6.454268470363e-01 6.052462273188e-01 5.235776719116e-01 4.258340008985e-01 3.576708172563e-01 3.576817105582e-01 4.271517798126e-01 4.946917466999e-01 5.205028607267e-01 4.896918737407e-01 4.059647201557e-01 2.925456323449e-01 2.088778816490e-01 2.393805777021e-01 3.337277343467e-01 4.089990900697e-01 4.329595430084e-01 3.980582505048e-01 3.140662788747e-01 2.142036023990e-01 1.820326870518e-01 2.596754924869e-01 3.542302121793e-01 4.107047500576e-01 4.099609107973e-01 3.514973435522e-01 2.548702399137e-01 1.843021478980e-01 2.403448642070e-01 3.618949346911e-01 4.664207652235e-01 5.219038678917e-01 5.192063597182e-01 4.688914249301e-01 4.068064619164e-01 3.932530764477e-01 4.587266059908e-01 5.601824064903e-01 6.419492125108e-01 6.704119832304e-01 6.336972135610e-01 5.418416657001e-01 4.346026769842e-01 3.921196881213e-01 4.668394310073e-01 5.951835928347e-01 7.004300642952e-01 7.410157173430e-01 7.013904156703e-01 5.882902156045e-01 4.371763131365e-01 3.405532620974e-01 4.101793172146e-01 5.702947523411e-01 7.100402399631e-01 7.790202160060e-01 7.580129091522e-01 6.492383843392e-01 4.776965086951e-01 3.120145486812e-01 3.114442504875e-01 4.719475482780e-01 6.329751349315e-01 7.275022218506e-01 7.325127355863e-01 6.482545224850e-01 4.975752819386e-01 3.410172091759e-01 3.133238909153e-01 4.456216203017e-01 5.956439753322e-01 6.884158446819e-01 6.986788744061e-01 6.284343972425e-01 5.084765544186e-01 4.147837418016e-01 4.491145107874e-01 5.886945877258e-01 7.327659647969e-01 8.205307390330e-01 8.264049714026e-01 7.500701326287e-01 6.172522135065e-01 4.907371991517e-01 4.700741368876e-01 5.765525293815e-01 7.159504138403e-01 8.135204968911e-01 8.523273977139e-01 8.253421967923e-01 7.597210244623e-01 6.813953388417e-01 6.170258873673e-01 6.001992956412e-01 6.483692490206e-01 7.130892128908e-01 7.578525765441e-01 7.658684262894e-01 7.418938704712e-01 7.096353930535e-01 7.011936269564e-01 7.338523456643e-01 7.936569600205e-01 8.488163013187e-01 8.724567723310e-01 8.541293203119e-01 8.034081915651e-01 7.492124954318e-01 7.292956920918e-01 7.624781168304e-01 8.292774049893e-01 8.909567085051e-01 9.169136392920e-01 8.962965166910e-01 8.411539479495e-01 7.860704317226e-01 7.756396249941e-01 8.296144564214e-01 9.212710606584e-01 1.003372891593e+00 1.038426260416e+00 1.009422132939e+00 9.229067633549e-01 8.123983623843e-01 7.383702354271e-01 7.568368825090e-01 8.569822181815e-01 9.738297117051e-01 1.048800535475e+00 1.049521048106e+00 9.691275210239e-01 8.262430899203e-01 6.705991866689e-01 5.910465570020e-01 6.632919471633e-01 7.956641752394e-01 9.271371857536e-01 1.010677671926e+00 1.018483776095e+00 9.248874889463e-01 7.550752002755e-01 5.794609158480e-01 5.203283457026e-01 6.263990297805e-01 7.821143832405e-01 8.883517988560e-01 9.041549715208e-01 8.263421513038e-01 6.852142963033e-01 5.541455234046e-01 5.406538064435e-01 6.577787499401e-01 8.024771906265e-01 8.958201979715e-01 9.053949613823e-01 8.336615699468e-01 7.174315789677e-01 6.324475208831e-01 6.586424701592e-01 7.820737914760e-01 9.190073385517e-01 1.006253197495e+00 1.017578228252e+00 9.589496610712e-01 8.670613442573e-01 8.034588540721e-01 8.195135632946e-01 9.029305081266e-01 9.930512400689e-01 1.036296627966e+00 1.008261648926e+00 9.161829842489e-01 8.002160491453e-01 7.289111528893e-01 7.549102632607e-01 8.506728367702e-01 9.427379846328e-01 9.758732750295e-01 9.272356557144e-01 8.200112073012e-01 7.013890352369e-01 6.365977668666e-01 6.650964507911e-01 7.595506340476e-01 8.588687063586e-01 9.082075040316e-01 8.811426640785e-01 7.644698970336e-01 6.038175871352e-01 4.972587875856e-01 5.480837860038e-01 6.993568531932e-01 8.351469682632e-01 8.942419248876e-01 8.586804919650e-01 7.456102336527e-01 6.145615118888e-01 5.717149359336e-01 6.728205084005e-01 8.347861896634e-01 9.625958446420e-01 1.007197601383e+00 9.581388779426e-01 8.430259904327e-01 7.370788276250e-01 7.462086378038e-01 8.923279509447e-01 1.084686980023e+00 1.234400217443e+00 1.292296389692e+00 1.244821788627e+00 1.113547996293e+00 9.607807642529e-01 8.865824357305e-01 9.575247713035e-01 1.119993780988e+00 1.273132202926e+00 1.349054697463e+00 1.321071114571e+00 1.199174695676e+00 1.030969420601e+00 9.028571488392e-01 9.018774653564e-01 1.018578564634e+00 1.160025834231e+00 1.248165647378e+00 1.247419862887e+00 1.181195478727e+00 1.093430480894e+00 1.032822237142e+00 1.004887937767e+00 1.025252358757e+00 1.066360830688e+00 1.089906837874e+00 1.072013236184e+00 1.014042879834e+00 9.436108550950e-01 9.045543448927e-01 9.267968651319e-01 9.961062733333e-01 1.067398419193e+00 1.099379338994e+00 1.072686581151e+00 9.947077471242e-01 9.005340102334e-01 8.454103751889e-01 8.699754467807e-01 9.580346789096e-01 1.055228425091e+00 1.114923023762e+00 1.115875303316e+00 1.063148449700e+00 9.851484965349e-01 9.245315139094e-01 9.143214990891e-01 9.500010292699e-01 9.945765780246e-01 1.010426393927e+00 9.803674759296e-01 9.135317967130e-01 8.436515819465e-01 8.147613323813e-01 8.465304239005e-01 9.124427589806e-01 9.656848286054e-01 9.718931766617e-01 9.217518535869e-01 8.344286303816e-01 7.576115725677e-01 7.485125034314e-01 8.204209633011e-01 9.259998996037e-01 1.007632362123e+00 1.030393383280e+00 9.872344725269e-01 8.991880915894e-01 8.143351799764e-01 7.905998354074e-01 8.464611392073e-01 9.388453845309e-01 1.008890229164e+00 1.018798461559e+00 9.597149296716e-01 8.533789264847e-01 7.544685307402e-01 7.347209360433e-01 8.161638298764e-01 9.419848276293e-01 1.043002728640e+00 1.077476849440e+00 1.033543899820e+00 9.280416711034e-01 8.086128768841e-01 7.482552338373e-01 7.950840047270e-01 9.139248204984e-01 1.032699733014e+00 1.100729357050e+00 1.097333602291e+00 1.027519871439e+00 9.187752631167e-01 8.169105743326e-01 7.699564372044e-01 7.927288064624e-01 8.532842703818e-01 9.084012341943e-01 9.329680590216e-01 9.235922216582e-01 8.960654776885e-01 8.778785817108e-01 8.891193306452e-01 9.216678643773e-01 9.493098635165e-01 9.482528516235e-01 9.132006405145e-01 8.601917872571e-01 8.235059597760e-01 8.351161000626e-01 8.820639913425e-01 9.451746093487e-01 9.808988698337e-01 9.644569002275e-01 8.956594958471e-01 8.024626689791e-01 7.417359495166e-01 7.687215705162e-01 8.754502886722e-01 9.996470528404e-01 1.082709650700e+00 1.091861224156e+00 1.022286017310e+00 8.997088807461e-01 7.860625342200e-01 7.655340188384e-01 8.650493464936e-01 1.017734579385e+00 1.144567801812e+00 1.197959504363e+00 1.161397391018e+00 1.046362611690e+00 8.937046296321e-01 7.754148911402e-01 7.660237624794e-01 8.619956261928e-01 9.866690781654e-01 1.073490481486e+00 1.091141636194e+00 1.038200993815e+00 9.383100806688e-01 8.366242799192e-01 7.864174403973e-01 8.124646490783e-01 8.873018729612e-01 9.639392889869e-01 1.011227809253e+00 1.020927978654e+00 1.002883983912e+00 9.769999939370e-01 9.636216665457e-01 9.956602999494e-01 1.048195099984e+00 1.090622657086e+00 1.126899955965e+00 1.147397307716e+00 1.150376618487e+00 1.113757432185e+00 1.068038074949e+00 1.002684905461e+00 9.437161463503e-01 9.145899497048e-01 9.237349675281e-01 9.605897696611e-01 1.004747502892e+00 1.037816398733e+00 1.049425158648e+00 1.038283076609e+00 1.011138668733e+00 9.803824300553e-01 9.595386208541e-01 9.571959649314e-01 9.725434823389e-01 9.968667820603e-01 1.019775515995e+00 1.035242013190e+00 1.043842475743e+00 1.050853982343e+00 1.061369433569e+00 1.075509184428e+00 1.087419482904e+00 1.088956928677e+00 1.075676861716e+00 1.051416871425e+00 1.028784025553e+00 1.023489849801e+00 1.043750602078e+00 1.082744022727e+00 1.122294216541e+00 1.144067597304e+00 1.139440921267e+00 1.114313148146e+00 1.087798855344e+00 1.082845305814e+00 1.110024969841e+00 1.157517541379e+00 1.198498368279e+00 1.207452074249e+00 1.174713575803e+00 1.155209491538e+00 1.115828135530e+00 1.102139731618e+00 1.100730563198e+00 1.151160921812e+00 1.184959770702e+00 1.178695190184e+00 1.126024794079e+00 1.037305816784e+00 9.402679327084e-01 8.738526645555e-01 8.662715832244e-01 9.084972052644e-01 9.609655636261e-01 9.838662601825e-01 9.550475911938e-01 8.746308046804e-01 7.664490702948e-01 6.774840686274e-01 6.584226076436e-01 7.134016466025e-01 7.921483366878e-01 8.411218787994e-01 8.300661480464e-01 7.538361213212e-01 6.331614785937e-01 5.211699784828e-01 4.966686714312e-01 5.792956842113e-01 6.960343768284e-01 7.782828346726e-01 7.923547600930e-01 7.327078947035e-01 6.207616419249e-01 5.120863261442e-01 4.907154693622e-01 5.785057448270e-01 6.988402429587e-01 7.804815276618e-01 7.888370422718e-01 7.193308242953e-01 5.983666350634e-01 4.961258523489e-01 5.121634622012e-01 6.444821714485e-01 7.950443848755e-01 8.917881337908e-01 8.995977101824e-01 8.100276971040e-01 6.398459609047e-01 4.427113398828e-01 3.563025130008e-01 4.854494368408e-01 6.773771153235e-01 8.194069609546e-01 8.694137278605e-01 8.164039763677e-01 6.729140825200e-01 4.784356029334e-01 3.280584422885e-01 3.709035831844e-01 5.282399269569e-01 6.570237707316e-01 7.044596356792e-01 6.583737859791e-01 5.339296332918e-01 3.824897262667e-01 3.259974957653e-01 4.400483727414e-01 5.993907518619e-01 7.116205839931e-01 7.413146083163e-01 6.829725077345e-01 5.583746934613e-01 4.293854016614e-01 4.095266314494e-01 5.286780434407e-01 6.786941326830e-01 7.811363522959e-01 8.033920303107e-01 7.422719398321e-01 6.222062516525e-01 5.033024780196e-01 4.772553448387e-01 5.682995069164e-01 6.929050759938e-01 7.945595838513e-01 8.331055383803e-01 7.979228348355e-01 6.956820911346e-01 5.557423343170e-01 4.387935261080e-01 4.431926181215e-01 5.540619065869e-01 6.757860999883e-01 7.410531184345e-01 7.210003256371e-01 6.153217553682e-01 4.548628732262e-01 3.307975095758e-01 3.869276754524e-01 5.556774007637e-01 7.027429509902e-01 7.702154134148e-01 7.381446760182e-01 6.136023634791e-01 4.382211637076e-01 3.319831375534e-01 4.382995833556e-01 6.333409586549e-01 7.880600351020e-01 8.503594501663e-01 8.020583605323e-01 6.508712293403e-01 4.378786476604e-01 2.979836668413e-01 4.326112527533e-01 6.676417262657e-01 8.545833581454e-01 9.422501053789e-01 9.125978446058e-01 7.719199577416e-01 5.534975316107e-01 3.459012090834e-01 3.606678934924e-01 5.656018256176e-01 7.564705679819e-01 8.599243684087e-01 8.525841589406e-01 7.373553861896e-01 5.415529780789e-01 3.328085595744e-01 2.947171323231e-01 4.650719085397e-01 6.476723079000e-01 7.723603849711e-01 8.017005573681e-01 7.222506233791e-01 5.505357524726e-01 3.337476519088e-01 2.069472822198e-01 3.342467671267e-01 5.001599721603e-01 5.980484283635e-01 6.055908488662e-01 5.313207028424e-01 4.144497237971e-01 3.391169880439e-01 3.855431811020e-01 4.920522809190e-01 5.663489333246e-01 5.659063380428e-01 4.852386529199e-01 3.602079138234e-01 3.105704632178e-01 4.424319815865e-01 6.385100772315e-01 7.962528054416e-01 8.668415731561e-01 8.284906055406e-01 6.828206430672e-01 4.608194558362e-01 2.758927699198e-01 3.902487138614e-01 6.484439443948e-01 8.663387744278e-01 9.856672697450e-01 9.829983199956e-01 8.588334744425e-01 6.387206427982e-01 3.898010822724e-01 3.156436266411e-01 5.157400954555e-01 7.387729941066e-01 8.808182472812e-01 9.097942732989e-01 8.331235506037e-01 6.886642535214e-01 5.244402341571e-01 3.889223364608e-01 4.240587461316e-01 5.754098176473e-01 6.904358392552e-01 7.209020445000e-01 6.613768179025e-01 5.363221682197e-01 4.116449950875e-01 3.991131875504e-01 5.124678495564e-01 6.411106700790e-01 7.113052360958e-01 6.937976278910e-01 5.879346504014e-01 4.208888954966e-01 2.744320947817e-01 3.147692630295e-01 4.798478867694e-01 6.206650003883e-01 6.838118073014e-01 6.547870179464e-01 5.461102434601e-01 4.060029670652e-01 3.460490312026e-01 4.447365679371e-01 5.949451880644e-01 7.006808671666e-01 7.218716442936e-01 6.510333487429e-01 5.117628903563e-01 3.795012576604e-01 3.956019717110e-01 5.529989217821e-01 7.139819555979e-01 8.032298990141e-01 7.903199893524e-01 6.745356632977e-01 4.898551725311e-01 3.480040971216e-01 4.376899998918e-01 6.589204215767e-01 8.516163029848e-01 9.645750795599e-01 9.788647073301e-01 9.007666606029e-01 7.514156948833e-01 5.806833806869e-01 4.947741210214e-01 5.842362441285e-01 7.604781547194e-01 9.409929938680e-01 1.038443094064e+00 1.012343720370e+00 8.672155054668e-01 6.425967417892e-01 4.457914552333e-01 4.780654290549e-01 6.931168220507e-01 8.969092329718e-01 1.005357395753e+00 9.900560450547e-01 8.565459223165e-01 6.470333542484e-01 4.714309447459e-01 5.112219483219e-01 7.172581253887e-01 9.136660048226e-01 1.018007689853e+00 1.001303082829e+00 8.682256989218e-01 6.588577971341e-01 4.757125194717e-01 4.951590569665e-01 6.865025471935e-01 8.742111183489e-01 9.729367405089e-01 9.532499927440e-01 8.201079016679e-01 6.149538640440e-01 4.475352474156e-01 4.958423750862e-01 7.013617954560e-01 8.943777130894e-01 9.988710796172e-01 9.900282563899e-01 8.771183975426e-01 7.074951663805e-01 5.849878371214e-01 6.308180665040e-01 8.047437871059e-01 9.811119967182e-01 1.084282691679e+00 1.096487413125e+00 1.035937164554e+00 9.232322445764e-01 7.888206207600e-01 6.824021394949e-01 6.696586902652e-01 7.427346922559e-01 8.323564704962e-01 8.817103106295e-01 8.678088448837e-01 7.970082382100e-01 7.008496305433e-01 6.294194409883e-01 6.233262735830e-01 6.717291251050e-01 7.265953677271e-01 7.495620647828e-01 7.290152522257e-01 6.796716666971e-01 6.372952780314e-01 6.391212618751e-01 6.894328015052e-01 7.550595014686e-01 7.975541057423e-01 7.950161435921e-01 7.474891548208e-01 6.779826443144e-01 6.289664311949e-01 6.391849131975e-01 7.046325017143e-01 7.836005152494e-01 8.355673398084e-01 8.391264150640e-01 7.939251453396e-01 7.201877394138e-01 6.565973870915e-01 6.449577394680e-01 6.950518616026e-01 7.749766384471e-01 8.445123916679e-01 8.781164882765e-01 8.678279724579e-01 8.208392830540e-01 7.565526499892e-01 7.018098625391e-01 6.806241914073e-01 6.999205567874e-01 7.460151168010e-01 7.972263463947e-01 8.357191811909e-01 8.506180888132e-01 8.372825024628e-01 7.969128750989e-01 7.378712369385e-01 6.779045940641e-01 6.432909922181e-01 6.562067289529e-01 7.143128265166e-01 7.907021235676e-01 8.536882278242e-01 8.807902241127e-01 8.638250566441e-01 8.113401880293e-01 7.497207047976e-01 7.171315231707e-01 7.395136580047e-01 8.047907882924e-01 8.747150978251e-01 9.147464005484e-01 9.090129077061e-01 8.645106046237e-01 8.115376948733e-01 7.940198698519e-01 8.379019654755e-01 9.237420630753e-01 1.005325377504e+00 1.042430640761e+00 1.015454666859e+00 9.304017358504e-01 8.233127946703e-01 7.593609585474e-01 7.942708539844e-01 9.090327912796e-01 1.033736071650e+00 1.114086472141e+00 1.136402795075e+00 1.106310970231e+00 1.024850547858e+00 9.116711664038e-01 8.052990167172e-01 7.553221134726e-01 7.875623167857e-01 8.755737421942e-01 9.533266054350e-01 9.674991228276e-01 9.085822391675e-01 7.956668046022e-01 6.847319977792e-01 6.561549073165e-01 7.382677803303e-01 8.666858102957e-01 9.662235627019e-01 9.947320106193e-01 9.425438349501e-01 8.312874271684e-01 7.179251503994e-01 6.851649591428e-01 7.675179834092e-01 9.040546543873e-01 1.017972793817e+00 1.064769385438e+00 1.032611221414e+00 9.396482229213e-01 8.346756620930e-01 7.878867266291e-01 8.404085643291e-01 9.571924724351e-01 1.071964311780e+00 1.138914008636e+00 1.142170520134e+00 1.092570794717e+00 1.022646187849e+00 9.749448012797e-01 9.774020153511e-01 1.021735031544e+00 1.074276845233e+00 1.104830955572e+00 1.102740551403e+00 1.078133883307e+00 1.053631047878e+00 1.048366759461e+00 1.062434639635e+00 1.076703828993e+00 1.068624611890e+00 1.029202343459e+00 9.726465211789e-01 9.350565880865e-01 9.532004608727e-01 1.028749826503e+00 1.122454450702e+00 1.184764228346e+00 1.181020110008e+00 1.101714448865e+00 9.687289024756e-01 8.429453908756e-01 8.128771815743e-01 9.126322397119e-01 1.073209747319e+00 1.206953020397e+00 1.259106945653e+00 1.209556569443e+00 1.071330446797e+00 8.961104238381e-01 7.823532384139e-01 8.243012960744e-01 9.871107325563e-01 1.160664169298e+00 1.268912040063e+00 1.279998402488e+00 1.197789166039e+00 1.060217949511e+00 9.389747492696e-01 9.139634210661e-01 9.985594091547e-01 1.123455770025e+00 1.213792610926e+00 1.230242019673e+00 1.171249817905e+00 1.070249471277e+00 9.888134104912e-01 9.932967018532e-01 1.105063372315e+00 1.235100977528e+00 1.341928325424e+00 1.391828135797e+00 1.361779285998e+00 1.254101713394e+00 1.102565550914e+00 9.960269153638e-01 1.023255649324e+00 1.163171915105e+00 1.314621748076e+00 1.396369282449e+00 1.374855852731e+00 1.262604570163e+00 1.118009361652e+00 1.035588810459e+00 1.082005346507e+00 1.217078401199e+00 1.344399394639e+00 1.393226462428e+00 1.338695331747e+00 1.202262862824e+00 1.053853931328e+00 9.967505515739e-01 1.080979081896e+00 1.236797919237e+00 1.361039472961e+00 1.389217420506e+00 1.304494636515e+00 1.138322204685e+00 9.780149454846e-01 9.484283188992e-01 1.086250280853e+00 1.285955042544e+00 1.434100584287e+00 1.468693764283e+00 1.375558449061e+00 1.186784493202e+00 9.900816361736e-01 9.236767467867e-01 1.049916280035e+00 1.260283176377e+00 1.427027782940e+00 1.481082188086e+00 1.404519197565e+00 1.227836358946e+00 1.049907530452e+00 9.804305805867e-01 1.071750590477e+00 1.251954824202e+00 1.419719245009e+00 1.503565436915e+00 1.447464431838e+00 1.276357189954e+00 1.073587634596e+00 9.803836939026e-01 1.084877068813e+00 1.294837092029e+00 1.471772937005e+00 1.535197830155e+00 1.461866145270e+00 1.279785090429e+00 1.074905544053e+00 9.881898186583e-01 1.100283120761e+00 1.314007501609e+00 1.493302603011e+00 1.560061431852e+00 1.491250411942e+00 1.312053098545e+00 1.100444266224e+00 9.874136532097e-01 1.065291841468e+00 1.259724110483e+00 1.438174290616e+00 1.520298424580e+00 1.481186022716e+00 1.342481797098e+00 1.170558565341e+00 1.066171605544e+00 1.098510299590e+00 1.223621268980e+00 1.340822297497e+00 1.380077516998e+00 1.321151892781e+00 1.191191135533e+00 1.061697220386e+00 1.022203407315e+00 1.098946264282e+00 1.220333190020e+00 1.296461966754e+00 1.274813370329e+00 1.173705187081e+00 1.022090573359e+00 9.082773511423e-01 9.008566186781e-01 9.857739951108e-01 1.082969262884e+00 1.128048787930e+00 1.091845722314e+00 9.826845845123e-01 8.515467638962e-01 7.895847424876e-01 8.597103671484e-01 1.010601300112e+00 1.145518882374e+00 1.198766327906e+00 1.144904326481e+00 9.983512907049e-01 8.235605478737e-01 7.459591562320e-01 8.545360720394e-01 1.063244196304e+00 1.245050504110e+00 1.325450136217e+00 1.275139332651e+00 1.103501234080e+00 8.661015126815e-01 6.939684400520e-01 7.526531751715e-01 9.831212900948e-01 1.211966527557e+00 1.342549671761e+00 1.336892709340e+00 1.197205181962e+00 9.659027950529e-01 7.433875282506e-01 6.960219353700e-01 8.617733855139e-01 1.077721362297e+00 1.222250077780e+00 1.246205947057e+00 1.146800759883e+00 9.625514999713e-01 7.829823581973e-01 7.400404949818e-01 8.675184127019e-01 1.064048288480e+00 1.230155825368e+00 1.311267010280e+00 1.287810915310e+00 1.168873526046e+00 9.851232175203e-01 7.770633717005e-01 6.855579284408e-01 7.821021503189e-01 9.520371850597e-01 1.070476452664e+00 1.080046041658e+00 9.734978180694e-01 7.879302261151e-01 6.197882193035e-01 6.150035600933e-01 7.741975068702e-01 9.503009016415e-01 1.046221208622e+00 1.024732967582e+00 8.907420369510e-01 6.941085780872e-01 5.558308099121e-01 6.212600242454e-01 8.196699578099e-01 9.985303411485e-01 1.079474853958e+00 1.035649553111e+00 8.782107752482e-01 6.630746201048e-01 5.248479288321e-01 6.129059914316e-01 8.222906878831e-01 9.939691339413e-01 1.053719994122e+00 9.764807677476e-01 7.732331875393e-01 5.010626278473e-01 3.561199464059e-01 5.521807611451e-01 8.345414727950e-01 1.049078167892e+00 1.141205222026e+00 1.091465218317e+00 9.083464169015e-01 6.341144509037e-01 4.002835017381e-01 5.017809674019e-01 8.047924319798e-01 1.075211065490e+00 1.234914453968e+00 1.252221857229e+00 1.124224937189e+00 8.757420963456e-01 5.714934812605e-01 3.977871875964e-01 5.773717231073e-01 8.640948831514e-01 1.083816135553e+00 1.180535500339e+00 1.137528733345e+00 9.649618975234e-01 7.003559255986e-01 4.313296338064e-01 3.870848655244e-01 6.076093178002e-01 8.380612616142e-01 9.798208051736e-01 1.003342296144e+00 9.093866610180e-01 7.243745818516e-01 5.091446597926e-01 3.961885027523e-01 4.972238992576e-01 6.743716832977e-01 8.056152235109e-01 8.481088155804e-01 7.956358701766e-01 6.683527394250e-01 5.164182504597e-01 4.311781303131e-01 4.828176274918e-01 6.020359820516e-01 6.975498122160e-01 7.287657249723e-01 6.911590586690e-01 6.092817190164e-01 5.370411141388e-01 5.372649043427e-01 6.136565261926e-01 7.048012249972e-01 7.660543052793e-01 7.779715150312e-01 7.352198561143e-01 6.576538000567e-01 5.907883775377e-01 5.911735627290e-01 6.712185178064e-01 7.830184257357e-01 8.711553321608e-01 8.999332487060e-01 8.552833362797e-01 7.466825145366e-01 6.177074139561e-01 5.627920656329e-01 6.641005661297e-01 8.682164643138e-01 1.079696017141e+00 1.236893813665e+00 1.304571896289e+00 1.266374847731e+00 1.123281376310e+00 8.949084388836e-01 6.285139582840e-01 4.421707175050e-01 5.168789242795e-01 7.492986086624e-01 9.685502563866e-01 1.107335133815e+00 1.139292204116e+00 1.059643917161e+00 8.822102171392e-01 6.431178253070e-01 4.275817515609e-01 4.212597012377e-01 6.229987307361e-01 8.437042027232e-01 1.000122273709e+00 1.061408817068e+00 1.020373995594e+00 8.892912024574e-01 7.036718545233e-01 5.393863966932e-01 5.205180146016e-01 6.664458270797e-01 8.570676430180e-01 1.008736889374e+00 1.084567045677e+00 1.073379463935e+00 9.834198749838e-01 8.423557724497e-01 7.011218734325e-01 6.313170108087e-01 6.738195115229e-01 7.838578526303e-01 8.912853377821e-01 9.532707055506e-01 9.544526074363e-01 9.005455191238e-01 8.154349611681e-01 7.381682292365e-01 7.095034452229e-01 7.421044587719e-01 8.090397115356e-01 8.720468494407e-01 9.065893305461e-01 9.074995359571e-01 8.871542094418e-01 8.697927043251e-01 8.789756609398e-01 9.210585497426e-01 9.800659232376e-01 1.029662870072e+00 1.047870265944e+00 1.025193892225e+00 9.680006282463e-01 8.993905898674e-01 8.546670962281e-01 8.634268637721e-01 9.246532291973e-01 1.006883724881e+00 1.072263067325e+00 1.093535105958e+00 1.059001909583e+00 9.734113919177e-01 8.588029545477e-01 7.548938808311e-01 7.089508651982e-01 7.404447673925e-01 8.182111937903e-01 8.931242585182e-01 9.304065665737e-01 9.157625561605e-01 8.539060859290e-01 7.678870822687e-01 6.971201779564e-01 6.824450729664e-01 7.321926769235e-01 8.135647684940e-01 8.855561770374e-01 9.221258882401e-01 9.163507123722e-01 8.795343139885e-01 8.385143818363e-01 8.260901378735e-01 8.602336490690e-01 9.287922208678e-01 1.000346287300e+00 1.044853017852e+00 1.044928973907e+00 9.994351732136e-01 9.247142419976e-01 8.538461846009e-01 8.265107915001e-01 8.621026044323e-01 9.407428183763e-01 1.021443782213e+00 1.068359556574e+00 1.060870676456e+00 9.948559082230e-01 8.829118671251e-01 7.556101738070e-01 6.611238308225e-01 6.451049590944e-01 7.043840750908e-01 7.891874748492e-01 8.524385015553e-01 8.694424901111e-01 8.367529750800e-01 7.700931828770e-01 7.031434671442e-01 6.781644960404e-01 7.165308719822e-01 7.969818826643e-01 8.780735597994e-01 9.262267195604e-01 9.238443338908e-01 8.691936474594e-01 7.760892841774e-01 6.745721742146e-01 6.082710017728e-01 6.120110031233e-01 6.763086792175e-01 7.592008057454e-01 8.242126740049e-01 8.525831484878e-01 8.409491689941e-01 7.975275668894e-01 7.382674766191e-01 6.816532679137e-01 6.415600356923e-01 6.214484042197e-01 6.157950038942e-01 6.184287558580e-01 6.292093416432e-01 6.528877910191e-01 6.915947874619e-01 7.381807724533e-01 7.767657887670e-01 7.889602259865e-01 7.605956550313e-01 6.872766651994e-01 5.807036094608e-01 4.801150314959e-01 4.589937427577e-01 5.553034820776e-01 7.113644952084e-01 8.589349984286e-01 9.552171420104e-01 9.758570234980e-01 9.110478412556e-01 7.657673715257e-01 5.644524442875e-01 3.759581618040e-01 3.703857319535e-01 5.639422777716e-01 7.848510523851e-01 9.537249312584e-01 1.036795177969e+00 1.019636701579e+00 9.030717335403e-01 7.032132055331e-01 4.573137519925e-01 2.737563202543e-01 3.744307511412e-01 6.047956760293e-01 8.024733143204e-01 9.205251428125e-01 9.410948512924e-01 8.627167151120e-01 6.986607818939e-01 4.791382695565e-01 2.762707320148e-01 2.893569288452e-01 4.827861496263e-01 6.669073885223e-01 7.864069241777e-01 8.247721221951e-01 7.839400766781e-01 6.827597550153e-01 5.600552761045e-01 4.782842278393e-01 4.919344902436e-01 5.758720331692e-01 6.630705981208e-01 7.109933256090e-01 7.063364125164e-01 6.594277200905e-01 6.026263784268e-01 5.822653672888e-01 6.249857944227e-01 7.082004117426e-01 7.863981905019e-01 8.243006420871e-01 8.059590288039e-01 7.364724316689e-01 6.456368334999e-01 5.900675191317e-01 6.227118936238e-01 7.297707261821e-01 8.492367400137e-01 9.278877155449e-01 9.347655400693e-01 8.594750082073e-01 7.132472379779e-01 5.398372934540e-01 4.474517890012e-01 5.466860158776e-01 7.524665761756e-01 9.485341339521e-01 1.076438580875e+00 1.108318000223e+00 1.036655160899e+00 8.739037598640e-01 6.593105705163e-01 4.873189030513e-01 5.134559882477e-01 7.092642778657e-01 9.205343152844e-01 1.067450997909e+00 1.116253217588e+00 1.058268371890e+00 9.066895963563e-01 7.019639130003e-01 5.343709611985e-01 5.432188016967e-01 7.160741483796e-01 9.118716430362e-01 1.047385553962e+00 1.086785033694e+00 1.020751404143e+00 8.617835481411e-01 6.481268579437e-01 4.674391447417e-01 4.707879379446e-01 6.439153053904e-01 8.332489737900e-01 9.602310949708e-01 9.962110751107e-01 9.402680627919e-01 8.173414201700e-01 6.853547093220e-01 6.358589021087e-01 7.196245222327e-01 8.736319065065e-01 1.011777207698e+00 1.082596819256e+00 1.065808939237e+00 9.680383236852e-01 8.265867313577e-01 7.190103628744e-01 7.383640935762e-01 8.854096216755e-01 1.070695405309e+00 1.216660275095e+00 1.279956027027e+00 1.244081305093e+00 1.116305038857e+00 9.303447889021e-01 7.566751552067e-01 7.016477950225e-01 8.074974326521e-01 9.851362814110e-01 1.139048604251e+00 1.218265272987e+00 1.204731472705e+00 1.105831952036e+00 9.541425590322e-01 8.115409253950e-01 7.597570126449e-01 8.324015233629e-01 9.707128443619e-01 1.098976400455e+00 1.172940278951e+00 1.178549938294e+00 1.125377670235e+00 1.041800592629e+00 9.669218482274e-01 9.323856390595e-01 9.398000009401e-01 9.603549256650e-01 9.596849798992e-01 9.196011954325e-01 8.473132322510e-01 7.778773854883e-01 7.626414417485e-01 8.263652625925e-01 9.365553922625e-01 1.035997402240e+00 1.078516788493e+00 1.038467459513e+00 9.121841166884e-01 7.227093228432e-01 5.402024507319e-01 5.108977793467e-01 6.829890770066e-01 9.143298070390e-01 1.102472320065e+00 1.198849620450e+00 1.183030806748e+00 1.057534685409e+00 8.516796313020e-01 6.407881212048e-01 5.790152985154e-01 7.445819049798e-01 9.938908855014e-01 1.205662936316e+00 1.323091979059e+00 1.323388911788e+00 1.209370329277e+00 1.011458373723e+00 8.001708488957e-01 7.031135883685e-01 8.091372521453e-01 1.023872502555e+00 1.222676106795e+00 1.338585925197e+00 1.344607677230e+00 1.242420703788e+00 1.061644221938e+00 8.670862273591e-01 7.644280661053e-01 8.290406754600e-01 9.969898592296e-01 1.159601688621e+00 1.251426261872e+00 1.246745972299e+00 1.149811142651e+00 9.933568953343e-01 8.424382743350e-01 7.843980461382e-01 8.554998599486e-01 9.911542814736e-01 1.108079758944e+00 1.157929431463e+00 1.127182233739e+00 1.033055074669e+00 9.235556516566e-01 8.691645845504e-01 9.156432754987e-01 1.032138106639e+00 1.147118095055e+00 1.203171427949e+00 1.171037467229e+00 1.049658118647e+00 8.696284854000e-01 7.069483604500e-01 6.806062768872e-01 8.215036400533e-01 1.020205204096e+00 1.177363638898e+00 1.240358582406e+00 1.188954509523e+00 1.030228642407e+00 8.043411593769e-01 6.124500574173e-01 6.261175426059e-01 8.442115891710e-01 1.099483701719e+00 1.290564883951e+00 1.371270774328e+00 1.326194833128e+00 1.166200601647e+00 9.333161515598e-01 7.213369783687e-01 6.865238479355e-01 8.640929700006e-01 1.103540649192e+00 1.300804177891e+00
 3.940572133211e-01 4.031309421963e-01 4.141952935548e-01 4.272825533501e-01 4.417859136333e-01 4.562158159795e-01 4.690034669757e-01 4.792545636580e-01 4.863418896705e-01 4.855973924235e-01 4.830895915142e-01 4.750656246291e-01 4.688798945093e-01 4.705153950152e-01 4.791850891112e-01 4.874917501368e-01 4.862006913588e-01 4.693639143048e-01 4.375373541268e-01 3.991988147310e-01 3.696349134355e-01 3.637173228705e-01 3.831458749955e-01 4.138783126928e-01 4.377987436806e-01 4.421436249480e-01 4.221006683154e-01 3.810715938000e-01 3.309765335627e-01 2.919164457737e-01 2.843255355594e-01 3.096876199178e-01 3.487417164690e-01 3.814996384798e-01 3.968585423248e-01 3.921210064166e-01 3.710599049189e-01 3.419229609630e-01 3.145150326619e-01 2.957285392136e-01 2.854670810361e-01 2.774717163569e-01 2.648058696296e-01 2.449141688090e-01 2.219224319886e-01 2.061668127755e-01 2.080426427786e-01 2.272356924377e-01 2.523135050429e-01 2.740622554085e-01 2.846633460038e-01 2.661049485500e-01 2.450857077084e-01 2.287891594191e-01 2.311147616664e-01 2.571414080233e-01 2.961642937699e-01 3.330883589650e-01 3.574928871065e-01 3.656248996001e-01 3.602013352123e-01 3.491206705624e-01 3.419983150965e-01 3.442786760734e-01 3.531737579738e-01 3.603242659063e-01 3.584244176635e-01 3.464426198363e-01 3.317703285182e-01 3.280537112749e-01 3.454679383000e-01 3.800061399784e-01 4.161635171160e-01 4.377593259188e-01 4.346882776600e-01 4.057763715535e-01 3.608866445087e-01 3.225466573800e-01 3.185679686085e-01 3.552341046076e-01 4.087904814934e-01 4.516268878167e-01 4.672698520856e-01 4.519094854527e-01 4.146471442159e-01 3.777535959282e-01 3.696733795457e-01 4.013021159310e-01 4.532316890455e-01 4.971701925351e-01 5.141187457666e-01 4.988515411689e-01 4.670933479460e-01 4.397659771470e-01 4.319518227857e-01 4.491934611603e-01 4.825631023324e-01 5.158495389998e-01 5.347500016959e-01 5.298679583913e-01 4.974593672113e-01 4.376159058159e-01 3.786676993167e-01 3.600095265800e-01 3.956247709895e-01 4.550505969398e-01 5.015644533022e-01 5.156322446101e-01 4.959665575905e-01 4.582005446965e-01 4.314173351809e-01 4.413799380500e-01 4.847681014884e-01 5.333239175912e-01 5.599614303848e-01 5.519717219185e-01 5.141831580144e-01 4.702084422165e-01 4.563435942341e-01 4.931273480193e-01 5.608209715295e-01 6.218389256251e-01 6.477537913578e-01 6.265625111781e-01 5.640945508383e-01 4.866320373704e-01 4.409319317688e-01 4.650058819154e-01 5.398925695432e-01 6.156648993703e-01 6.564559090459e-01 6.482921620837e-01 5.975784022584e-01 5.312423818477e-01 4.927079522533e-01 5.133551409992e-01 5.758150717403e-01 6.351234708978e-01 6.565213180082e-01 6.256341322840e-01 5.501118821041e-01 4.703133978992e-01 4.335685183113e-01 4.741365579606e-01 5.618874221427e-01 6.477902728630e-01 6.948736082501e-01 6.823252301496e-01 6.032437342558e-01 4.856673127291e-01 3.909807880165e-01 3.960856794906e-01 4.866756113097e-01 5.805140634915e-01 6.261048623761e-01 6.062667598066e-01 5.305200794600e-01 4.384893494795e-01 4.030329250462e-01 4.670201789403e-01 5.754140073894e-01 6.592491173712e-01 6.813456648541e-01 6.322307626226e-01 5.306524264975e-01 4.371185944047e-01 4.512477804957e-01 5.854862641158e-01 7.497202719284e-01 8.758531404932e-01 9.310529813920e-01 9.083378463446e-01 8.258219192388e-01 7.297035273678e-01 6.873860774770e-01 7.376169987605e-01 8.431601506416e-01 9.377750380370e-01 9.764879208793e-01 9.441779757184e-01 8.550661605409e-01 7.539631673461e-01 7.077650050585e-01 7.545422018594e-01 8.557979338512e-01 9.434539522288e-01 9.709395001584e-01 9.274955220328e-01 8.593883981709e-01 7.723147607036e-01 7.466138290712e-01 8.084331976570e-01 9.238759981170e-01 1.032224331456e+00 1.069480669740e+00 1.020359785903e+00 9.002160926374e-01 7.601403443390e-01 6.884474334373e-01 7.482820313679e-01 8.895679231655e-01 1.020426991866e+00 1.081794781596e+00 1.050651841506e+00 9.348775674612e-01 7.750371080217e-01 6.515366676655e-01 6.544503172873e-01 7.698368268036e-01 8.998139314188e-01 9.729188501574e-01 9.600217904538e-01 8.653749571811e-01 7.256635072410e-01 6.145326335725e-01 6.143056484531e-01 7.151584738109e-01 8.294942899222e-01 8.919433024739e-01 8.777814426852e-01 7.967167820842e-01 6.926664425334e-01 6.389634417000e-01 6.849407040085e-01 7.912766213893e-01 8.827612949903e-01 9.093444273914e-01 8.543576172938e-01 7.341103941837e-01 6.053897248097e-01 5.661314346640e-01 6.618235289622e-01 8.125942400298e-01 9.301334031278e-01 9.856366315184e-01 9.427321060466e-01 8.440504798839e-01 7.117173082726e-01 6.277865464826e-01 6.660571950987e-01 7.914508825906e-01 9.136590235859e-01 9.736184981583e-01 9.513974039234e-01 8.616519018695e-01 7.549209181341e-01 7.096094813032e-01 7.699169911116e-01 8.877312805139e-01 9.844709535434e-01 1.008899922924e+00 9.442309756481e-01 8.081898236241e-01 6.617725887481e-01 6.129416651716e-01 7.167836426760e-01 8.867955328908e-01 1.024371243028e+00 1.077160342374e+00 1.029052149852e+00 8.946745350097e-01 7.231104250437e-01 6.072638806979e-01 6.367891815151e-01 7.688360187248e-01 8.963425903775e-01 9.560880642552e-01 9.289227765593e-01 8.299100737251e-01 7.076560413995e-01 6.392357341823e-01 6.747999569631e-01 7.705369325233e-01 8.481865201608e-01 8.601019382819e-01 7.966675355415e-01 6.850836208675e-01 6.138348040566e-01 6.692275279517e-01 8.227299059734e-01 9.928361820811e-01 1.119484666193e+00 1.170451153575e+00 1.135480549938e+00 9.907042497909e-01 7.833288030657e-01 5.901778575622e-01 5.761233987561e-01 7.551511598292e-01 9.624714033553e-01 1.094592571811e+00 1.109596658561e+00 1.001595158565e+00 7.955361723637e-01 5.574596919334e-01 4.382453872926e-01 5.596479335319e-01 7.599904284488e-01 9.032589581103e-01 9.402021787826e-01 8.615180320370e-01 6.871557925129e-01 4.740810541696e-01 3.631007764033e-01 4.829765300173e-01 6.776048207291e-01 8.215258973031e-01 8.718112549363e-01 8.214204436970e-01 6.905021708321e-01 5.318507639596e-01 4.457161660323e-01 5.099434245536e-01 6.463627020428e-01 7.562177424863e-01 7.951299053118e-01 7.545078101406e-01 6.524002979230e-01 5.341038085286e-01 4.704565876425e-01 5.046647366110e-01 5.889783881578e-01 6.548660406545e-01 6.671284299142e-01 6.210125054138e-01 5.364060748948e-01 4.557431638397e-01 4.291882087988e-01 4.641552697181e-01 5.141232647745e-01 5.349793617737e-01 5.097735204833e-01 4.485909185584e-01 3.889196315517e-01 3.831270523556e-01 4.406279228578e-01 5.130985654554e-01 5.536494104416e-01 5.388339452558e-01 4.677832653451e-01 3.656679439596e-01 2.996398562974e-01 3.472020783063e-01 4.645956963627e-01 5.707854910942e-01 6.240756824926e-01 6.093911233231e-01 5.324476639576e-01 4.239378733275e-01 3.538608276649e-01 3.993715850368e-01 5.239408060743e-01 6.484227212755e-01 7.314197767383e-01 7.602714230597e-01 7.427427764935e-01 7.032370263691e-01 6.750015384101e-01 6.816930267397e-01 7.193848129925e-01 7.651003124852e-01 8.093200215564e-01 8.420524112533e-01 8.654488408153e-01 8.856312197746e-01 9.046779436482e-01 9.219752489418e-01 9.333838506544e-01 9.329251602425e-01 9.159472324389e-01 8.822685792492e-01 8.382792473749e-01 7.727606337871e-01 7.176841198686e-01 6.775525147446e-01 6.652102043859e-01 6.739030448041e-01 6.835584709792e-01 6.766167941994e-01 6.479975060276e-01 6.071414172064e-01 5.734852533630e-01 5.638309499372e-01 5.772584286142e-01 5.953428286740e-01 5.981743813998e-01 5.781178356372e-01 5.461864608831e-01 5.311189031109e-01 5.619098233532e-01 6.381729214291e-01 7.302737572284e-01 8.049898633919e-01 8.401243674376e-01 8.280457430515e-01 7.765733052549e-01 7.089921830909e-01 6.597176938490e-01 6.568842505848e-01 6.980777460926e-01 7.534373207840e-01 7.917507915103e-01 7.956161490220e-01 7.636760320426e-01 7.085495230900e-01 6.523809727189e-01 6.176196124199e-01 6.134530034566e-01 6.302246517420e-01 6.506197095263e-01 6.634001128837e-01 6.678200749766e-01 6.700552754231e-01 6.761030107033e-01 6.860361971331e-01 6.941786434749e-01 6.947557290062e-01 6.879391817108e-01 6.818169206727e-01 6.878781389343e-01 7.112554705406e-01 7.440406778627e-01 7.690748369860e-01 7.698652975526e-01 7.391374728705e-01 6.841092736676e-01 6.285125689097e-01 6.054856981664e-01 6.324866514902e-01 6.909182151010e-01 7.431276751912e-01 7.581492503172e-01 7.219017072475e-01 6.402571101548e-01 5.430241051013e-01 4.859074280603e-01 5.156563791466e-01 6.073189128623e-01 6.991030298039e-01 7.480533940987e-01 7.368352338186e-01 6.711162206056e-01 5.809450302664e-01 5.213512521339e-01 5.420081330605e-01 6.268423326380e-01 7.167842892566e-01 7.668732437704e-01 7.582680440244e-01 6.963382094029e-01 6.111995344321e-01 5.560594812064e-01 5.799843418917e-01 6.716741674192e-01 7.775434002193e-01 8.644460768166e-01 9.074618963120e-01 8.988984956882e-01 8.469702084534e-01 7.746857614121e-01 7.162271056677e-01 7.025969169707e-01 7.378362394592e-01 7.792257183005e-01 7.718134788939e-01 7.663064523538e-01 7.118437830467e-01 6.257154478559e-01 5.606305721980e-01 5.694930098645e-01 6.447863014153e-01 7.282913625207e-01 7.703980689294e-01 7.487796183470e-01 6.685288813728e-01 5.655106081083e-01 5.094682566148e-01 5.572311771696e-01 6.725545591936e-01 7.804303005907e-01 8.313993341115e-01 8.040779969630e-01 7.003195986194e-01 5.460153362239e-01 4.039134614732e-01 3.821706551162e-01 4.922957224783e-01 6.222435667117e-01 7.021854081278e-01 7.059617611852e-01 6.316839948902e-01 4.964466758994e-01 3.395904300388e-01 2.467416950714e-01 3.017568017195e-01 4.094265711369e-01 4.830837049423e-01 4.969495855022e-01 4.523962147737e-01 3.704950814342e-01 2.945968888949e-01 2.813393103891e-01 3.319326303313e-01 3.903035808682e-01 4.194362714679e-01 4.118965031221e-01 3.833075282492e-01 3.665347192945e-01 3.889740606713e-01 4.413495985135e-01 4.902270327099e-01 5.082018955357e-01 4.845005383140e-01 4.273628539720e-01 3.673379423232e-01 3.521396886700e-01 4.002760322751e-01 4.734621805658e-01 5.272936116228e-01 5.381383150619e-01 5.033196483167e-01 4.416240533735e-01 3.949484799374e-01 4.080934727230e-01 4.751578156271e-01 5.484063260289e-01 5.888053874819e-01 5.795212324593e-01 5.260327402674e-01 4.590159337662e-01 4.327698574545e-01 4.821217948316e-01 5.745154316933e-01 6.550417201058e-01 6.876406804888e-01 6.587016142422e-01 5.764781836132e-01 4.755026498485e-01 4.213420932469e-01 4.646152041794e-01 5.660018929881e-01 6.524431964948e-01 7.002348596487e-01 6.981640882155e-01 6.444221788043e-01 5.509275698421e-01 4.492262316925e-01 3.957000865866e-01 4.341689149461e-01 5.314128234139e-01 6.168053292483e-01 6.441812652022e-01 6.031033611745e-01 5.052627480183e-01 3.921873699544e-01 3.462828869262e-01 4.164078437116e-01 5.296350890880e-01 6.114451893849e-01 6.269484408312e-01 5.670407852752e-01 4.439336847365e-01 2.990857241382e-01 2.418027476121e-01 3.433174827022e-01 4.763945690833e-01 5.614671932056e-01 5.704182646692e-01 4.981893925611e-01 3.588933216960e-01 1.990798893269e-01 1.913161702676e-01 3.534402103776e-01 5.052167864332e-01 5.940430546161e-01 6.021893752889e-01 5.313551898519e-01 4.059889227973e-01 2.942568293189e-01 3.191024491643e-01 4.574513829727e-01 5.931426830707e-01 6.706072739532e-01 6.689980341591e-01 5.894935544493e-01 4.566256424951e-01 3.348163820639e-01 3.385836383120e-01 4.628992510333e-01 5.934032208454e-01 6.683175848288e-01 6.822412312163e-01 6.290790997335e-01 5.344159042046e-01 4.255986941735e-01 3.530051042826e-01 3.625934713951e-01 4.397653733146e-01 5.111600260781e-01 5.374084064349e-01 5.047288240058e-01 4.182073905240e-01 3.023970478818e-01 2.165619214942e-01 2.421909426096e-01 3.312129481137e-01 4.008540291396e-01 4.188022730633e-01 3.787480816282e-01 2.934385351168e-01 2.045489309253e-01 2.025042008258e-01 2.930733477510e-01 3.858095744868e-01 4.358055699162e-01 4.275998370734e-01 3.644890190270e-01 2.733685160827e-01 2.271856319317e-01 2.958769449425e-01 4.135636262309e-01 5.105094032914e-01 5.566080519383e-01 5.445896073256e-01 4.885872662123e-01 4.297129622044e-01 4.289869387188e-01 5.055385445658e-01 6.101362232158e-01 6.887612341596e-01 7.099469951093e-01 6.641225285462e-01 5.645264233494e-01 4.555649933178e-01 4.198037436110e-01 5.007454459731e-01 6.298822649936e-01 7.322269153221e-01 7.668743352825e-01 7.198933707186e-01 6.006274556173e-01 4.485850955325e-01 3.596327222958e-01 4.330818912470e-01 5.878119735645e-01 7.179688783626e-01 7.752244329958e-01 7.425703038855e-01 6.256135169489e-01 4.557647228256e-01 3.176220890778e-01 3.584421322289e-01 5.222180238211e-01 6.713145170422e-01 7.493670902651e-01 7.375119315056e-01 6.404829987931e-01 4.885823585338e-01 3.576265202327e-01 3.736188255010e-01 5.136202097357e-01 6.524399089311e-01 7.281719707569e-01 7.203456123683e-01 6.358804659371e-01 5.132248726713e-01 4.377769627726e-01 4.963263412396e-01 6.411201951811e-01 7.765689430621e-01 8.485167058950e-01 8.357340223878e-01 7.426183138324e-01 6.018067702164e-01 4.872044212551e-01 4.974003964350e-01 6.217667115693e-01 7.595515785946e-01 8.453512890967e-01 8.655242389712e-01 8.244550380459e-01 7.455474308929e-01 6.589085949177e-01 5.926641977322e-01 5.921854725456e-01 6.566674498273e-01 7.301001061883e-01 7.750058856191e-01 7.764034889697e-01 7.418692486137e-01 6.987307269725e-01 6.833251750645e-01 7.150415635691e-01 7.776884428875e-01 8.363396115927e-01 8.630639386949e-01 8.480086125248e-01 8.016512253600e-01 7.525846287065e-01 7.355880425922e-01 7.656418477620e-01 8.230054517103e-01 8.720471591412e-01 8.860419094030e-01 8.582089124175e-01 8.048928976168e-01 7.633860966735e-01 7.735296896611e-01 8.419157347542e-01 9.336630779011e-01 1.003345905508e+00 1.018904294613e+00 9.691317533696e-01 8.669501247707e-01 7.541122482548e-01 6.988772475392e-01 7.486657661492e-01 8.696382493938e-01 9.896481460929e-01 1.055087977532e+00 1.039542928265e+00 9.410296833208e-01 7.824969375228e-01 6.194827514831e-01 5.525644281583e-01 6.412949719854e-01 7.833934280738e-01 9.145312982668e-01 9.916895775479e-01 9.883307619873e-01 8.837079604361e-01 7.067717773973e-01 5.323662327937e-01 4.890657649350e-01 6.100231361800e-01 7.671951791505e-01 8.684115290033e-01 8.788778665441e-01 7.993066035806e-01 6.627888932378e-01 5.438802527922e-01 5.421261298232e-01 6.581782129778e-01 7.940322692103e-01 8.784120236986e-01 8.833183562868e-01 8.140617536879e-01 7.086878937599e-01 6.386550769552e-01 6.697166219887e-01 7.824160799852e-01 9.022653087347e-01 9.737347243227e-01 9.748645585111e-01 9.142179279209e-01 8.292836074690e-01 7.781058063338e-01 8.021245675738e-01 8.820590601213e-01 9.606860675657e-01 9.912332924948e-01 9.548787594461e-01 8.630068039866e-01 7.582774923636e-01 7.061390257314e-01 7.454067368170e-01 8.391448724597e-01 9.192515691350e-01 9.387479101515e-01 8.802407762092e-01 7.694917102976e-01 6.624065276109e-01 6.141566535707e-01 6.531680700770e-01 7.453854542196e-01 8.363863722206e-01 8.705123325727e-01 8.249715000355e-01 7.001239844753e-01 5.473241331953e-01 4.718967388826e-01 5.525140403348e-01 7.054251053294e-01 8.277408692718e-01 8.708753823869e-01 8.247664620352e-01 7.132485122308e-01 6.016614154681e-01 5.877912267751e-01 6.973563913398e-01 8.454762460088e-01 9.519805445242e-01 9.785256482678e-01 9.237241763776e-01 8.246681155626e-01 7.601211240196e-01 8.094670289718e-01 9.591653631766e-01 1.124869885067e+00 1.235048027408e+00 1.252596804121e+00 1.174328828550e+00 1.033885403147e+00 9.080241960598e-01 8.954030367403e-01 1.018265603100e+00 1.192230100045e+00 1.325877475052e+00 1.366394134982e+00 1.298603544959e+00 1.142919705661e+00 9.599338031973e-01 8.518773826979e-01 8.987657469238e-01 1.052090791218e+00 1.204408306791e+00 1.285345275191e+00 1.267143451221e+00 1.177550667712e+00 1.089731093869e+00 1.017486625315e+00 9.880455061402e-01 1.011335495915e+00 1.057096613075e+00 1.085203600698e+00 1.072452614556e+00 1.021776917588e+00 9.610157139863e-01 9.305106433678e-01 9.542264466247e-01 1.016185131977e+00 1.075115369828e+00 1.094759389231e+00 1.060084980707e+00 9.821450555575e-01 8.981457591839e-01 8.600703416472e-01 8.976717184187e-01 9.871787720032e-01 1.076979855991e+00 1.126457834844e+00 1.119314761569e+00 1.063912441972e+00 9.896000599669e-01 9.359946574208e-01 9.292999456702e-01 9.604901769622e-01 9.948559161708e-01 1.000648645462e+00 9.667196900315e-01 9.069530096301e-01 8.557724390508e-01 8.488959447938e-01 8.919634829376e-01 9.533970168615e-01 9.922386946610e-01 9.829294573315e-01 9.248216768811e-01 8.451574784250e-01 7.946625282367e-01 8.175113787530e-01 9.054922873303e-01 1.006921448603e+00 1.072134513718e+00 1.074791154609e+00 1.015449119189e+00 9.223520157462e-01 8.481788303021e-01 8.449224179310e-01 9.149423476470e-01 1.007670534486e+00 1.067928183962e+00 1.064146791000e+00 9.936108683714e-01 8.839880833380e-01 7.934325766632e-01 7.871061814986e-01 8.729933488167e-01 9.916463832586e-01 1.079491763286e+00 1.100674846085e+00 1.049084571933e+00 9.475588506973e-01 8.477113559459e-01 8.149492016483e-01 8.756618479999e-01 9.867951812719e-01 1.085319694669e+00 1.129842212799e+00 1.106828221734e+00 1.027876019123e+00 9.264544773712e-01 8.497975749883e-01 8.344934169614e-01 8.757120278327e-01 9.347130598521e-01 9.748652718900e-01 9.801268503337e-01 9.550475586528e-01 9.237962884161e-01 9.188733178606e-01 9.473414549771e-01 9.937345331728e-01 1.029433943998e+00 1.030711224331e+00 9.935295062775e-01 9.351666788086e-01 8.905798216342e-01 8.913524500350e-01 9.312911882471e-01 9.844621449708e-01 1.016938960999e+00 1.003438853785e+00 9.423407482376e-01 8.595746360448e-01 8.064304966328e-01 8.302730582558e-01 9.244150711057e-01 1.034156340477e+00 1.104922987303e+00 1.105474766508e+00 1.032525177658e+00 9.140530443381e-01 8.131575871396e-01 8.072007440943e-01 9.111307501238e-01 1.057753447113e+00 1.173189545015e+00 1.213497378924e+00 1.165241481847e+00 1.043719285200e+00 8.950420956302e-01 7.953458694603e-01 8.105735160578e-01 9.200632884241e-01 1.044682465616e+00 1.123023131310e+00 1.128306441313e+00 1.063245997872e+00 9.561951041162e-01 8.572317518300e-01 8.203474680791e-01 8.618343695315e-01 9.448920168420e-01 1.020487440513e+00 1.059380321598e+00 1.056417620271e+00 1.025316191999e+00 9.902228314619e-01 9.763850197233e-01 1.023418151834e+00 1.075991039959e+00 1.119138286957e+00 1.151737581497e+00 1.164248730811e+00 1.155933318782e+00 1.098765474953e+00 1.039322846669e+00 9.730145682948e-01 9.278865836858e-01 9.207899346227e-01 9.470591844919e-01 9.866146708148e-01 1.018619392811e+00 1.030624976494e+00 1.020521009074e+00 9.949789037630e-01 9.663283215658e-01 9.479261421325e-01 9.482404769061e-01 9.666264450657e-01 9.941624352850e-01 1.019147624217e+00 1.033003533764e+00 1.033877179091e+00 1.026980650234e+00 1.021734607489e+00 1.026141851078e+00 1.041257642271e+00 1.060157161657e+00 1.072363540782e+00 1.070556724520e+00 1.055345396085e+00 1.036093043731e+00 1.026555665748e+00 1.036264694620e+00 1.063096272856e+00 1.094198213665e+00 1.114532346027e+00 1.115995446923e+00 1.102214629429e+00 1.087356590002e+00 1.088192409997e+00 1.111711773971e+00 1.148123711079e+00 1.176323760150e+00 1.176298323687e+00 1.146240283308e+00 1.136046365481e+00 1.103022067881e+00 1.088053272910e+00 1.087348289460e+00 1.122779740831e+00 1.138885186511e+00 1.119145257822e+00 1.061602819255e+00 9.789659803448e-01 8.978128171703e-01 8.501466095225e-01 8.528055697224e-01 8.908808234046e-01 9.293140759863e-01 9.365309965675e-01 8.972779844608e-01 8.166094631154e-01 7.213227250953e-01 6.564116535460e-01 6.592451057917e-01 7.189427867098e-01 7.868079924261e-01 8.187838266789e-01 7.923403515034e-01 7.079381445812e-01 5.911478634566e-01 4.985856582710e-01 4.988257926046e-01 5.877399104531e-01 6.929323565995e-01 7.572689084628e-01 7.549321565977e-01 6.860499791845e-01 5.773311680415e-01 4.885413028435e-01 4.927990629253e-01 5.856143029719e-01 6.909385280328e-01 7.496747731661e-01 7.357251077886e-01 6.514632972786e-01 5.321968702376e-01 4.602089080815e-01 5.191324789385e-01 6.647440291381e-01 8.020249938664e-01 8.730047118722e-01 8.514593522406e-01 7.356738983556e-01 5.502367164211e-01 3.689027809071e-01 3.642569265671e-01 5.450236663237e-01 7.364199536262e-01 8.583976856057e-01 8.810654655468e-01 8.001852398915e-01 6.344082357902e-01 4.330899102986e-01 3.181462890038e-01 4.150114986951e-01 5.831585472105e-01 7.025812916762e-01 7.332144431005e-01 6.689653867744e-01 5.303400586676e-01 3.767085133832e-01 3.384888539429e-01 4.643167183369e-01 6.195129993234e-01 7.201544793302e-01 7.357563526977e-01 6.652373926036e-01 5.360685632596e-01 4.191215911008e-01 4.258174204023e-01 5.545795330105e-01 6.963929784457e-01 7.831879641196e-01 7.887803004457e-01 7.158178379770e-01 5.961401694218e-01 4.987810081952e-01 5.066772913859e-01 6.103533248052e-01 7.293866138780e-01 8.174387600100e-01 8.395615835789e-01 7.887173609151e-01 6.768214625797e-01 5.418158615050e-01 4.605414122557e-01 4.991407799916e-01 6.184277303173e-01 7.280106587778e-01 7.719109141194e-01 7.282451408931e-01 6.038528090285e-01 4.424227613290e-01 3.593682635455e-01 4.619295716110e-01 6.377742240688e-01 7.737656072912e-01 8.214201382621e-01 7.658841099001e-01 6.203324981269e-01 4.383784992477e-01 3.630357692275e-01 5.021324062169e-01 7.030516488154e-01 8.501425132424e-01 8.964557006442e-01 8.275224999680e-01 6.560421456668e-01 4.332021584284e-01 3.219504619281e-01 4.893881131677e-01 7.296241665372e-01 9.099784198411e-01 9.833139388016e-01 9.346367667420e-01 7.742936799317e-01 5.423316983299e-01 3.466932258319e-01 4.043140240770e-01 6.218959431595e-01 8.088830109653e-01 9.004626311297e-01 8.770848439117e-01 7.461436548345e-01 5.424665366365e-01 3.537859728148e-01 3.634858570307e-01 5.501568908992e-01 7.297915083720e-01 8.431135197508e-01 8.498475544909e-01 7.466527063450e-01 5.537865046208e-01 3.334177097798e-01 2.603555196059e-01 4.196852043874e-01 5.897768354629e-01 6.840219106372e-01 6.836797377221e-01 6.017241091739e-01 4.839547278163e-01 4.163575763471e-01 4.639956174998e-01 5.656774328813e-01 6.340760330490e-01 6.268431156966e-01 5.411536489214e-01 4.202439668347e-01 3.836548387974e-01 5.152990258522e-01 7.084935611437e-01 8.621257701470e-01 9.247169310778e-01 8.742560151331e-01 7.146395847571e-01 4.834761924832e-01 3.131855885993e-01 4.458591231056e-01 7.084568586144e-01 9.257606609686e-01 1.038013827372e+00 1.021731104372e+00 8.788659218714e-01 6.379557571381e-01 3.750965853838e-01 3.301346064541e-01 5.623416757055e-01 7.977238482176e-01 9.414216177227e-01 9.636515078354e-01 8.781142988208e-01 7.209120420119e-01 5.400844063929e-01 3.870239084101e-01 4.280947473161e-01 5.970209725769e-01 7.225932836624e-01 7.587855088441e-01 6.993973212927e-01 5.677455811264e-01 4.269466501790e-01 3.932350620314e-01 5.008567770435e-01 6.348518597658e-01 7.129046531664e-01 7.027037929398e-01 6.022156315154e-01 4.368415287016e-01 2.813198791118e-01 3.004553876725e-01 4.586371555569e-01 5.991702228970e-01 6.641824332554e-01 6.382739643701e-01 5.339650364681e-01 4.002274932672e-01 3.480793011801e-01 4.486731612529e-01 5.963190025910e-01 6.986570453349e-01 7.164746088984e-01 6.422863922137e-01 4.991139789431e-01 3.622600753446e-01 3.793378673714e-01 5.410176931866e-01 7.040994213969e-01 7.944352907125e-01 7.826257868860e-01 6.681237472887e-01 4.835036695476e-01 3.353759307977e-01 4.158045621083e-01 6.312391789058e-01 8.195143906505e-01 9.419754496993e-01 9.574937930069e-01 8.832108793817e-01 7.400696625959e-01 5.775606758560e-01 4.980262851175e-01 5.761216316663e-01 7.376160500650e-01 9.106428064332e-01 9.981497643474e-01 9.634202117244e-01 8.123307050450e-01 5.848196412052e-01 3.941887108818e-01 4.540293552830e-01 6.808104105896e-01 8.815066242586e-01 9.819536401207e-01 9.574304091367e-01 8.144164747513e-01 5.939913539923e-01 4.083207970256e-01 4.617424261071e-01 6.817572030076e-01 8.805995036288e-01 9.831399769330e-01 9.648772812744e-01 8.330444024769e-01 6.292767840433e-01 4.565999609854e-01 4.825825783750e-01 6.653221088447e-01 8.378061460174e-01 9.211386457216e-01 8.896335875657e-01 7.516175838744e-01 5.538893102290e-01 4.189230734430e-01 5.049992444197e-01 7.105008145760e-01 8.853912229852e-01 9.669901018306e-01 9.370260180303e-01 8.107058937317e-01 6.447677496483e-01 5.572561681351e-01 6.483117868785e-01 8.357869334617e-01 1.001501036410e+00 1.096755872040e+00 1.086758463841e+00 1.009016590060e+00 8.766990714946e-01 7.408170531229e-01 6.498356841444e-01 6.649193245363e-01 7.561648789006e-01 8.466159897521e-01 8.848742016195e-01 8.544029719843e-01 7.673980029680e-01 6.616391465732e-01 5.932692837412e-01 6.004301609559e-01 6.586206919796e-01 7.124017334669e-01 7.252883934919e-01 6.906641445528e-01 6.298177000988e-01 5.864160896086e-01 6.003560991283e-01 6.656467409385e-01 7.381321282145e-01 7.772538895739e-01 7.639191230237e-01 7.028702055164e-01 6.236997760120e-01 5.770318139461e-01 6.023282105932e-01 6.823687358506e-01 7.656399556345e-01 8.118863880777e-01 8.042238301559e-01 7.485556258636e-01 6.730191199796e-01 6.237252963244e-01 6.390096580407e-01 7.107728523313e-01 7.959103201714e-01 8.561513600693e-01 8.727054967152e-01 8.455508586846e-01 7.904023281485e-01 7.341059765618e-01 7.045386458901e-01 7.142463421706e-01 7.525711990640e-01 7.976043938536e-01 8.316415971516e-01 8.463736233225e-01 8.409782861012e-01 8.186084070852e-01 7.841385329295e-01 7.443366150238e-01 7.095917334717e-01 6.939606352483e-01 7.090753003676e-01 7.540697630219e-01 8.130920889695e-01 8.638030795040e-01 8.876629312369e-01 8.765755283447e-01 8.366082037707e-01 7.888432892529e-01 7.632301845317e-01 7.799090964334e-01 8.306314319315e-01 8.856331538268e-01 9.160546261548e-01 9.085255673086e-01 8.706177649651e-01 8.305697691258e-01 8.255088179294e-01 8.727528766077e-01 9.511656807818e-01 1.019240919741e+00 1.041900347659e+00 1.003711877671e+00 9.147834473313e-01 8.155704245612e-01 7.717508647988e-01 8.269188240367e-01 9.489267646316e-01 1.067182881123e+00 1.141950185128e+00 1.156583607106e+00 1.118158310010e+00 1.030548202059e+00 9.160556455284e-01 8.163058563939e-01 7.807633113928e-01 8.270510050353e-01 9.194367403305e-01 9.964164023412e-01 1.002531282886e+00 9.356060662895e-01 8.216595766955e-01 7.224882853656e-01 7.149424283293e-01 8.112190309829e-01 9.417593950468e-01 1.035404934950e+00 1.053660661854e+00 9.904000386114e-01 8.720553013524e-01 7.616118148781e-01 7.423821551963e-01 8.375103516882e-01 9.786670486278e-01 1.089283544210e+00 1.126204612323e+00 1.079559374348e+00 9.709799179295e-01 8.553611696324e-01 8.102127413233e-01 8.756233442915e-01 1.005841548553e+00 1.127451380661e+00 1.192858525586e+00 1.187002895612e+00 1.123633711683e+00 1.040890952193e+00 9.890992021577e-01 1.000768827633e+00 1.063216989599e+00 1.134144441905e+00 1.177135352366e+00 1.178570881904e+00 1.148103863844e+00 1.110694317351e+00 1.091067774444e+00 1.095883681762e+00 1.109308554596e+00 1.107717451858e+00 1.078675277598e+00 1.031930363571e+00 9.983803894951e-01 1.011459672682e+00 1.075812744510e+00 1.158576587793e+00 1.213913470395e+00 1.208071549412e+00 1.131695677431e+00 1.006937672595e+00 8.934749126246e-01 8.726192419278e-01 9.715968376266e-01 1.125997926614e+00 1.253351455399e+00 1.300576080957e+00 1.248428366781e+00 1.111345314598e+00 9.427372316325e-01 8.389202213103e-01 8.839328664734e-01 1.041132502282e+00 1.206391116704e+00 1.305879316995e+00 1.308536391875e+00 1.219694235416e+00 1.079871676106e+00 9.634237592290e-01 9.483594498330e-01 1.040505516117e+00 1.166812410818e+00 1.253188920052e+00 1.261853395463e+00 1.193135313479e+00 1.083390443580e+00 9.986846824737e-01 1.010897597777e+00 1.127790698222e+00 1.267170976019e+00 1.381849709775e+00 1.435393714025e+00 1.403753352352e+00 1.291725540306e+00 1.130531511502e+00 1.015396380253e+00 1.039922344202e+00 1.183371857711e+00 1.340436899220e+00 1.426713459568e+00 1.407130446733e+00 1.293323471876e+00 1.142769101213e+00 1.049981913345e+00 1.085883296370e+00 1.215397845608e+00 1.341805674080e+00 1.391946887246e+00 1.338847535040e+00 1.201814629974e+00 1.047996695869e+00 9.795373913954e-01 1.051676748051e+00 1.199765000564e+00 1.320572867059e+00 1.348595968918e+00 1.266255798584e+00 1.103986325885e+00 9.472486717319e-01 9.182761565901e-01 1.052233498189e+00 1.245186024880e+00 1.386736108708e+00 1.417627169811e+00 1.326053313162e+00 1.146508342110e+00 9.684505412176e-01 9.235402968577e-01 1.056575642640e+00 1.258100524710e+00 1.409812483892e+00 1.448812715735e+00 1.360988950811e+00 1.181332268259e+00 1.013022208309e+00 9.581816159242e-01 1.060468313106e+00 1.241072179698e+00 1.401665472562e+00 1.471363561708e+00 1.402033587241e+00 1.223481175334e+00 1.024854006816e+00 9.506257007840e-01 1.074112398090e+00 1.287794281580e+00 1.456784684610e+00 1.507383760428e+00 1.421422986739e+00 1.231352405021e+00 1.028663819886e+00 9.583195259041e-01 1.087735928330e+00 1.304845562047e+00 1.475934849751e+00 1.528684616416e+00 1.444563603382e+00 1.252788447091e+00 1.037056672883e+00 9.362697682661e-01 1.035545988892e+00 1.240276393892e+00 1.415276206995e+00 1.485442620135e+00 1.430532389183e+00 1.276152050964e+00 1.093746630619e+00 9.917692036034e-01 1.039605865874e+00 1.179063812100e+00 1.302049411540e+00 1.340588567161e+00 1.278238942914e+00 1.145370026348e+00 1.016132856755e+00 9.809161050962e-01 1.061725102093e+00 1.182774103188e+00 1.255609288138e+00 1.232288075511e+00 1.128258824027e+00 9.866049537727e-01 8.860307213154e-01 8.815295769557e-01 9.613809322492e-01 1.046419765330e+00 1.079790557852e+00 1.037397227770e+00 9.317795690960e-01 8.166842289319e-01 7.777216842717e-01 8.583252661323e-01 9.994052390256e-01 1.113529148932e+00 1.144703858711e+00 1.075117961362e+00 9.270711231764e-01 7.750850494458e-01 7.438622301528e-01 8.822524128162e-01 1.085773983235e+00 1.243352680898e+00 1.293727841282e+00 1.216572295170e+00 1.029841238126e+00 8.018052958505e-01 6.803007783053e-01 7.946484017851e-01 1.034082615009e+00 1.243454808412e+00 1.344115000568e+00 1.308038539335e+00 1.145433890841e+00 9.082720687102e-01 7.117977090454e-01 7.165247890777e-01 9.039463266403e-01 1.107433417186e+00 1.224265566302e+00 1.216127222093e+00 1.087867270869e+00 8.863914435623e-01 7.152772549915e-01 7.136117250306e-01 8.758753811986e-01 1.083562155354e+00 1.242324077021e+00 1.308722375388e+00 1.268379195581e+00 1.137540660008e+00 9.403749646510e-01 7.356285516004e-01 6.683625040701e-01 7.869237856116e-01 9.582454237947e-01 1.065954531736e+00 1.061734464336e+00 9.450494376286e-01 7.594598599762e-01 6.081380495521e-01 6.262233863455e-01 7.866989222709e-01 9.478225886424e-01 1.023959931153e+00 9.854643002356e-01 8.445795556479e-01 6.617106285119e-01 5.672111603935e-01 6.672512195368e-01 8.604633483324e-01 1.015347371833e+00 1.067395829539e+00 9.982363348627e-01 8.280621718175e-01 6.277703102133e-01 5.471129676412e-01 6.781425710293e-01 8.811368170928e-01 1.024237074255e+00 1.048127986919e+00 9.371584659769e-01 7.134735635205e-01 4.612920439484e-01 4.260550092316e-01 6.673229434422e-01 9.355399225257e-01 1.118207612002e+00 1.170546195805e+00 1.079932440337e+00 8.632316248169e-01 5.789114883327e-01 4.173116680806e-01 6.134171015370e-01 9.255187966970e-01 1.176350394561e+00 1.302296907464e+00 1.278697594598e+00 1.109603236209e+00 8.291398837979e-01 5.241013135307e-01 4.384510785033e-01 6.835226584691e-01 9.716755687808e-01 1.170080901666e+00 1.233722329361e+00 1.152594683904e+00 9.443530733854e-01 6.586521514778e-01 4.194544258497e-01 4.754122224949e-01 7.272530768053e-01 9.506500568083e-01 1.069754734509e+00 1.061754832347e+00 9.330122113653e-01 7.172338683229e-01 4.904354330925e-01 4.164258339987e-01 5.654444885734e-01 7.575680697801e-01 8.848997059629e-01 9.122947543738e-01 8.384104461797e-01 6.887608158646e-01 5.220050993751e-01 4.436051054856e-01 5.181541118422e-01 6.528170071407e-01 7.539913623291e-01 7.848484544892e-01 7.452819687953e-01 6.651091435525e-01 6.018436428833e-01 6.130494833025e-01 6.937719799296e-01 7.844047601936e-01 8.449040416870e-01 8.551113186241e-01 8.127222476179e-01 7.405678784954e-01 6.843696335931e-01 6.927151416322e-01 7.705060441889e-01 8.727335580357e-01 9.478415384751e-01 9.620560853173e-01 9.036346203620e-01 7.864180863911e-01 6.612699678277e-01 6.254552856231e-01 7.431882429041e-01 9.512961912670e-01 1.158363930514e+00 1.305089116292e+00 1.357867883698e+00 1.302641317691e+00 1.143759456729e+00 9.060843396856e-01 6.469582208397e-01 4.978805895925e-01 5.984361261678e-01 8.252455907121e-01 1.030494341963e+00 1.152235119182e+00 1.166780738460e+00 1.072960562227e+00 8.900526951889e-01 6.639987048949e-01 4.949112286197e-01 5.275533507688e-01 7.151582626599e-01 9.101545265902e-01 1.040050251779e+00 1.076910723538e+00 1.017518305434e+00 8.803447764056e-01 7.109381387636e-01 5.951512447043e-01 6.260727868054e-01 7.761161831721e-01 9.445119013597e-01 1.065521188257e+00 1.109448538366e+00 1.070482176807e+00 9.629654389926e-01 8.224174175925e-01 7.077873874459e-01 6.835168682760e-01 7.569517220922e-01 8.684356793651e-01 9.584880878661e-01 9.953821076188e-01 9.719966980794e-01 9.016340960229e-01 8.158054350290e-01 7.579076810069e-01 7.605743116455e-01 8.170347478771e-01 8.897166049913e-01 9.428100236265e-01 9.584144320088e-01 9.384370089616e-01 9.024255839977e-01 8.806731670026e-01 8.977416954706e-01 9.536294206712e-01 1.023868565472e+00 1.077536086205e+00 1.092326292443e+00 1.060903452675e+00 9.931568618014e-01 9.164587987591e-01 8.698652655522e-01 8.830639066406e-01 9.503096497982e-01 1.035335812302e+00 1.098680266456e+00 1.113828818263e+00 1.071001027598e+00 9.775079333198e-01 8.584377515637e-01 7.564855163398e-01 7.189255974187e-01 7.593919238139e-01 8.414120239617e-01 9.160686852966e-01 9.512623952126e-01 9.356593364435e-01 8.766833137655e-01 7.989497062863e-01 7.397833442959e-01 7.321616774296e-01 7.776941125853e-01 8.457928074539e-01 9.013713579475e-01 9.234545489517e-01 9.094387331129e-01 8.743492827172e-01 8.463043256325e-01 8.530979453664e-01 9.017463636153e-01 9.721320518714e-01 1.032685210457e+00 1.057485371792e+00 1.034461810814e+00 9.685510521151e-01 8.834758726240e-01 8.200760663786e-01 8.189201534827e-01 8.857510527935e-01 9.847589000858e-01 1.070060309722e+00 1.108127209955e+00 1.082532761943e+00 9.938163326324e-01 8.602115504771e-01 7.205747588950e-01 6.344488649814e-01 6.485164674644e-01 7.389218692213e-01 8.413557633939e-01 9.084615900804e-01 9.189554380269e-01 8.730231001710e-01 7.905035478527e-01 7.107181809841e-01 6.825378782132e-01 7.284223411993e-01 8.200217835928e-01 9.094265156459e-01 9.607626714886e-01 9.565699428622e-01 8.965693336399e-01 7.971846221489e-01 6.924401310163e-01 6.302669914703e-01 6.449212839944e-01 7.200693599380e-01 8.087711704303e-01 8.731375773669e-01 8.942394098406e-01 8.692359930718e-01 8.079715697482e-01 7.300544972339e-01 6.604984937035e-01 6.208756577986e-01 6.175880624960e-01 6.397433738572e-01 6.715894964857e-01 7.038908018134e-01 7.349976848743e-01 7.655405052401e-01 7.925945237452e-01 8.075289756059e-01 7.986890788397e-01 7.567922394967e-01 6.811032256613e-01 5.867008445388e-01 5.134281652931e-01 5.180938265613e-01 6.139786065861e-01 7.510274692895e-01 8.741648078832e-01 9.462573780081e-01 9.460937273219e-01 8.668577633352e-01 7.177201654175e-01 5.320771477554e-01 3.989860908504e-01 4.558867867146e-01 6.498123837537e-01 8.500318513724e-01 9.934079722800e-01 1.050241678480e+00 1.009018453356e+00 8.739092333226e-01 6.662119524232e-01 4.366509750905e-01 3.271184114524e-01 4.703910674438e-01 6.895184951744e-01 8.669302138216e-01 9.616393221031e-01 9.583856349247e-01 8.587143058134e-01 6.800624210586e-01 4.610591533309e-01 2.992564598133e-01 3.657204468737e-01 5.560818821300e-01 7.244624866592e-01 8.244431660608e-01 8.429135784678e-01 7.862845670639e-01 6.801202408760e-01 5.726371991000e-01 5.288731480720e-01 5.767478893346e-01 6.682724524861e-01 7.424798678593e-01 7.654421359423e-01 7.299557930557e-01 6.538029347925e-01 5.822408957260e-01 5.765687483039e-01 6.568753426684e-01 7.763946923272e-01 8.776792463835e-01 9.239819862878e-01 9.006867272511e-01 8.151192973152e-01 7.008329175181e-01 6.231758073866e-01 6.498106840098e-01 7.692119410629e-01 9.075157962576e-01 1.002715958475e+00 1.019887535899e+00 9.471232923625e-01 7.953741063821e-01 6.078943110519e-01 4.908721759868e-01 5.713090268378e-01 7.808227939950e-01 9.903684933516e-01 1.132660265113e+00 1.176225661297e+00 1.112304394282e+00 9.536743204625e-01 7.408850423568e-01 5.656330070146e-01 5.718260382647e-01 7.519867443941e-01 9.610322368350e-01 1.110939295439e+00 1.163250779696e+00 1.107686170078e+00 9.579076281661e-01 7.567862488912e-01 5.963314964201e-01 6.061542512661e-01 7.743289360546e-01 9.687316855026e-01 1.104468727453e+00 1.143489068558e+00 1.075938133804e+00 9.155506714137e-01 7.041218267118e-01 5.332278082223e-01 5.407321738084e-01 7.090766203196e-01 8.967440323594e-01 1.023623442955e+00 1.059023201578e+00 1.001833482585e+00 8.783534623497e-01 7.483095241071e-01 7.014554104765e-01 7.846173989480e-01 9.373453664394e-01 1.074634735577e+00 1.143759096817e+00 1.123802017483e+00 1.022222104765e+00 8.787876162274e-01 7.738879530571e-01 7.989190247772e-01 9.508943476062e-01 1.139691545038e+00 1.286519396190e+00 1.346690120795e+00 1.303324911243e+00 1.164735357370e+00 9.679366185321e-01 7.905245873342e-01 7.466376472983e-01 8.719885370698e-01 1.066487792788e+00 1.231056803214e+00 1.313251689609e+00 1.294185010145e+00 1.181340204587e+00 1.009005816563e+00 8.447071979972e-01 7.834994956793e-01 8.686123104599e-01 1.031268421782e+00 1.183474430306e+00 1.274541669404e+00 1.286763583017e+00 1.227240580867e+00 1.123360580525e+00 1.017089849554e+00 9.503910188730e-01 9.391283233470e-01 9.603492733002e-01 9.748942252115e-01 9.565982336923e-01 9.048792047556e-01 8.462488518665e-01 8.243328194274e-01 8.674189621276e-01 9.574089086146e-01 1.045762500830e+00 1.086980549844e+00 1.053579863966e+00 9.402517849719e-01 7.692419237470e-01 6.071765216383e-01 5.780416257609e-01 7.276478759771e-01 9.436051274986e-01 1.126818612627e+00 1.225779483287e+00 1.218216399364e+00 1.105855771622e+00 9.177967706309e-01 7.256046122624e-01 6.599427460831e-01 7.930823780777e-01 1.017255598436e+00 1.216510832085e+00 1.330114870336e+00 1.333012475606e+00 1.227247955953e+00 1.043337574771e+00 8.505626144564e-01 7.644126664779e-01 8.587971737643e-01 1.054306138811e+00 1.237554626407e+00 1.342562931032e+00 1.342130124234e+00 1.238585362033e+00 1.063589813334e+00 8.852094207910e-01 8.069025313155e-01 8.872951777462e-01 1.056613106952e+00 1.213471237559e+00 1.296484515383e+00 1.281439451959e+00 1.173780252399e+00 1.008416288520e+00 8.548946624161e-01 8.057692837671e-01 8.937949688199e-01 1.045843095633e+00 1.175348746813e+00 1.232899480476e+00 1.203491649644e+00 1.101785646573e+00 9.723174778171e-01 8.858805776775e-01 9.020471446950e-01 1.005621516018e+00 1.124825819600e+00 1.195918781389e+00 1.184800492715e+00 1.086760633824e+00 9.275043826649e-01 7.711296712424e-01 7.178722832383e-01 8.145372538951e-01 9.830296046876e-01 1.127408638075e+00 1.191444345211e+00 1.152721255552e+00 1.017547674556e+00 8.257838698184e-01 6.704489566393e-01 6.852152018914e-01 8.700397349677e-01 1.094976619147e+00 1.266967985110e+00 1.340491768522e+00 1.300715736681e+00 1.159392495127e+00 9.589972470138e-01 7.859086574503e-01 7.596989491402e-01 9.010688012973e-01 1.097998177769e+00 1.260637100220e+00
 3.665494913031e-01 3.815784432547e-01 3.972032578140e-01 4.130436052767e-01 4.283207075146e-01 4.418832932849e-01 4.527099516343e-01 4.604033152011e-01 4.627414894032e-01 4.594778267897e-01 4.558110998827e-01 4.491346256641e-01 4.450548692683e-01 4.479693897666e-01 4.557176401476e-01 4.606552539645e-01 4.544442591285e-01 4.326588610805e-01 3.976443634517e-01 3.597331561750e-01 3.352865384484e-01 3.370766022558e-01 3.615138624919e-01 3.913475377262e-01 4.091459224079e-01 4.045001589890e-01 3.753506669996e-01 3.283120296133e-01 2.796489617075e-01 2.538808722910e-01 2.671586914874e-01 3.069700078811e-01 3.485043222093e-01 3.748234730164e-01 3.791262124363e-01 3.626699821299e-01 3.331952595928e-01 3.030000273707e-01 2.844856674635e-01 2.824892016516e-01 2.906519845228e-01 2.979810958057e-01 2.970799863875e-01 2.873799660221e-01 2.747623904910e-01 2.684712082858e-01 2.747349378012e-01 2.912551982342e-01 3.092535071535e-01 3.198915241947e-01 3.195544078350e-01 3.081452174373e-01 2.884814484228e-01 2.773200789850e-01 2.842128401614e-01 3.092145899788e-01 3.420432449050e-01 3.704297395392e-01 3.863282189004e-01 3.877772770298e-01 3.786701024549e-01 3.668970896394e-01 3.602251730481e-01 3.609931589001e-01 3.641929211846e-01 3.613839138175e-01 3.467255452993e-01 3.215111637678e-01 2.965240526918e-01 2.894442868000e-01 3.109203857094e-01 3.516194382179e-01 3.912839764808e-01 4.128131305302e-01 4.074396011732e-01 3.764065196503e-01 3.330567980390e-01 3.040181840660e-01 3.161750832068e-01 3.664119326060e-01 4.262395977553e-01 4.702355932668e-01 4.852776750273e-01 4.705942680101e-01 4.378251495540e-01 4.097967113040e-01 4.105418357130e-01 4.444806402243e-01 4.916823074971e-01 5.270168132535e-01 5.342671206443e-01 5.096379496953e-01 4.729774535365e-01 4.447981822098e-01 4.389986666456e-01 4.585814947772e-01 4.927598906639e-01 5.252342646649e-01 5.425207216413e-01 5.369335764336e-01 5.046438991014e-01 4.479722496723e-01 3.966013821531e-01 3.856053849900e-01 4.223241078390e-01 4.772271921163e-01 5.177876478476e-01 5.273884140261e-01 5.066897103559e-01 4.722018864833e-01 4.511074103072e-01 4.637308774819e-01 5.032600372838e-01 5.431131739367e-01 5.593195367490e-01 5.418417756764e-01 4.980588592841e-01 4.542389697451e-01 4.472214296409e-01 4.919889422813e-01 5.627508901336e-01 6.215449941303e-01 6.422275800983e-01 6.154267387086e-01 5.498396115423e-01 4.752679605883e-01 4.407604540468e-01 4.782260981606e-01 5.601547015011e-01 6.367484405218e-01 6.751936955290e-01 6.640236907657e-01 6.116108024784e-01 5.462804370265e-01 5.110066303765e-01 5.340131565819e-01 5.961757673325e-01 6.537990663942e-01 6.738838722929e-01 6.436641420756e-01 5.722727875570e-01 4.985574190333e-01 4.724381309797e-01 5.156670624625e-01 5.996127026677e-01 6.810390093518e-01 7.153722837151e-01 6.951827509393e-01 6.136407143214e-01 5.018085834005e-01 4.223083700172e-01 4.389036288031e-01 5.272858104303e-01 6.133918642690e-01 6.509232864252e-01 6.250404159830e-01 5.474293553865e-01 4.599710915176e-01 4.332470867721e-01 5.009127985215e-01 6.079345025342e-01 6.893396337423e-01 7.097900085116e-01 6.609632774908e-01 5.624545188588e-01 4.729256292674e-01 4.831700924349e-01 6.072250597478e-01 7.640630242722e-01 8.868633673067e-01 9.423717189585e-01 9.231480616497e-01 8.460047553035e-01 7.532830242593e-01 7.053168454970e-01 7.388335018318e-01 8.248623945694e-01 9.036094270770e-01 9.317731912040e-01 8.942018704567e-01 8.043112579873e-01 7.052650188324e-01 6.613050350326e-01 7.071254725173e-01 8.031580893480e-01 8.841460329108e-01 9.073870047918e-01 8.686863928513e-01 8.040518738888e-01 7.307527646734e-01 7.194236001302e-01 7.872598455956e-01 8.899981557841e-01 9.852646989356e-01 1.011011177572e+00 9.559916833624e-01 8.392827605373e-01 7.153042989420e-01 6.698800568745e-01 7.474626112799e-01 8.873787854262e-01 1.005485237589e+00 1.050408739743e+00 1.003398279867e+00 8.747085479655e-01 7.071167278301e-01 5.866426076557e-01 6.067395246403e-01 7.367897168259e-01 8.706658974732e-01 9.412132608704e-01 9.234511985526e-01 8.237883204989e-01 6.796943696155e-01 5.663250225751e-01 5.692248678386e-01 6.744872113716e-01 7.903747078479e-01 8.535217281427e-01 8.419124939777e-01 7.668077999717e-01 6.718237148050e-01 6.261295819993e-01 6.722705955414e-01 7.714283762017e-01 8.543484108223e-01 8.756275237825e-01 8.216503550132e-01 7.109070946625e-01 6.002880784121e-01 5.774855855149e-01 6.716666199251e-01 8.085153674939e-01 9.091477102847e-01 9.583676041660e-01 9.114071733949e-01 8.158642661667e-01 6.935792027736e-01 6.221703380504e-01 6.624091633833e-01 7.762702751194e-01 8.819450985801e-01 9.266321503921e-01 8.938588700482e-01 8.005088270577e-01 6.987282655973e-01 6.654794091391e-01 7.348792209322e-01 8.514119221777e-01 9.401470856205e-01 9.558017713309e-01 8.861952469997e-01 7.526789582182e-01 6.195953625074e-01 5.918476171979e-01 7.051115202656e-01 8.680528653338e-01 9.919095708039e-01 1.031746146887e+00 9.762140856008e-01 8.435469698964e-01 6.858337943260e-01 5.940766775626e-01 6.381372824612e-01 7.629738926612e-01 8.727807642373e-01 9.142266890504e-01 8.739991396852e-01 7.716021182156e-01 6.595964042724e-01 6.135510007095e-01 6.665827369465e-01 7.628460717750e-01 8.304043534846e-01 8.309491368578e-01 7.629761584355e-01 6.607509985979e-01 6.174102544212e-01 6.968393957118e-01 8.543020676520e-01 1.013708505189e+00 1.122633102186e+00 1.153342453459e+00 1.100196059838e+00 9.412955848325e-01 7.255620119879e-01 5.562071924968e-01 5.926307947563e-01 7.910926514026e-01 9.883025885075e-01 1.097398551211e+00 1.084658554463e+00 9.492417659429e-01 7.201465454057e-01 4.714162085175e-01 3.877100406859e-01 5.596226539556e-01 7.702686052559e-01 9.036889460384e-01 9.230147663627e-01 8.256429023476e-01 6.370234371817e-01 4.236035825682e-01 3.504680259857e-01 5.054030978876e-01 7.003170210275e-01 8.303568200026e-01 8.622103336883e-01 7.948758427070e-01 6.548650772646e-01 5.046441910833e-01 4.516824597887e-01 5.420528609227e-01 6.775240461146e-01 7.720831493175e-01 7.910495201701e-01 7.330392299526e-01 6.245117121903e-01 5.222794332740e-01 4.997301890352e-01 5.690993698427e-01 6.631393644130e-01 7.217076712139e-01 7.189901981000e-01 6.573199637349e-01 5.636948534162e-01 4.874832557264e-01 4.769555421893e-01 5.249182822650e-01 5.782273560257e-01 5.955391955157e-01 5.643589355059e-01 4.998773500078e-01 4.438679417577e-01 4.453313823493e-01 5.049606137060e-01 5.731579603764e-01 6.042497309082e-01 5.757929480743e-01 4.887998523626e-01 3.727389196622e-01 3.055233653477e-01 3.682856158661e-01 4.984027219753e-01 6.093500967056e-01 6.599506163026e-01 6.361101062405e-01 5.450414021949e-01 4.205259930666e-01 3.427409826056e-01 4.006123814036e-01 5.409583450181e-01 6.742214338617e-01 7.584074361988e-01 7.815040547586e-01 7.526085275195e-01 6.990780522547e-01 6.598313115526e-01 6.647504988230e-01 7.102248979293e-01 7.695050200286e-01 8.290619431511e-01 8.670420136002e-01 8.930315411875e-01 9.122584387085e-01 9.274454580819e-01 9.390130179790e-01 9.438579897973e-01 9.367287866649e-01 9.133139416987e-01 8.735098091733e-01 8.241242313808e-01 7.577694848125e-01 7.010286506800e-01 6.691838850998e-01 6.722959287812e-01 6.966265778443e-01 7.164784471366e-01 7.123874762721e-01 6.798660101284e-01 6.305376850861e-01 5.878157380052e-01 5.735922954433e-01 5.894677754507e-01 6.149177629677e-01 6.262587222740e-01 6.128285658799e-01 5.832804320033e-01 5.644762737140e-01 5.862855585703e-01 6.531491578053e-01 7.388738433182e-01 8.102205740896e-01 8.440352674043e-01 8.322659875994e-01 7.830792722256e-01 7.204311001197e-01 6.782586018644e-01 6.815716098669e-01 7.245115548467e-01 7.768113194824e-01 8.088891335113e-01 8.055148398474e-01 7.680220759014e-01 7.123142664677e-01 6.633837494976e-01 6.430386757538e-01 6.545254160505e-01 6.814602268268e-01 7.038390883906e-01 7.113622344145e-01 7.063470555549e-01 6.994398394463e-01 7.011574450111e-01 7.137259826465e-01 7.299541858907e-01 7.400170807783e-01 7.393728951916e-01 7.322298539029e-01 7.288454325596e-01 7.374440554882e-01 7.561137393440e-01 7.725377756794e-01 7.718780166993e-01 7.459723388187e-01 6.994293888946e-01 6.514963470231e-01 6.294665421887e-01 6.485232505969e-01 6.948428921670e-01 7.366576362328e-01 7.458825689702e-01 7.092175961889e-01 6.322639816125e-01 5.431972672727e-01 4.925023801865e-01 5.198015289307e-01 6.022900269041e-01 6.848200271041e-01 7.281287792166e-01 7.169630619808e-01 6.586321038193e-01 5.838279973887e-01 5.427600105143e-01 5.718011362287e-01 6.503042254372e-01 7.270763006300e-01 7.638739987800e-01 7.459670880900e-01 6.823543328759e-01 6.068650347650e-01 5.722839079278e-01 6.146265288261e-01 7.104757810056e-01 8.146905405028e-01 8.944619195363e-01 9.276534818624e-01 9.084016800499e-01 8.461492240673e-01 7.651505801622e-01 7.013049009452e-01 6.869445107974e-01 7.245384396399e-01 7.594732822521e-01 7.661873869633e-01 7.627612017993e-01 7.029323349026e-01 6.086680345570e-01 5.335191904291e-01 5.357083885373e-01 6.106569501265e-01 6.968665252080e-01 7.426159356476e-01 7.252319537208e-01 6.495980816198e-01 5.504435502761e-01 4.946374338702e-01 5.369756000604e-01 6.436289322480e-01 7.423529197720e-01 7.852157753765e-01 7.518305042705e-01 6.446920407546e-01 4.903108926650e-01 3.547705838351e-01 3.517701939333e-01 4.726292955397e-01 5.995615324925e-01 6.709056027029e-01 6.652222677937e-01 5.833177575301e-01 4.444519640298e-01 2.924313775118e-01 2.272758817546e-01 3.092947404738e-01 4.179289038335e-01 4.819648800413e-01 4.824609052494e-01 4.237528348181e-01 3.298972869339e-01 2.527155365233e-01 2.602961624541e-01 3.335070813072e-01 4.024580182424e-01 4.333248627172e-01 4.214488200078e-01 3.837253894215e-01 3.553917063341e-01 3.697538254096e-01 4.207237240808e-01 4.723267219421e-01 4.947447584795e-01 4.761351942098e-01 4.237821160087e-01 3.659815600063e-01 3.468266595587e-01 3.858322827906e-01 4.498185302063e-01 4.966923203569e-01 5.036274701117e-01 4.686486654598e-01 4.113282333017e-01 3.734068540623e-01 3.945778602901e-01 4.625812432674e-01 5.312608147447e-01 5.659657888943e-01 5.535577261786e-01 5.028385133334e-01 4.472123309993e-01 4.377311847181e-01 4.958774259839e-01 5.842210494101e-01 6.533523193341e-01 6.722749667215e-01 6.309004216558e-01 5.406674329283e-01 4.404498845352e-01 3.999696614388e-01 4.586653394869e-01 5.629800971710e-01 6.456054120743e-01 6.839791895780e-01 6.718135594972e-01 6.091791911317e-01 5.103105954208e-01 4.108633357454e-01 3.726989531368e-01 4.296210662644e-01 5.358033109828e-01 6.190694607426e-01 6.430731852459e-01 6.000387114352e-01 5.057451968729e-01 4.044257905187e-01 3.707248108415e-01 4.352914259932e-01 5.314038474689e-01 5.938785266938e-01 5.919089281567e-01 5.199945766182e-01 3.959787675724e-01 2.755474338958e-01 2.747743082595e-01 3.930134436083e-01 5.123557677406e-01 5.747790866685e-01 5.591151114920e-01 4.656262960173e-01 3.175688548890e-01 1.975151727380e-01 2.773122710710e-01 4.499308643136e-01 5.924023206561e-01 6.649689604601e-01 6.540080150447e-01 5.660619879212e-01 4.334984307955e-01 3.366853642116e-01 3.823865186530e-01 5.218806353758e-01 6.491671613086e-01 7.125228489573e-01 6.932905070771e-01 5.960911715988e-01 4.518683094410e-01 3.395229537296e-01 3.752136573685e-01 5.161509057022e-01 6.476625083164e-01 7.151029204734e-01 7.158841797207e-01 6.517407701817e-01 5.448182521202e-01 4.257052584176e-01 3.505596231228e-01 3.728263781069e-01 4.557700207792e-01 5.291355826499e-01 5.539523312616e-01 5.177677895622e-01 4.273296135662e-01 3.092643662792e-01 2.247618581822e-01 2.510048682327e-01 3.368993474816e-01 4.016154882588e-01 4.139323998873e-01 3.693703579961e-01 2.845612813781e-01 2.103254001944e-01 2.325703111469e-01 3.289104248447e-01 4.180809415925e-01 4.615699692115e-01 4.469439587932e-01 3.816607183388e-01 3.001963761544e-01 2.773666003816e-01 3.551059661430e-01 4.684418861869e-01 5.568100611996e-01 5.921753552320e-01 5.693346067736e-01 5.061441232433e-01 4.492177980329e-01 4.603735154661e-01 5.480884537889e-01 6.569225450140e-01 7.336122391308e-01 7.485192430477e-01 6.943465664033e-01 5.875162660208e-01 4.768514769718e-01 4.466586401907e-01 5.324712629045e-01 6.619932945604e-01 7.629201116836e-01 7.928098234824e-01 7.395935920764e-01 6.152986637867e-01 4.631081470813e-01 3.803592840548e-01 4.545530056444e-01 6.024139023827e-01 7.224684324406e-01 7.682003903609e-01 7.249318290412e-01 6.021619071573e-01 4.392590301431e-01 3.361574206088e-01 4.106193991301e-01 5.731001214883e-01 7.084060339275e-01 7.686776322767e-01 7.393541826086e-01 6.304416975718e-01 4.816910182647e-01 3.845521710610e-01 4.411375710334e-01 5.874701333878e-01 7.154747928608e-01 7.737540759550e-01 7.467758556585e-01 6.467544514590e-01 5.203034743702e-01 4.614814608560e-01 5.408590356006e-01 6.904240318185e-01 8.181589868666e-01 8.749693825439e-01 8.436619430485e-01 7.334575917984e-01 5.846710276242e-01 4.839328882852e-01 5.256334567210e-01 6.673061485675e-01 8.045858096389e-01 8.793016453262e-01 8.834018661830e-01 8.286777318407e-01 7.367683141795e-01 6.409422791865e-01 5.727151042184e-01 5.883884365356e-01 6.678524167175e-01 7.495242617590e-01 7.948690829437e-01 7.905695459583e-01 7.465144003364e-01 6.929827305594e-01 6.700243522945e-01 6.993010221662e-01 7.629270457220e-01 8.232538943617e-01 8.515073520397e-01 8.385482224957e-01 7.959263071840e-01 7.521906728441e-01 7.394221393758e-01 7.685192137367e-01 8.185479967342e-01 8.561199387504e-01 8.579982504890e-01 8.213633249627e-01 7.669677435528e-01 7.351559881240e-01 7.616583979074e-01 8.417751253295e-01 9.340378797546e-01 9.941617182424e-01 9.940955401798e-01 9.272103723369e-01 8.118298344665e-01 6.974001907663e-01 6.593969791446e-01 7.348769765733e-01 8.703176740742e-01 9.904334377941e-01 1.046556278705e+00 1.017235252135e+00 9.045269700575e-01 7.350487826897e-01 5.697483981256e-01 5.190867102381e-01 6.207823721412e-01 7.700527099562e-01 8.997426864146e-01 9.654800734773e-01 9.499660635199e-01 8.344461573717e-01 6.523107252767e-01 4.837648852008e-01 4.626793126591e-01 5.985912568172e-01 7.547693090274e-01 8.490638447860e-01 8.533320279079e-01 7.723218597081e-01 6.419124036029e-01 5.369035735943e-01 5.461619210381e-01 6.588273634522e-01 7.838690458404e-01 8.580525775466e-01 8.580089789047e-01 7.920021157811e-01 6.989436154981e-01 6.445935941173e-01 6.798501888467e-01 7.805500317263e-01 8.814617752526e-01 9.351011032067e-01 9.243524998749e-01 8.609055278458e-01 7.834927534605e-01 7.464583257913e-01 7.802781787199e-01 8.580429855193e-01 9.257740468902e-01 9.436084781389e-01 8.986832661924e-01 8.070634750875e-01 7.143946331297e-01 6.824248228431e-01 7.351852344711e-01 8.273328864314e-01 8.963182806951e-01 9.032872818514e-01 8.352017178860e-01 7.259208830748e-01 6.303145688986e-01 5.978753360567e-01 6.450648931998e-01 7.326889647547e-01 8.116272018261e-01 8.359028535671e-01 7.721946195449e-01 6.416569337292e-01 5.021638633317e-01 4.617115516000e-01 5.650726253520e-01 7.134495997322e-01 8.197867932637e-01 8.465999160699e-01 7.911606741548e-01 6.837837647409e-01 5.939269972115e-01 6.058248697306e-01 7.189033544721e-01 8.512611318648e-01 9.364119301158e-01 9.463057841787e-01 8.887281724646e-01 8.092074519439e-01 7.841077001317e-01 8.633291227352e-01 1.009930417686e+00 1.147616664309e+00 1.218859532975e+00 1.197787265754e+00 1.092206184254e+00 9.496462204808e-01 8.613886383788e-01 9.119593920088e-01 1.074709247449e+00 1.250084881014e+00 1.359421850282e+00 1.363042704915e+00 1.256357415843e+00 1.070578001424e+00 8.817194929435e-01 8.087875458124e-01 9.098749184008e-01 1.093368707780e+00 1.248462433258e+00 1.317241300788e+00 1.276450112828e+00 1.174370212149e+00 1.071152344050e+00 9.906549536309e-01 9.635072741055e-01 9.952075378933e-01 1.049498905922e+00 1.083853268208e+00 1.076132225153e+00 1.031153108160e+00 9.771170389203e-01 9.514753895579e-01 9.737757508060e-01 1.027236250832e+00 1.074014216960e+00 1.082366154356e+00 1.041422054571e+00 9.657583839116e-01 8.939814596733e-01 8.732264968019e-01 9.220226254833e-01 1.010750232349e+00 1.091360809462e+00 1.129259570614e+00 1.113139132098e+00 1.054762402090e+00 9.844862207986e-01 9.388956929378e-01 9.375864490880e-01 9.671988846476e-01 9.950440573884e-01 9.950173980714e-01 9.618525799013e-01 9.133420370443e-01 8.822280275873e-01 8.939886516686e-01 9.429032530216e-01 9.961734351657e-01 1.019707964278e+00 9.967278421981e-01 9.353239833127e-01 8.698207271763e-01 8.492375814609e-01 9.000802317807e-01 9.973029529373e-01 1.089510254279e+00 1.135082287954e+00 1.115903418004e+00 1.040361225970e+00 9.442222094261e-01 8.837840801998e-01 9.022539074967e-01 9.856994235890e-01 1.078039182757e+00 1.128310040823e+00 1.111254454262e+00 1.030511262123e+00 9.196277758718e-01 8.389464327213e-01 8.450702421021e-01 9.331971819880e-01 1.043007550839e+00 1.116827794833e+00 1.124984419160e+00 1.067508381982e+00 9.730649972311e-01 8.949501540458e-01 8.871324987100e-01 9.565614234538e-01 1.056335967069e+00 1.132096074751e+00 1.151535801753e+00 1.109090083721e+00 1.024122493986e+00 9.363567636279e-01 8.911861502025e-01 9.085241220313e-01 9.651561820557e-01 1.019415907216e+00 1.041975944087e+00 1.026035048773e+00 9.851325670868e-01 9.538783244280e-01 9.619477794796e-01 1.010634445013e+00 1.073136666091e+00 1.117685515872e+00 1.121069500995e+00 1.080727651012e+00 1.015309060900e+00 9.606095026425e-01 9.487914614767e-01 9.763751203630e-01 1.021786420480e+00 1.052273087526e+00 1.042921743090e+00 9.904227922109e-01 9.181085811667e-01 8.717109658249e-01 8.920176777774e-01 9.736524919052e-01 1.068759862187e+00 1.126996891198e+00 1.119016835120e+00 1.043255504288e+00 9.298609197593e-01 8.422967911057e-01 8.501242090044e-01 9.575179959714e-01 1.097692679115e+00 1.201707900265e+00 1.229406700217e+00 1.170810521099e+00 1.045585677208e+00 9.054363654921e-01 8.286703351058e-01 8.684808729858e-01 9.888419956754e-01 1.111200669930e+00 1.179722586808e+00 1.172181526934e+00 1.095589921541e+00 9.831706498473e-01 8.893717294227e-01 8.667922211540e-01 9.219638404747e-01 1.010473958401e+00 1.082723200660e+00 1.111718222890e+00 1.095342039797e+00 1.051022707943e+00 1.006699000584e+00 9.933845861899e-01 1.053955933804e+00 1.104254732601e+00 1.148033881975e+00 1.176442457589e+00 1.179262779163e+00 1.154545384745e+00 1.088852464097e+00 1.014404083384e+00 9.482507744829e-01 9.184198602338e-01 9.323626172354e-01 9.722838136994e-01 1.011152354746e+00 1.029180623104e+00 1.019673987434e+00 9.882521405268e-01 9.493925998427e-01 9.208646846104e-01 9.159555136776e-01 9.365790542082e-01 9.729714728019e-01 1.010091975298e+00 1.034954192756e+00 1.040929302344e+00 1.029312789965e+00 1.008657912135e+00 9.916145703705e-01 9.890196470269e-01 1.003594022704e+00 1.028285095897e+00 1.050992423940e+00 1.061778071663e+00 1.057868956109e+00 1.044836410134e+00 1.033533187997e+00 1.033637697413e+00 1.047172337588e+00 1.067240865069e+00 1.083310410217e+00 1.088637771423e+00 1.084810166568e+00 1.081016481713e+00 1.087899152626e+00 1.108777459436e+00 1.135292360743e+00 1.151627243321e+00 1.143851479013e+00 1.121906102969e+00 1.107754104297e+00 1.079871343351e+00 1.057431773462e+00 1.061284434134e+00 1.081716923676e+00 1.081095728946e+00 1.049465847030e+00 9.891266343294e-01 9.146900197800e-01 8.505745945213e-01 8.208279038787e-01 8.318307596924e-01 8.649661908665e-01 8.902650451471e-01 8.839499068905e-01 8.373344204469e-01 7.600919224783e-01 6.809536735263e-01 6.400782021813e-01 6.600302705692e-01 7.195414574105e-01 7.745141428922e-01 7.899258661104e-01 7.503361708376e-01 6.615311810490e-01 5.535895914641e-01 4.840408609287e-01 5.054590669034e-01 5.946162636039e-01 6.851202357722e-01 7.308459408883e-01 7.133353980211e-01 6.383915367680e-01 5.382113194295e-01 4.746203509068e-01 5.027781198074e-01 5.956268457211e-01 6.832196498247e-01 7.181809189814e-01 6.824425791171e-01 5.855240852965e-01 4.729101349973e-01 4.369892268713e-01 5.315905395970e-01 6.809286119065e-01 8.006288237165e-01 8.448287120738e-01 7.951484499614e-01 6.566562968973e-01 4.640624869969e-01 3.229794603239e-01 4.070872564205e-01 6.124620974745e-01 7.913505729802e-01 8.874007620174e-01 8.795484384378e-01 7.696960290952e-01 5.832112005780e-01 3.839704920516e-01 3.275144002635e-01 4.741883524955e-01 6.466188401593e-01 7.532260304193e-01 7.647070123147e-01 6.809145584630e-01 5.281964158331e-01 3.753466440142e-01 3.584784483765e-01 4.943054409570e-01 6.440622702455e-01 7.323095263165e-01 7.333498381109e-01 6.506186782145e-01 5.175847905562e-01 4.139390569373e-01 4.440526536922e-01 5.782472687852e-01 7.102855851353e-01 7.809576915933e-01 7.700434764842e-01 6.862074341540e-01 5.693942992890e-01 4.968904148672e-01 5.369302984822e-01 6.485115513651e-01 7.641521346035e-01 8.388049347988e-01 8.457091225904e-01 7.813703161562e-01 6.634321976037e-01 5.399180280915e-01 4.940578352368e-01 5.595134441605e-01 6.814581813738e-01 7.775734457340e-01 8.006371769534e-01 7.352827586207e-01 5.964330475591e-01 4.434396867213e-01 4.078407456465e-01 5.437735379602e-01 7.209046596377e-01 8.436873092924e-01 8.705656818022e-01 7.915436934334e-01 6.263095534082e-01 4.420980639362e-01 4.008844276397e-01 5.666358613745e-01 7.708202599789e-01 9.090724335238e-01 9.389235342308e-01 8.497741226608e-01 6.597825515626e-01 4.320265344273e-01 3.550283918634e-01 5.482486639964e-01 7.902681479119e-01 9.619179797070e-01 1.019616692811e+00 9.515837823716e-01 7.725963329752e-01 5.307549868463e-01 3.566108181868e-01 4.550335883705e-01 6.804480560233e-01 8.609486990785e-01 9.389925154165e-01 8.989365752356e-01 7.530406253583e-01 5.444959766904e-01 3.812596223120e-01 4.331859955918e-01 6.318477933531e-01 8.102264790388e-01 9.065432858601e-01 8.913114224074e-01 7.644919459344e-01 5.552896488633e-01 3.488180617417e-01 3.408978989077e-01 5.208640961982e-01 6.893985698119e-01 7.744621459706e-01 7.609179761214e-01 6.667240640395e-01 5.451957615311e-01 4.865380091524e-01 5.434688470454e-01 6.479036684175e-01 7.145688337114e-01 7.026911697594e-01 6.128030542091e-01 4.937478884083e-01 4.612126331091e-01 5.871617268460e-01 7.750979253446e-01 9.236187694811e-01 9.784497822148e-01 9.177000474526e-01 7.486097205024e-01 5.182122855665e-01 3.759989220641e-01 5.198745381984e-01 7.776377583867e-01 9.868880906914e-01 1.085871841734e+00 1.051145193371e+00 8.868021360972e-01 6.262453311114e-01 3.628598667925e-01 3.732775335027e-01 6.332511148021e-01 8.740781807528e-01 1.012292249660e+00 1.021327066730e+00 9.167673140455e-01 7.461797800621e-01 5.401747953417e-01 3.776138814610e-01 4.451921564994e-01 6.350312539844e-01 7.707596951013e-01 8.089611051439e-01 7.436557676809e-01 5.976864645608e-01 4.327648380865e-01 3.754966158733e-01 4.850415950696e-01 6.318284379734e-01 7.219367079441e-01 7.205446020186e-01 6.249791543887e-01 4.599929062437e-01 2.960201111387e-01 2.954406001764e-01 4.481045326681e-01 5.905115598529e-01 6.588624129616e-01 6.363394764994e-01 5.353299979330e-01 4.054730952947e-01 3.571024087322e-01 4.579957267597e-01 6.049733160723e-01 7.067396682519e-01 7.236532251708e-01 6.476428001096e-01 5.007507769095e-01 3.566894756179e-01 3.683763171883e-01 5.321998153587e-01 6.989145657130e-01 7.929550815221e-01 7.847523792048e-01 6.733313740599e-01 4.895471973067e-01 3.331666089479e-01 3.983281006457e-01 6.080973130460e-01 7.987298191631e-01 9.259746897130e-01 9.468832143698e-01 8.784439902081e-01 7.405064399047e-01 5.804644083344e-01 4.957741966193e-01 5.526012314238e-01 7.047347303222e-01 8.738504356929e-01 9.559553459633e-01 9.183822135621e-01 7.667192927890e-01 5.397128838561e-01 3.524378070174e-01 4.287646067493e-01 6.605084133086e-01 8.574113341203e-01 9.521735129409e-01 9.223227260525e-01 7.742420421723e-01 5.460748948879e-01 3.467280292031e-01 4.076620077013e-01 6.376654000181e-01 8.372289890604e-01 9.385831351474e-01 9.212522948934e-01 7.946810439372e-01 6.017889209040e-01 4.445350979622e-01 4.750970203408e-01 6.442936108615e-01 7.986596026386e-01 8.657482218030e-01 8.234114375623e-01 6.835009856438e-01 4.993544958305e-01 4.050106228056e-01 5.215802186457e-01 7.194774013328e-01 8.724921614123e-01 9.292572880188e-01 8.774970160964e-01 7.385170747547e-01 5.801772059196e-01 5.345436705956e-01 6.671294866319e-01 8.621397365134e-01 1.014080710545e+00 1.092395863219e+00 1.064175485229e+00 9.712294642797e-01 8.210849744663e-01 6.818861205859e-01 6.124309443907e-01 6.611349940492e-01 7.707957866392e-01 8.602711547179e-01 8.851969942403e-01 8.357981312619e-01 7.305406155692e-01 6.148638251505e-01 5.533584692095e-01 5.797368291805e-01 6.511424356838e-01 7.048247583849e-01 7.070034435463e-01 6.560674480144e-01 5.800901168672e-01 5.327359866408e-01 5.587875475902e-01 6.401384191207e-01 7.207321227439e-01 7.582271080774e-01 7.360881720191e-01 6.630520401604e-01 5.746253245898e-01 5.296633688853e-01 5.680510190559e-01 6.592408275892e-01 7.441840916586e-01 7.840996946260e-01 7.666135032505e-01 7.036894335991e-01 6.311778302539e-01 6.005532242553e-01 6.411874453182e-01 7.273693249730e-01 8.107194638248e-01 8.574376031142e-01 8.557210234626e-01 8.137123752238e-01 7.561265678352e-01 7.162501624212e-01 7.176164040906e-01 7.558464048231e-01 8.055485893916e-01 8.423079887001e-01 8.544949435483e-01 8.436173214821e-01 8.196140760748e-01 7.941021617510e-01 7.742917995416e-01 7.612322753339e-01 7.535486647722e-01 7.526933338122e-01 7.638629470584e-01 7.908548491958e-01 8.296435226783e-01 8.677917795600e-01 8.905893376328e-01 8.887860840944e-01 8.641060167920e-01 8.307974205119e-01 8.107921283434e-01 8.202118708366e-01 8.554999280908e-01 8.955365871350e-01 9.173412941613e-01 9.097642955188e-01 8.799341460453e-01 8.525232328454e-01 8.573269877531e-01 9.049388031190e-01 9.744566804807e-01 1.029362754732e+00 1.039443962926e+00 9.930860425597e-01 9.038768305938e-01 8.151023309187e-01 7.897534246603e-01 8.589681188548e-01 9.827594023515e-01 1.093764586454e+00 1.154492465811e+00 1.165962445637e+00 1.122410611869e+00 1.031618322391e+00 9.189189432721e-01 8.287497472293e-01 8.097161799850e-01 8.733004336235e-01 9.627195812107e-01 1.035405036407e+00 1.034827386059e+00 9.628821041173e-01 8.520495572044e-01 7.683858874850e-01 7.814343577414e-01 8.884747445240e-01 1.018148692046e+00 1.103911676118e+00 1.111010298375e+00 1.037026043601e+00 9.133185980237e-01 8.082839298609e-01 8.035624698052e-01 9.103629666668e-01 1.054722064392e+00 1.161067811515e+00 1.187873976542e+00 1.127388117261e+00 1.004729690227e+00 8.804895187863e-01 8.380698375635e-01 9.148750996131e-01 1.055446561671e+00 1.181027985509e+00 1.243030664062e+00 1.227494203755e+00 1.151201318254e+00 1.057862941492e+00 1.005044535567e+00 1.028121043412e+00 1.108240933029e+00 1.194656421718e+00 1.246128210136e+00 1.247464358388e+00 1.209066156318e+00 1.159162322574e+00 1.128275310940e+00 1.128811971961e+00 1.146633293885e+00 1.155325380506e+00 1.137740310428e+00 1.098587326061e+00 1.064241034721e+00 1.066991726067e+00 1.116724459435e+00 1.188009014191e+00 1.238702437645e+00 1.235319566976e+00 1.167673183649e+00 1.056601599314e+00 9.577468639205e-01 9.428640637749e-01 1.034741954268e+00 1.177305355439e+00 1.294917631809e+00 1.336546391165e+00 1.283753083558e+00 1.152097242312e+00 9.957002454857e-01 9.057846393559e-01 9.534135120061e-01 1.101343713764e+00 1.253936788968e+00 1.341117870854e+00 1.333218508101e+00 1.237241585670e+00 1.096347139210e+00 9.871601050485e-01 9.842815295300e-01 1.084820933419e+00 1.212417150320e+00 1.294380465464e+00 1.294822281413e+00 1.216091364439e+00 1.097481251615e+00 1.009499230939e+00 1.027446912983e+00 1.151019940595e+00 1.299716302714e+00 1.422674457913e+00 1.480586996731e+00 1.450507231664e+00 1.332321010910e+00 1.162478336462e+00 1.040317131872e+00 1.062716892554e+00 1.208842219915e+00 1.370009275288e+00 1.459206164558e+00 1.440144087478e+00 1.323908017546e+00 1.167555874923e+00 1.065912322522e+00 1.093308138366e+00 1.218539644551e+00 1.344337312580e+00 1.395281169447e+00 1.342485743533e+00 1.203350704852e+00 1.042711181585e+00 9.623338336739e-01 1.023242282498e+00 1.165466657661e+00 1.284889356608e+00 1.314557872308e+00 1.236010732315e+00 1.078515564706e+00 9.252102217119e-01 8.950192512886e-01 1.022774720416e+00 1.207798582140e+00 1.342731728618e+00 1.370609923903e+00 1.281633907197e+00 1.112289493990e+00 9.526998514710e-01 9.261938729745e-01 1.062226139967e+00 1.253016389734e+00 1.389115089306e+00 1.413099975598e+00 1.314310216849e+00 1.133811460393e+00 9.747084018960e-01 9.345566759258e-01 1.046936864795e+00 1.226927127940e+00 1.379219561445e+00 1.434747897569e+00 1.354582198906e+00 1.171030289010e+00 9.782877863278e-01 9.224713261249e-01 1.061261980265e+00 1.275467677522e+00 1.435328908249e+00 1.473719269701e+00 1.377250691508e+00 1.182529143130e+00 9.859041584116e-01 9.334763182369e-01 1.076697271638e+00 1.292588744073e+00 1.452476297148e+00 1.490230616251e+00 1.391868684992e+00 1.190724270518e+00 9.762630151437e-01 8.932805544659e-01 1.013376306349e+00 1.223119132172e+00 1.389307998410e+00 1.443381582575e+00 1.369928106706e+00 1.198597831609e+00 1.006640687309e+00 9.119625470017e-01 9.815446206372e-01 1.137689693878e+00 1.265687643878e+00 1.301383425143e+00 1.232861508633e+00 1.094114398897e+00 9.628688067252e-01 9.321251646833e-01 1.019584692771e+00 1.143381668920e+00 1.215457241289e+00 1.190929489859e+00 1.084458652249e+00 9.526552407675e-01 8.627514877632e-01 8.606276876441e-01 9.331256741723e-01 1.007166113855e+00 1.031476130450e+00 9.859384849674e-01 8.860431439438e-01 7.862915635992e-01 7.646551035256e-01 8.488568112815e-01 9.774263699403e-01 1.071946152945e+00 1.084771932321e+00 1.004989530600e+00 8.622898469053e-01 7.390501689355e-01 7.495267420741e-01 9.043006273975e-01 1.094529885931e+00 1.225165094161e+00 1.246367818827e+00 1.146329605147e+00 9.522200939861e-01 7.469957169417e-01 6.874807704341e-01 8.460982525088e-01 1.082315043435e+00 1.265256096214e+00 1.332001969602e+00 1.263907669304e+00 1.079607944923e+00 8.425467231929e-01 6.850985489293e-01 7.470318914203e-01 9.508833497337e-01 1.137715334684e+00 1.223566576670e+00 1.180591302743e+00 1.021444312080e+00 8.026422872915e-01 6.464198387873e-01 6.949100272573e-01 8.934328988517e-01 1.107904396741e+00 1.257202559753e+00 1.307675946099e+00 1.249348387738e+00 1.104016761675e+00 8.900383275398e-01 6.904319834358e-01 6.526317143519e-01 7.945897732034e-01 9.669159801039e-01 1.063567587480e+00 1.045399383468e+00 9.187213389297e-01 7.338388819065e-01 6.001651664944e-01 6.388701426649e-01 7.985188547973e-01 9.442970343004e-01 1.001115828578e+00 9.467862461544e-01 8.013109462921e-01 6.362255806290e-01 5.852838176024e-01 7.110002399445e-01 8.955355394567e-01 1.026307588545e+00 1.050704567060e+00 9.588455887434e-01 7.809857419773e-01 6.047106250655e-01 5.828756822600e-01 7.428560187645e-01 9.337743491813e-01 1.047172857813e+00 1.036257444082e+00 8.950663284467e-01 6.596860443386e-01 4.513205909387e-01 5.189330349543e-01 7.812291603796e-01 1.030421018141e+00 1.179342606715e+00 1.191535573359e+00 1.061589346146e+00 8.162066399359e-01 5.371775221330e-01 4.693309907726e-01 7.290092670637e-01 1.040329952936e+00 1.267140737171e+00 1.356533110105e+00 1.290794212505e+00 1.081487192994e+00 7.740032715864e-01 4.874467356053e-01 5.077491671012e-01 7.968892866662e-01 1.078671828211e+00 1.251222065513e+00 1.278765394339e+00 1.158388302982e+00 9.164675226156e-01 6.193156564296e-01 4.387467766900e-01 5.838292258662e-01 8.517741345786e-01 1.061903150422e+00 1.153722040576e+00 1.110707516253e+00 9.453507888599e-01 7.000532457523e-01 4.715906597390e-01 4.537404082299e-01 6.460441000630e-01 8.470985599091e-01 9.658668783142e-01 9.745325458943e-01 8.771799882019e-01 7.058907000509e-01 5.303368501736e-01 4.698917859855e-01 5.704687630336e-01 7.172030295813e-01 8.195208897290e-01 8.455794062081e-01 8.003792905826e-01 7.197638591292e-01 6.654178835736e-01 6.896500112592e-01 7.776626416497e-01 8.727986241751e-01 9.328118948205e-01 9.405729438619e-01 8.965065469891e-01 8.260163830924e-01 7.751683113048e-01 7.877146218229e-01 8.641209926943e-01 9.604540209346e-01 1.027205236068e+00 1.032203807477e+00 9.661416395069e-01 8.469420725631e-01 7.299768572375e-01 7.076851457495e-01 8.284245243294e-01 1.029378087255e+00 1.224461636148e+00 1.356015206420e+00 1.391871992591e+00 1.320507866124e+00 1.150347335811e+00 9.130742031708e-01 6.784366909724e-01 5.812154889665e-01 7.028121938502e-01 9.161106362497e-01 1.099187149779e+00 1.196899675238e+00 1.189283359966e+00 1.079913155565e+00 8.952321226693e-01 6.930457651981e-01 5.803995578073e-01 6.482709848590e-01 8.223131172499e-01 9.878426109926e-01 1.085022945764e+00 1.091286618505e+00 1.009245883773e+00 8.657398662527e-01 7.184563963395e-01 6.570977612096e-01 7.336543623178e-01 8.881175408992e-01 1.035026271095e+00 1.123140983261e+00 1.131089809663e+00 1.060256903774e+00 9.334111697177e-01 7.969684127418e-01 7.181660373837e-01 7.444153122924e-01 8.469579520474e-01 9.580865145484e-01 1.028617225459e+00 1.037054931698e+00 9.852687528355e-01 8.961308864613e-01 8.114404186612e-01 7.791388116037e-01 8.185800526009e-01 9.011337932256e-01 9.804916269415e-01 1.023494550891e+00 1.018158372557e+00 9.733125826703e-01 9.165740250962e-01 8.863321176440e-01 9.098309347651e-01 9.802927760973e-01 1.063551786407e+00 1.123299197382e+00 1.136339452286e+00 1.096988579549e+00 1.018226340823e+00 9.314887027886e-01 8.799766648404e-01 8.946256467350e-01 9.660346495900e-01 1.053359199419e+00 1.115227597165e+00 1.125557871202e+00 1.076306159406e+00 9.773156816108e-01 8.567369265643e-01 7.598852825318e-01 7.326598716261e-01 7.817887961653e-01 8.665018545501e-01 9.392573992151e-01 9.711423521738e-01 9.540432605839e-01 8.982171162307e-01 8.296838775857e-01 7.831163004613e-01 7.835203676609e-01 8.260573533266e-01 8.815263375714e-01 9.200557744220e-01 9.258338649192e-01 9.010241252108e-01 8.648809799147e-01 8.470200632082e-01 8.702347289615e-01 9.315347340409e-01 1.004029357559e+00 1.055728266054e+00 1.063801435842e+00 1.020681310998e+00 9.370042035242e-01 8.440231571985e-01 7.903339817800e-01 8.150341920500e-01 9.083589105133e-01 1.021884173734e+00 1.107852259808e+00 1.135539051144e+00 1.092308109309e+00 9.829995717213e-01 8.315194963695e-01 6.859650790858e-01 6.176169004468e-01 6.669874007904e-01 7.855532703266e-01 9.006396660919e-01 9.677908466005e-01 9.694700314457e-01 9.092053855024e-01 8.105477261800e-01 7.180235997376e-01 6.867973080040e-01 7.398732807540e-01 8.415315586155e-01 9.379996891398e-01 9.917207926660e-01 9.857201586300e-01 9.213401060503e-01 8.176387506029e-01 7.122866470011e-01 6.561060142234e-01 6.806930603772e-01 7.632159626545e-01 8.535983410637e-01 9.134966120619e-01 9.241904857586e-01 8.836094113187e-01 8.035087289956e-01 7.077391786545e-01 6.291557336960e-01 5.980109541319e-01 6.204001529711e-01 6.743908824262e-01 7.332048243274e-01 7.812005300570e-01 8.139207044827e-01 8.325903400210e-01 8.384907781340e-01 8.295864027395e-01 8.009350342622e-01 7.485537762554e-01 6.754584749380e-01 5.986719211630e-01 5.534562768590e-01 5.768342377415e-01 6.666512016620e-01 7.818949487301e-01 8.789484991413e-01 9.267244244797e-01 9.078452993358e-01 8.192402689629e-01 6.755903094422e-01 5.211911691368e-01 4.530077795569e-01 5.491059750462e-01 7.324899370747e-01 9.071256651937e-01 1.021857342675e+00 1.051253607704e+00 9.872163822083e-01 8.380535895236e-01 6.322798177540e-01 4.389093892664e-01 4.073586646371e-01 5.710664230920e-01 7.732724891639e-01 9.262853124209e-01 9.948414985961e-01 9.669824737611e-01 8.481261809196e-01 6.616151132100e-01 4.590596173533e-01 3.589783611065e-01 4.618230364957e-01 6.400151628150e-01 7.857253163475e-01 8.599685194959e-01 8.534738916029e-01 7.780139333536e-01 6.676146622405e-01 5.814893301925e-01 5.814092659603e-01 6.634857710040e-01 7.637446527759e-01 8.269952206208e-01 8.260410435776e-01 7.590714690851e-01 6.511470052958e-01 5.623194819903e-01 5.726035756371e-01 6.908209624266e-01 8.437521458156e-01 9.651008257767e-01 1.017696073404e+00 9.880889789157e-01 8.854259671277e-01 7.465512240334e-01 6.455741901588e-01 6.669278809835e-01 8.015467467642e-01 9.614647504885e-01 1.075532093997e+00 1.105194039327e+00 1.037273063240e+00 8.825542026649e-01 6.838045050754e-01 5.437058274495e-01 5.999309132646e-01 8.071879713477e-01 1.027205418890e+00 1.182736369703e+00 1.238027291001e+00 1.182702814189e+00 1.029468735868e+00 8.195740358916e-01 6.419926306722e-01 6.310880431919e-01 7.950834636165e-01 1.000174251716e+00 1.152237135950e+00 1.208306147291e+00 1.156382149143e+00 1.010363586399e+00 8.148789784386e-01 6.618454205626e-01 6.709427377070e-01 8.323347219122e-01 1.023534436253e+00 1.158833952958e+00 1.198221975991e+00 1.131431561715e+00 9.735744284612e-01 7.698656417911e-01 6.132069739067e-01 6.243033138697e-01 7.838055089291e-01 9.651289225106e-01 1.088308257190e+00 1.120739396261e+00 1.060980773537e+00 9.364988689605e-01 8.086496274695e-01 7.655920931204e-01 8.501401046925e-01 1.003145300622e+00 1.140731127253e+00 1.209410970922e+00 1.187853105314e+00 1.084186362379e+00 9.398115211333e-01 8.359431045802e-01 8.614022452208e-01 1.012696429938e+00 1.201211276884e+00 1.347024446291e+00 1.403936038891e+00 1.354639934076e+00 1.208553983245e+00 1.006082773436e+00 8.312023292990e-01 8.014077283374e-01 9.429010272777e-01 1.149004101852e+00 1.319626611178e+00 1.401394629163e+00 1.374761016889e+00 1.247442655030e+00 1.055552381789e+00 8.722294571357e-01 8.051393644893e-01 9.046604363384e-01 1.090354788743e+00 1.263161404372e+00 1.367352807311e+00 1.382572487010e+00 1.314410264410e+00 1.190221925403e+00 1.055322513133e+00 9.616002690541e-01 9.387718667284e-01 9.686773042825e-01 1.004947852589e+00 1.011507241935e+00 9.792122496781e-01 9.265905745312e-01 8.916883522457e-01 9.080154504171e-01 9.732554678344e-01 1.049430336798e+00 1.092022152386e+00 1.070861074468e+00 9.778389029883e-01 8.325777825387e-01 6.941353571411e-01 6.621746837855e-01 7.817039953810e-01 9.736192014471e-01 1.146638600610e+00 1.246606160891e+00 1.248848050127e+00 1.153631216117e+00 9.887216780212e-01 8.197225530917e-01 7.539983512908e-01 8.542462111732e-01 1.045847047140e+00 1.225206878762e+00 1.329839652009e+00 1.332536838386e+00 1.234334319071e+00 1.065375935656e+00 8.928483591068e-01 8.201819399877e-01 9.067399283724e-01 1.084030586101e+00 1.250515943296e+00 1.343039296457e+00 1.335051961678e+00 1.229848051542e+00 1.061109198575e+00 8.994880593021e-01 8.444378543749e-01 9.387421098147e-01 1.108581053589e+00 1.259113909657e+00 1.332796867794e+00 1.307031508222e+00 1.188488616895e+00 1.014232310938e+00 8.584717536715e-01 8.192527749331e-01 9.249998397189e-01 1.093461784135e+00 1.235101439229e+00 1.299697071092e+00 1.270888477500e+00 1.160862877942e+00 1.010676372413e+00 8.906343243825e-01 8.737127559034e-01 9.635365770185e-01 1.088886896804e+00 1.178076649072e+00 1.191072513643e+00 1.118789015245e+00 9.814524077521e-01 8.321084992184e-01 7.547706814367e-01 8.062744769167e-01 9.406194918391e-01 1.070458396629e+00 1.136629960766e+00 1.113982651285e+00 1.007128339137e+00 8.533368848784e-01 7.327669490986e-01 7.453722450307e-01 8.945719405911e-01 1.084871825796e+00 1.234660798990e+00 1.300373760995e+00 1.267981334494e+00 1.149745860839e+00 9.867994839999e-01 8.538431142085e-01 8.361266756161e-01 9.426259113629e-01 1.093339342382e+00 1.217486060617e+00
 3.468795887053e-01 3.668336114707e-01 3.862313067209e-01 4.037558500190e-01 4.186332954602e-01 4.301383371325e-01 4.378220898000e-01 4.418033771144e-01 4.363043966416e-01 4.303749842599e-01 4.242517671966e-01 4.174003886896e-01 4.141587185003e-01 4.176064918408e-01 4.245638373782e-01 4.273691509797e-01 4.186513715769e-01 3.955064008444e-01 3.619457092299e-01 3.295219039260e-01 3.137250600652e-01 3.226606139707e-01 3.478692095282e-01 3.717640050315e-01 3.795021697100e-01 3.637830957466e-01 3.258273708493e-01 2.764826220932e-01 2.379373475284e-01 2.361343714294e-01 2.719464561751e-01 3.197667485857e-01 3.567070013833e-01 3.711319043417e-01 3.607101526212e-01 3.309778868869e-01 2.947590571401e-01 2.699233651836e-01 2.700176534420e-01 2.917882233035e-01 3.197084059990e-01 3.403443017507e-01 3.481184965345e-01 3.448966721887e-01 3.377380704062e-01 3.349194037904e-01 3.406360869696e-01 3.521341356899e-01 3.624770038150e-01 3.664158169166e-01 3.579714773950e-01 3.497421366217e-01 3.386754464575e-01 3.350067406503e-01 3.448915061186e-01 3.658883021000e-01 3.891166104711e-01 4.053416712001e-01 4.093805081386e-01 4.017186260834e-01 3.880936668828e-01 3.767909079138e-01 3.735241273235e-01 3.767480950356e-01 3.782619230226e-01 3.686495170154e-01 3.427954703590e-01 3.036647614778e-01 2.652301161357e-01 2.510389651188e-01 2.747669038499e-01 3.211944364234e-01 3.644905378993e-01 3.865348876373e-01 3.797757207716e-01 3.476882029006e-01 3.070167695637e-01 2.881348832580e-01 3.152042750294e-01 3.762492985749e-01 4.406405504296e-01 4.855723873265e-01 5.007880693505e-01 4.879669021794e-01 4.604393385798e-01 4.404184009376e-01 4.474618541842e-01 4.815217313628e-01 5.230693822751e-01 5.497406369558e-01 5.478062976494e-01 5.151910511236e-01 4.757615374539e-01 4.487825812852e-01 4.465126201466e-01 4.691235677920e-01 5.042147176880e-01 5.360038718712e-01 5.527899491466e-01 5.442962485438e-01 5.116311535106e-01 4.588448513059e-01 4.161107522150e-01 4.133641943961e-01 4.514747390752e-01 5.018158456877e-01 5.358805857623e-01 5.401198732558e-01 5.173293527441e-01 4.849945201375e-01 4.685890935418e-01 4.836986688322e-01 5.203497975052e-01 5.529701099529e-01 5.600965930292e-01 5.340969302432e-01 4.846943501292e-01 4.404905697378e-01 4.384438475557e-01 4.884220490258e-01 5.600322875126e-01 6.155152254867e-01 6.308993085520e-01 5.993490880695e-01 5.325324734847e-01 4.639225715557e-01 4.436340555807e-01 4.949065715401e-01 5.826600951892e-01 6.587935846461e-01 6.938835117855e-01 6.789955112067e-01 6.244721431418e-01 5.600203905971e-01 5.281422376681e-01 5.539652004465e-01 6.165379900593e-01 6.732897341610e-01 6.930044335890e-01 6.646143716617e-01 5.978242477784e-01 5.327096384771e-01 5.159015178749e-01 5.606852300581e-01 6.395402837805e-01 7.132247765212e-01 7.389569278307e-01 7.094578517418e-01 6.255570580226e-01 5.213869562588e-01 4.593057527775e-01 4.883046243732e-01 5.754690151403e-01 6.542103128426e-01 6.835133799548e-01 6.512633326263e-01 5.715082656094e-01 4.880486419727e-01 4.683888879482e-01 5.383782525150e-01 6.438555822312e-01 7.233000439298e-01 7.429607654824e-01 6.954919703599e-01 6.008427337272e-01 5.146007955716e-01 5.182576902604e-01 6.283984860065e-01 7.743004231288e-01 8.909084992610e-01 9.443982759862e-01 9.267083507981e-01 8.533991969629e-01 7.636767871422e-01 7.124065556308e-01 7.339662428360e-01 8.047630033704e-01 8.705115336251e-01 8.900116968367e-01 8.484691291148e-01 7.586236225052e-01 6.618536996240e-01 6.194439620046e-01 6.630047751966e-01 7.528389725377e-01 8.268512679763e-01 8.460700330851e-01 8.143722129976e-01 7.531514373219e-01 6.904298204528e-01 6.901148488882e-01 7.602056483046e-01 8.541351909146e-01 9.359887585772e-01 9.514269628394e-01 8.924290138989e-01 7.806316647926e-01 6.722761051259e-01 6.484105844496e-01 7.369887532558e-01 8.721452228715e-01 9.774332215328e-01 1.007903477807e+00 9.483034639280e-01 8.106088719836e-01 6.389619723611e-01 5.240811052148e-01 5.607843442870e-01 7.010722574236e-01 8.348450420258e-01 9.007670575451e-01 8.779874799392e-01 7.748681138828e-01 6.295092924010e-01 5.182766459499e-01 5.278539765189e-01 6.375415569752e-01 7.531666600276e-01 8.151258313227e-01 8.046249612225e-01 7.344967659176e-01 6.479023414700e-01 6.097657125480e-01 6.561325597062e-01 7.486330605768e-01 8.237226384528e-01 8.407031365119e-01 7.890988552928e-01 6.893975631031e-01 5.973818584450e-01 5.889090933346e-01 6.795174456272e-01 8.016804342842e-01 8.857464582173e-01 9.146064801431e-01 8.777839100466e-01 7.846204489352e-01 6.728973223894e-01 6.149293537985e-01 6.581892381405e-01 7.614816926570e-01 8.510085182678e-01 8.802671226924e-01 8.363370228778e-01 7.383542100264e-01 6.403697211643e-01 6.184903654388e-01 6.967568696376e-01 8.125323921150e-01 8.945971202877e-01 9.033121715272e-01 8.307369898460e-01 7.013211063846e-01 5.814430142700e-01 5.703748083180e-01 6.869481390956e-01 8.395554769048e-01 9.488199655395e-01 9.764064265934e-01 9.153814135248e-01 7.874140886076e-01 6.471453716337e-01 5.809709960661e-01 6.369269846857e-01 7.520234682243e-01 8.427218256450e-01 8.653626094225e-01 8.125926733264e-01 7.087636617462e-01 6.107712824090e-01 5.903330699974e-01 6.601823497943e-01 7.553575488797e-01 8.120366682245e-01 8.011577684884e-01 7.293050038494e-01 6.401203199409e-01 6.239211558449e-01 7.213030235081e-01 8.782491126333e-01 1.024937514070e+00 1.115242778460e+00 1.124668682230e+00 1.047953729821e+00 8.812074635021e-01 6.632813392692e-01 5.252469836284e-01 6.087993050033e-01 8.174758279335e-01 9.994514301785e-01 1.082914630102e+00 1.041772715289e+00 8.802366354730e-01 6.316533348413e-01 3.821078621916e-01 3.615831656904e-01 5.784210497449e-01 7.882417745868e-01 9.044071206639e-01 9.012889632803e-01 7.827085230192e-01 5.801717960363e-01 3.736708962307e-01 3.540030501105e-01 5.382580906378e-01 7.275949661567e-01 8.398565294117e-01 8.507159079919e-01 7.655076728839e-01 6.181079383876e-01 4.824619137966e-01 4.674154596151e-01 5.790648680055e-01 7.094397031022e-01 7.864112952869e-01 7.846905803015e-01 7.108881477624e-01 6.016491083124e-01 5.255253024508e-01 5.467383520326e-01 6.424689218657e-01 7.386469163467e-01 7.852754954920e-01 7.650482351718e-01 6.877075451395e-01 5.884955329249e-01 5.236967362333e-01 5.345995801186e-01 5.963328701863e-01 6.513040194283e-01 6.622083126581e-01 6.216675565532e-01 5.506264180460e-01 4.959699108918e-01 5.047060822201e-01 5.690500438521e-01 6.357490766446e-01 6.591144707828e-01 6.177245628029e-01 5.148255250512e-01 3.847315232840e-01 3.169326243299e-01 3.947993929104e-01 5.373615908099e-01 6.534648696408e-01 7.021414318542e-01 6.701611044384e-01 5.663203828513e-01 4.274685292340e-01 3.427557945319e-01 4.105090249723e-01 5.630159283803e-01 7.026340264082e-01 7.866333513379e-01 8.034209750344e-01 7.633635308732e-01 6.967122434915e-01 6.479618521965e-01 6.528914155908e-01 7.071210353411e-01 7.798718387818e-01 8.465216611746e-01 8.878015781895e-01 9.139805506567e-01 9.302141549633e-01 9.403293261715e-01 9.459064520735e-01 9.447650830810e-01 9.321284659210e-01 9.036837714515e-01 8.589018540496e-01 8.035924693234e-01 7.406518577209e-01 6.857456535552e-01 6.659137050294e-01 6.864113578919e-01 7.255871564039e-01 7.532941008536e-01 7.495999784187e-01 7.115932363652e-01 6.538305174345e-01 6.042000438915e-01 5.893100572825e-01 6.115865959534e-01 6.467118473832e-01 6.667338333630e-01 6.581997761982e-01 6.278259119169e-01 6.012369948521e-01 6.100222408203e-01 6.642632533962e-01 7.416054463693e-01 8.084769837170e-01 8.402906094984e-01 8.283483789959e-01 7.811985893518e-01 7.237013598283e-01 6.895476719137e-01 7.005320200171e-01 7.468613105249e-01 7.973179968248e-01 8.237803560821e-01 8.134821554477e-01 7.710735423215e-01 7.165510495158e-01 6.780529356844e-01 6.754685723798e-01 7.043762722610e-01 7.416049801747e-01 7.650779029182e-01 7.657123350176e-01 7.490574788314e-01 7.307422223620e-01 7.267411769074e-01 7.420199768305e-01 7.673970991175e-01 7.880683993396e-01 7.942506930315e-01 7.862673820463e-01 7.731696526277e-01 7.660587913121e-01 7.692312040451e-01 7.760990370679e-01 7.740932549455e-01 7.539705180866e-01 7.170592350748e-01 6.775426882139e-01 6.569244115043e-01 6.682979643043e-01 7.023975529910e-01 7.335980906881e-01 7.371527486858e-01 7.007130949080e-01 6.294704119373e-01 5.495094855567e-01 5.054084873443e-01 5.297354967902e-01 6.023360447199e-01 6.750031948119e-01 7.122527567108e-01 7.007381778303e-01 6.490333690612e-01 5.877257674120e-01 5.617895851217e-01 5.970465172615e-01 6.702683387556e-01 7.362616664743e-01 7.621538883328e-01 7.368577090672e-01 6.726597550766e-01 6.063759831260e-01 5.889265451727e-01 6.446290286249e-01 7.442220526763e-01 8.465983916860e-01 9.202556739380e-01 9.449213617340e-01 9.159901874725e-01 8.437673505087e-01 7.534944656450e-01 6.828838684298e-01 6.663733354070e-01 7.045760576069e-01 7.337639836473e-01 7.618542103096e-01 7.596978819344e-01 6.964832949976e-01 5.960098226183e-01 5.117467019164e-01 5.061912355134e-01 5.788587014693e-01 6.661089605956e-01 7.143239883083e-01 7.003716392555e-01 6.286085885256e-01 5.320694237127e-01 4.743711964661e-01 5.092463356032e-01 6.061922614248e-01 6.955519865111e-01 7.308382393948e-01 6.927679356497e-01 5.846925116002e-01 4.342300274607e-01 3.120320850166e-01 3.320966118271e-01 4.590385061076e-01 5.780805374417e-01 6.372269805828e-01 6.195415629017e-01 5.284886338722e-01 3.859324976069e-01 2.435258683668e-01 2.209115421739e-01 3.289089848200e-01 4.357663755623e-01 4.889003276641e-01 4.755611729239e-01 4.031429774868e-01 2.994398057846e-01 2.272903099731e-01 2.607751558166e-01 3.516644323210e-01 4.257880055090e-01 4.543194469149e-01 4.346887483564e-01 3.844682047695e-01 3.410846913904e-01 3.453708376895e-01 3.956268900082e-01 4.515530953561e-01 4.796710342320e-01 4.667567610732e-01 4.191124066761e-01 3.629746482915e-01 3.394936740349e-01 3.695567472298e-01 4.248069032032e-01 4.651921723752e-01 4.684610188655e-01 4.332198496819e-01 3.798884001501e-01 3.504352436102e-01 3.798096140903e-01 4.497524229304e-01 5.155130501234e-01 5.463098565387e-01 5.321966236807e-01 4.845869190661e-01 4.382331918935e-01 4.397852012181e-01 5.010596954677e-01 5.832056392237e-01 6.413909995688e-01 6.485509277381e-01 5.975884371882e-01 5.029297874767e-01 4.077540925521e-01 3.838843582802e-01 4.557073282839e-01 5.593423723144e-01 6.339096951578e-01 6.640441769068e-01 6.420705673191e-01 5.712893861250e-01 4.684595447094e-01 3.742359343399e-01 3.557329270409e-01 4.332130829520e-01 5.426778005505e-01 6.242368635804e-01 6.439254213075e-01 5.986101383974e-01 5.071909939445e-01 4.150482765673e-01 3.886253521929e-01 4.459856964405e-01 5.258963235202e-01 5.706650051008e-01 5.536278003500e-01 4.734717793540e-01 3.553843833240e-01 2.709629743089e-01 3.166078178488e-01 4.382926444007e-01 5.405195113157e-01 5.795595317185e-01 5.404639298931e-01 4.300952314002e-01 2.871872275670e-01 2.379192590519e-01 3.729128659040e-01 5.468968301955e-01 6.768873649808e-01 7.308457110283e-01 6.994827658183e-01 5.948766828368e-01 4.584945470182e-01 3.815369735118e-01 4.485733739181e-01 5.895060583719e-01 7.073189740442e-01 7.547365401875e-01 7.160263061710e-01 5.998614585750e-01 4.448098779894e-01 3.466913760354e-01 4.154837485765e-01 5.712964251073e-01 7.030853557131e-01 7.624070545422e-01 7.486038757559e-01 6.731466536470e-01 5.547474409810e-01 4.274772580191e-01 3.537494308240e-01 3.866868411913e-01 4.750302940554e-01 5.485232457740e-01 5.699450587049e-01 5.286266270058e-01 4.334509020118e-01 3.142027020828e-01 2.361810564346e-01 2.689665066744e-01 3.539802388003e-01 4.147082690254e-01 4.223480967844e-01 3.750868557978e-01 2.945773613290e-01 2.385356981133e-01 2.765651152250e-01 3.722689709507e-01 4.555895391543e-01 4.919409176791e-01 4.714269241964e-01 4.058150195836e-01 3.362380607938e-01 3.335243539912e-01 4.176525823548e-01 5.265457624322e-01 6.060639679872e-01 6.301802112157e-01 5.958390501089e-01 5.246363981088e-01 4.685632317545e-01 4.898867274389e-01 5.873221436446e-01 6.999212305881e-01 7.747198035504e-01 7.836178962625e-01 7.215365676765e-01 6.081600890415e-01 4.968039294732e-01 4.729046405550e-01 5.632316563121e-01 6.915843279599e-01 7.951476602346e-01 8.195795147247e-01 7.604938561237e-01 6.317897625063e-01 4.801525530514e-01 4.032976192058e-01 4.770851192391e-01 6.174092000895e-01 7.270646076093e-01 7.614131492400e-01 7.083504612624e-01 5.819067837095e-01 4.308856378393e-01 3.659690586648e-01 4.653904923819e-01 6.235570006659e-01 7.438880838072e-01 7.854896302286e-01 7.383307681751e-01 6.186241875147e-01 4.778257894807e-01 4.205776869619e-01 5.134936591781e-01 6.655418349357e-01 7.835906897840e-01 8.246363461794e-01 7.780149638242e-01 6.614180442075e-01 5.299310505456e-01 4.856288044854e-01 5.828321537288e-01 7.367412335657e-01 8.575633132954e-01 9.000271105930e-01 8.505842202829e-01 7.232346512602e-01 5.666475000741e-01 4.816612596490e-01 5.546218431442e-01 7.124928258355e-01 8.498812966685e-01 9.153479282113e-01 9.067108004615e-01 8.382462866862e-01 7.340142802370e-01 6.302737363092e-01 5.593127218799e-01 5.896403139770e-01 6.826340775776e-01 7.713055487227e-01 8.167951479660e-01 8.073950210072e-01 7.550089736877e-01 6.923403702463e-01 6.623800877236e-01 6.885718807438e-01 7.515602427721e-01 8.114852365601e-01 8.391180116992e-01 8.263313291147e-01 7.861788754113e-01 7.477614530225e-01 7.409093741126e-01 7.720704471472e-01 8.179334302330e-01 8.461926838960e-01 8.363814809583e-01 7.892188887854e-01 7.298682799831e-01 7.026233221476e-01 7.409026809659e-01 8.306611503065e-01 9.245813707931e-01 9.786790517926e-01 9.676310833494e-01 8.881484124396e-01 7.626095315733e-01 6.467215112441e-01 6.219156920351e-01 7.152041324671e-01 8.583181254846e-01 9.755475431790e-01 1.022646875153e+00 9.822194719416e-01 8.596269843100e-01 6.845661961835e-01 5.228021796168e-01 4.929300413850e-01 6.059790127277e-01 7.549869787857e-01 8.781262385957e-01 9.353931180808e-01 9.042075816813e-01 7.779739187711e-01 5.932539440004e-01 4.369001571554e-01 4.443294144848e-01 5.928147620973e-01 7.443516438321e-01 8.291789077416e-01 8.259827139307e-01 7.436593928628e-01 6.208970477320e-01 5.316734613067e-01 5.516028730080e-01 6.591033951046e-01 7.713932657889e-01 8.337506953167e-01 8.278519265571e-01 7.652137281934e-01 6.854377936409e-01 6.475766316284e-01 6.874481436581e-01 7.763449691594e-01 8.575953032328e-01 8.919662064774e-01 8.678619256503e-01 8.008647403147e-01 7.316487300832e-01 7.105503688299e-01 7.557432813686e-01 8.323684681318e-01 8.897643415896e-01 8.950123882131e-01 8.414941823187e-01 7.505042293707e-01 6.711272209214e-01 6.602786685815e-01 7.261486495389e-01 8.164572688815e-01 8.744827953450e-01 8.692780504792e-01 7.940935152722e-01 6.888718269289e-01 6.056908143820e-01 5.885162132206e-01 6.420393176833e-01 7.234686279194e-01 7.906813120893e-01 7.990108940105e-01 7.224634049563e-01 5.907539559607e-01 4.706073174361e-01 4.655707406750e-01 5.832120067341e-01 7.220373840303e-01 8.106849019082e-01 8.213806283494e-01 7.584318292241e-01 6.585824594760e-01 5.931528779677e-01 6.280285319834e-01 7.408301542365e-01 8.558020481617e-01 9.191183839000e-01 9.126580756317e-01 8.533393724555e-01 7.937874362802e-01 8.033042715106e-01 9.038633815402e-01 1.043754521293e+00 1.154257652281e+00 1.189182399871e+00 1.132988294658e+00 1.004854377622e+00 8.678089394957e-01 8.251235415034e-01 9.329602301478e-01 1.121505319915e+00 1.289356810496e+00 1.370955626591e+00 1.337923539677e+00 1.195499020442e+00 9.863420146505e-01 8.048941652048e-01 7.832436975867e-01 9.372806957548e-01 1.139582145920e+00 1.286827526949e+00 1.334739962604e+00 1.272632181946e+00 1.160036831520e+00 1.041611215994e+00 9.555620838687e-01 9.367966376323e-01 9.820281785830e-01 1.046782489269e+00 1.086629266476e+00 1.081608165477e+00 1.039186260317e+00 9.885008576650e-01 9.649507627504e-01 9.846031439898e-01 1.029876623661e+00 1.065622922944e+00 1.064151954885e+00 1.018705588111e+00 9.473106128809e-01 8.892464318470e-01 8.854144011907e-01 9.433415668019e-01 1.029207033916e+00 1.099008971208e+00 1.124085359756e+00 1.098179456225e+00 1.036662828070e+00 9.711101521619e-01 9.351163242794e-01 9.416635583284e-01 9.730759077245e-01 9.984543425151e-01 9.969971948219e-01 9.687892158583e-01 9.341289300617e-01 9.218736717013e-01 9.472050460147e-01 9.966875659728e-01 1.039057137801e+00 1.047422550463e+00 1.013608009230e+00 9.540833336342e-01 9.080440597917e-01 9.176143373722e-01 9.905417501953e-01 1.090683119282e+00 1.169603954356e+00 1.193392383108e+00 1.151914014506e+00 1.061641736104e+00 9.659489797697e-01 9.229185546281e-01 9.637122902986e-01 1.058840167222e+00 1.149087958227e+00 1.188428659275e+00 1.158133156437e+00 1.068445450165e+00 9.586793139570e-01 8.899063770739e-01 9.083358407680e-01 9.974038297965e-01 1.097116121904e+00 1.156011132922e+00 1.151024707393e+00 1.088739489161e+00 1.003315464361e+00 9.474261803753e-01 9.614167119243e-01 1.035854081467e+00 1.122262660525e+00 1.174172547618e+00 1.168177570436e+00 1.107500054560e+00 1.020366689584e+00 9.522554401910e-01 9.422089317826e-01 9.900709113020e-01 1.057929911217e+00 1.104362476687e+00 1.107403691537e+00 1.069310794958e+00 1.013139214549e+00 9.839539061976e-01 1.008976508684e+00 1.077807643557e+00 1.156791006376e+00 1.209988427477e+00 1.214856247226e+00 1.170536795128e+00 1.097385755358e+00 1.031641397995e+00 1.004513632358e+00 1.018481367622e+00 1.057150801738e+00 1.087190973343e+00 1.082939197488e+00 1.039188884699e+00 9.764810627339e-01 9.355662678924e-01 9.521135826368e-01 1.022035922640e+00 1.103340551710e+00 1.149774761827e+00 1.134105526453e+00 1.056610703383e+00 9.493946136489e-01 8.753125479067e-01 8.954620747297e-01 1.004895489090e+00 1.138066649175e+00 1.230776353773e+00 1.246692787899e+00 1.179577749280e+00 1.053827624336e+00 9.264466877322e-01 8.749147983093e-01 9.369932877150e-01 1.064816384065e+00 1.182635845960e+00 1.240151080930e+00 1.219623183125e+00 1.132488935254e+00 1.016870152460e+00 9.307103171338e-01 9.230211067645e-01 9.900146100554e-01 1.081485204687e+00 1.148364813628e+00 1.166190506600e+00 1.135978537999e+00 1.078942370624e+00 1.026912451873e+00 1.018782289861e+00 1.081496459479e+00 1.131979078254e+00 1.178123114842e+00 1.202936551443e+00 1.196126699715e+00 1.153103641612e+00 1.078733904248e+00 9.922142732379e-01 9.281074676716e-01 9.141263275074e-01 9.469832115287e-01 9.970193389693e-01 1.032701732901e+00 1.036232273506e+00 1.006281154045e+00 9.554916394784e-01 9.055921334832e-01 8.790349679825e-01 8.874972892611e-01 9.252674666734e-01 9.747930135906e-01 1.017546130949e+00 1.040967333592e+00 1.040549257794e+00 1.019794272988e+00 9.890296648405e-01 9.625549599182e-01 9.531619439018e-01 9.656070033319e-01 9.939652516060e-01 1.025750040113e+00 1.049082826105e+00 1.057917347601e+00 1.053691269554e+00 1.043569486952e+00 1.036125175369e+00 1.036395018910e+00 1.043394522175e+00 1.052108869057e+00 1.058262595500e+00 1.062008228174e+00 1.067813695734e+00 1.080415877895e+00 1.099420417301e+00 1.117175742964e+00 1.122208670230e+00 1.106937016940e+00 1.095496276646e+00 1.076971528971e+00 1.048695546610e+00 1.017230012960e+00 1.020940883784e+00 1.028844535894e+00 1.013494546204e+00 9.718280361261e-01 9.105865249065e-01 8.459570697026e-01 7.992659087565e-01 7.860081310566e-01 8.035089562222e-01 8.313709948175e-01 8.449626310771e-01 8.277035313934e-01 7.769460362266e-01 7.063574060690e-01 6.450611962730e-01 6.257744236890e-01 6.571414041944e-01 7.124262730773e-01 7.536635418403e-01 7.540423522692e-01 7.045574001185e-01 6.159954627387e-01 5.221832188893e-01 4.776160532056e-01 5.150376100125e-01 5.990857586073e-01 6.725729341977e-01 6.995720626250e-01 6.685990513813e-01 5.912493640478e-01 5.051458413165e-01 4.703018406035e-01 5.185330476021e-01 6.072488479310e-01 6.757559328356e-01 6.873643799752e-01 6.316275834713e-01 5.256394618345e-01 4.264371249321e-01 4.299319372428e-01 5.496384551056e-01 6.943135919977e-01 7.931942575644e-01 8.104848097041e-01 7.349103474901e-01 5.788310783071e-01 3.916248752829e-01 3.193588767350e-01 4.712228880118e-01 6.797109040836e-01 8.377944635890e-01 9.038959067927e-01 8.638832737240e-01 7.256510305443e-01 5.227349999332e-01 3.422019597804e-01 3.643025003642e-01 5.466340845165e-01 7.159038275475e-01 8.056917643409e-01 7.954340223798e-01 6.907988162175e-01 5.246108256085e-01 3.768855614286e-01 3.851094259399e-01 5.298194729518e-01 6.729916624190e-01 7.477949413843e-01 7.334101429991e-01 6.380221790376e-01 5.015807953468e-01 4.125109207758e-01 4.638065983860e-01 6.009436553573e-01 7.223304407226e-01 7.765574608426e-01 7.491251544769e-01 6.549970536029e-01 5.430764410187e-01 4.975783502469e-01 5.668146736582e-01 6.843610888888e-01 7.971444502244e-01 8.598966439104e-01 8.530349462185e-01 7.775682697882e-01 6.566697186418e-01 5.499444793807e-01 5.331815712562e-01 6.196354142905e-01 7.411327482183e-01 8.238653565019e-01 8.277782655726e-01 7.438655792295e-01 5.960883083593e-01 4.605502487450e-01 4.702278906385e-01 6.275760562615e-01 8.016209866784e-01 9.096690333045e-01 9.155842534423e-01 8.141395828666e-01 6.320861941699e-01 4.517961249133e-01 4.463387844030e-01 6.323094879795e-01 8.365004468232e-01 9.641298473584e-01 9.767833123943e-01 8.679033926821e-01 6.616900561589e-01 4.351785085145e-01 3.963892521340e-01 6.091605768345e-01 8.497153880905e-01 1.010436113949e+00 1.051158529324e+00 9.635826830440e-01 7.674790509771e-01 5.208630902865e-01 3.786318030949e-01 5.133361867883e-01 7.421763424577e-01 9.136545959909e-01 9.765979256302e-01 9.194420963727e-01 7.598019471743e-01 5.502990540847e-01 4.151096720857e-01 5.038574653889e-01 7.095610471365e-01 8.840329070182e-01 9.664087874607e-01 9.262521036024e-01 7.768696215748e-01 5.587371958789e-01 3.861681269299e-01 4.408279498938e-01 6.333787434973e-01 7.954170770754e-01 8.658861938118e-01 8.337840244557e-01 7.229123973902e-01 5.957024771909e-01 5.489104906788e-01 6.224325903252e-01 7.360882830443e-01 8.046992401338e-01 7.897205692964e-01 6.952766293354e-01 5.743622828282e-01 5.388134485335e-01 6.555506774317e-01 8.367158142477e-01 9.796740777655e-01 1.027382755384e+00 9.584109525231e-01 7.842160178073e-01 5.626552680703e-01 4.527707286453e-01 6.034710881192e-01 8.513939172428e-01 1.047331091000e+00 1.128525363598e+00 1.072170469664e+00 8.854422493721e-01 6.092122201576e-01 3.651265707540e-01 4.438148381188e-01 7.224722808581e-01 9.616149199036e-01 1.087124133314e+00 1.077924671127e+00 9.484537939206e-01 7.600309107017e-01 5.296968750982e-01 3.687844885957e-01 4.793212599684e-01 6.890880435989e-01 8.319154913771e-01 8.673612344540e-01 7.905086015421e-01 6.245933886394e-01 4.312031276793e-01 3.515699238153e-01 4.723887904882e-01 6.374970491018e-01 7.410146474891e-01 7.472414527179e-01 6.539854445888e-01 4.868154169091e-01 3.157758524685e-01 3.026970347014e-01 4.533137682645e-01 5.993648917092e-01 6.713156037035e-01 6.507488391991e-01 5.498745960517e-01 4.190095861111e-01 3.693262723242e-01 4.704324503198e-01 6.199947219929e-01 7.246931482873e-01 7.433708733118e-01 6.669839869024e-01 5.164658834706e-01 3.629145960298e-01 3.628016475389e-01 5.264875143048e-01 6.982496350299e-01 7.982798117249e-01 7.957299643224e-01 6.888098679267e-01 5.068485615539e-01 3.429907451503e-01 3.895884602000e-01 5.932496489057e-01 7.898836212396e-01 9.224750826863e-01 9.494098274409e-01 8.864218078825e-01 7.511725924186e-01 5.870482982964e-01 4.854601761516e-01 5.137382810788e-01 6.647690417608e-01 8.345173532441e-01 9.171956872767e-01 8.833588493755e-01 7.371242528426e-01 5.146913133721e-01 3.262758784378e-01 4.013354970771e-01 6.305998859494e-01 8.235161734510e-01 9.155549031026e-01 8.850253549274e-01 7.374038480447e-01 5.068043328821e-01 2.926076800990e-01 3.525367720278e-01 5.872407384400e-01 7.849966695265e-01 8.848472608529e-01 8.696929924857e-01 7.507138946359e-01 5.716826719485e-01 4.323788279705e-01 4.672409785362e-01 6.216913314782e-01 7.573180600581e-01 8.084874912530e-01 7.567567169272e-01 6.179448511615e-01 4.534337306902e-01 4.042989831631e-01 5.424609217342e-01 7.279214485493e-01 8.572927866999e-01 8.885971891002e-01 8.149893945354e-01 6.638921559296e-01 5.162521823479e-01 5.163875749685e-01 6.840350746555e-01 8.824202834998e-01 1.022377742570e+00 1.072020938253e+00 1.026565846480e+00 9.150309789087e-01 7.562939339881e-01 6.143363927527e-01 5.735179063182e-01 6.596590359344e-01 7.859546042280e-01 8.720110754198e-01 8.814804604590e-01 8.112218351865e-01 6.861171037749e-01 5.609135298434e-01 5.117666832624e-01 5.637865498769e-01 6.507758398451e-01 7.046904006476e-01 6.955901882189e-01 6.265764192076e-01 5.321245705067e-01 4.780094238644e-01 5.168336130058e-01 6.153917136154e-01 7.048826637150e-01 7.419541721901e-01 7.125951298558e-01 6.289507277891e-01 5.316957978717e-01 4.878415405376e-01 5.375050098703e-01 6.370538671005e-01 7.218908222463e-01 7.554345357401e-01 7.296924950915e-01 6.624640596450e-01 5.968005422528e-01 5.865798169778e-01 6.481387486362e-01 7.415806529413e-01 8.177869371244e-01 8.483032056133e-01 8.282035273606e-01 7.740666182622e-01 7.200267099604e-01 7.035769583820e-01 7.375227572195e-01 7.987604674433e-01 8.524807516434e-01 8.756325722653e-01 8.633460349793e-01 8.270446081499e-01 7.883009196658e-01 7.675777151783e-01 7.713692995448e-01 7.895519429277e-01 8.066210141447e-01 8.142663991740e-01 8.155916023692e-01 8.208249714950e-01 8.378523310024e-01 8.644550104688e-01 8.892827279359e-01 9.001972112638e-01 8.926189437354e-01 8.731538085164e-01 8.568862647568e-01 8.579003226236e-01 8.779174639814e-01 9.041943097054e-01 9.193823776051e-01 9.139105874261e-01 8.932334947776e-01 8.772284324936e-01 8.886916055130e-01 9.337394594272e-01 9.933379522322e-01 1.036048349806e+00 1.036113799967e+00 9.851508348709e-01 8.991949970962e-01 8.222270872734e-01 8.117988654362e-01 8.882166347024e-01 1.008137904612e+00 1.107711614948e+00 1.158380334714e+00 1.166745284217e+00 1.120509079179e+00 1.029493484164e+00 9.216560781428e-01 8.432776664517e-01 8.401275365206e-01 9.182254854042e-01 1.010465676141e+00 1.073435292593e+00 1.065794170831e+00 9.912384721334e-01 8.870299718368e-01 8.207932631984e-01 8.521160684724e-01 9.661932656840e-01 1.092406944500e+00 1.168946032788e+00 1.164777748667e+00 1.081233601104e+00 9.544688745147e-01 8.572066963207e-01 8.671305075441e-01 9.838713968682e-01 1.129783091074e+00 1.230973608436e+00 1.247819579238e+00 1.174844593515e+00 1.040634588339e+00 9.108370778044e-01 8.726638225741e-01 9.590485195271e-01 1.106550701477e+00 1.233126751425e+00 1.289996951600e+00 1.264589509201e+00 1.176815871859e+00 1.075729608256e+00 1.025032282554e+00 1.060697292192e+00 1.156470511250e+00 1.254270053884e+00 1.309674266758e+00 1.307164777689e+00 1.258902973749e+00 1.197212377181e+00 1.158624834554e+00 1.160287667795e+00 1.187698240516e+00 1.209798695186e+00 1.203861897253e+00 1.169688469213e+00 1.130262457623e+00 1.118541736651e+00 1.151248835082e+00 1.211269390762e+00 1.260148935292e+00 1.263883937011e+00 1.210214360161e+00 1.116852345550e+00 1.033065212377e+00 1.020462974913e+00 1.099866029739e+00 1.225761041765e+00 1.330715452934e+00 1.366294563240e+00 1.314851672185e+00 1.192636079273e+00 1.053133458375e+00 9.798645316460e-01 1.029863926641e+00 1.166169681774e+00 1.302853998881e+00 1.374900617827e+00 1.354741933898e+00 1.251335079293e+00 1.110502510594e+00 1.010550009792e+00 1.021165957018e+00 1.130212308047e+00 1.258748163036e+00 1.336041242521e+00 1.328344565890e+00 1.240089945914e+00 1.113309599947e+00 1.022258821902e+00 1.043950102470e+00 1.175473694360e+00 1.332704495080e+00 1.463476073827e+00 1.526171357529e+00 1.494934511764e+00 1.371587353156e+00 1.195205045692e+00 1.068768397921e+00 1.090976443153e+00 1.239626672460e+00 1.403339966212e+00 1.493373829672e+00 1.472782758493e+00 1.352638302313e+00 1.190299409885e+00 1.081558007936e+00 1.103383525639e+00 1.226564051107e+00 1.352608844507e+00 1.404081224979e+00 1.350576224702e+00 1.208035225409e+00 1.039595263343e+00 9.473113289011e-01 9.982186849823e-01 1.136476892132e+00 1.256355728372e+00 1.289159745626e+00 1.215535192990e+00 1.063652611433e+00 9.140768033180e-01 8.816308960493e-01 1.001329737479e+00 1.177225307142e+00 1.305103153599e+00 1.329831342681e+00 1.243202807774e+00 1.083236795555e+00 9.399259441169e-01 9.280724742736e-01 1.064686600512e+00 1.244541770692e+00 1.365743954752e+00 1.375609139649e+00 1.266853435417e+00 1.087360922679e+00 9.363652783539e-01 9.096602531721e-01 1.030701112061e+00 1.209095236952e+00 1.351807904568e+00 1.395257408847e+00 1.306370801379e+00 1.120164592976e+00 9.348049091342e-01 8.960483292888e-01 1.045958542607e+00 1.257518774568e+00 1.407160504618e+00 1.434017277944e+00 1.329210698453e+00 1.133267883123e+00 9.466973095611e-01 9.135092597354e-01 1.067073797007e+00 1.277664797263e+00 1.423737140548e+00 1.445590552321e+00 1.333837947947e+00 1.126069296259e+00 9.177408845969e-01 8.573003053602e-01 9.969265629996e-01 1.207195759894e+00 1.360603174990e+00 1.395817944925e+00 1.302271353588e+00 1.113671556476e+00 9.138382914528e-01 8.319347440545e-01 9.282400175134e-01 1.100935974122e+00 1.231445084174e+00 1.261318417535e+00 1.183686750734e+00 1.036457042082e+00 9.019440834562e-01 8.773564999230e-01 9.747917700156e-01 1.103985478161e+00 1.176975430477e+00 1.151093462164e+00 1.045828528010e+00 9.197503684145e-01 8.355056257935e-01 8.394205590434e-01 9.027896496066e-01 9.673314589982e-01 9.853316864613e-01 9.392038889125e-01 8.460798086000e-01 7.594896755121e-01 7.492044569206e-01 8.317431577123e-01 9.467270160476e-01 1.023874134348e+00 1.022640241851e+00 9.382068034338e-01 8.067110703478e-01 7.145633836064e-01 7.576502786590e-01 9.168160763106e-01 1.088035938284e+00 1.190706993314e+00 1.184965605722e+00 1.067304241288e+00 8.750698716259e-01 7.068885653531e-01 7.129710117300e-01 9.007378039722e-01 1.123470027274e+00 1.274473803245e+00 1.304326006545e+00 1.203293216664e+00 9.989974064676e-01 7.690432388922e-01 6.641418571454e-01 7.837864863711e-01 9.982907731545e-01 1.165302479927e+00 1.218275714750e+00 1.139294202161e+00 9.489468662576e-01 7.150433261294e-01 5.844531979259e-01 6.898200533661e-01 9.235557487988e-01 1.136633167967e+00 1.272535432476e+00 1.305299176374e+00 1.230356974706e+00 1.061787987078e+00 8.336933924637e-01 6.427651181790e-01 6.411225175932e-01 8.068798097323e-01 9.787604600355e-01 1.063129545526e+00 1.030114644923e+00 8.930562704161e-01 7.095068909679e-01 5.949366435339e-01 6.535122185770e-01 8.116604700576e-01 9.424144748915e-01 9.806553726697e-01 9.116985637473e-01 7.638001442070e-01 6.197128140885e-01 6.094298257720e-01 7.528222615156e-01 9.262924367594e-01 1.033469390276e+00 1.032093016641e+00 9.208204237790e-01 7.410791121378e-01 5.973066456373e-01 6.295675446950e-01 8.063247812813e-01 9.812313176541e-01 1.064815229976e+00 1.021164696399e+00 8.544880140969e-01 6.182801083580e-01 4.738693448968e-01 6.200531373715e-01 8.884313857173e-01 1.115278271922e+00 1.229672415686e+00 1.202692236636e+00 1.036596089157e+00 7.698889068230e-01 5.165385081364e-01 5.468569958153e-01 8.450722874370e-01 1.147564715074e+00 1.346141914211e+00 1.396692091205e+00 1.288422097093e+00 1.041065427971e+00 7.142540496675e-01 4.726816213709e-01 5.990595059645e-01 9.137062110143e-01 1.182335807051e+00 1.324981955171e+00 1.314166156052e+00 1.154566640805e+00 8.828821752408e-01 5.884350592041e-01 4.908134221172e-01 7.033182453876e-01 9.762913381669e-01 1.167672473624e+00 1.228263774062e+00 1.147908255362e+00 9.461027791622e-01 6.764460243069e-01 4.648913331479e-01 5.171984980198e-01 7.426975638818e-01 9.452316555509e-01 1.050038925937e+00 1.036219816934e+00 9.139775931258e-01 7.235810046679e-01 5.485286757594e-01 5.169061650186e-01 6.420930503296e-01 7.951957873748e-01 8.927689776644e-01 9.086024790353e-01 8.535215617878e-01 7.704792123943e-01 7.261347373897e-01 7.667766243498e-01 8.665390341622e-01 9.679528271230e-01 1.028297651220e+00 1.032435314350e+00 9.836187263956e-01 9.099320858354e-01 8.587030603201e-01 8.717848038047e-01 9.472349338470e-01 1.040871773412e+00 1.103710078697e+00 1.104650437412e+00 1.036629987497e+00 9.209312808179e-01 8.145251305416e-01 8.008874966969e-01 9.160565757376e-01 1.102037926481e+00 1.278954859264e+00 1.391092986086e+00 1.408056083744e+00 1.321405656908e+00 1.144639589872e+00 9.180034285655e-01 7.236758448763e-01 6.840141776559e-01 8.221403328216e-01 1.017976483944e+00 1.173251418139e+00 1.241244496465e+00 1.207321504137e+00 1.081447222152e+00 8.993800444118e-01 7.316337101876e-01 6.797132856833e-01 7.785785482619e-01 9.405111751862e-01 1.075079078094e+00 1.135005388282e+00 1.105115333330e+00 9.959817372723e-01 8.456956311942e-01 7.264989309257e-01 7.236073179969e-01 8.424265633455e-01 1.001989960797e+00 1.128913659077e+00 1.183500948645e+00 1.152852994113e+00 1.046817584481e+00 8.989774955051e-01 7.702634397648e-01 7.347473078763e-01 8.117834237664e-01 9.395155324544e-01 1.048206829237e+00 1.097759283216e+00 1.075654147063e+00 9.929757475415e-01 8.839865538796e-01 8.036813570353e-01 8.035624669855e-01 8.833184040763e-01 9.922178368445e-01 1.078118285459e+00 1.110795214820e+00 1.083382727606e+00 1.011034862438e+00 9.296914451323e-01 8.875380859688e-01 9.162652098340e-01 1.001787113220e+00 1.099083878365e+00 1.166030085040e+00 1.178338948370e+00 1.131722616890e+00 1.041922805536e+00 9.441874835385e-01 8.859956331608e-01 9.002256906278e-01 9.744571946138e-01 1.063422953145e+00 1.123788232720e+00 1.129862402856e+00 1.075378522375e+00 9.728529478918e-01 8.536418802635e-01 7.652842003818e-01 7.506123442313e-01 8.083168052441e-01 8.942616547997e-01 9.632714922105e-01 9.901039796186e-01 9.702052563222e-01 9.169435736418e-01 8.577932308374e-01 8.245395502648e-01 8.343420114742e-01 8.760616876692e-01 9.208605088782e-01 9.429973421043e-01 9.314616111094e-01 8.933369596402e-01 8.526296044953e-01 8.411420122079e-01 8.773440353609e-01 9.493256154624e-01 1.024257763111e+00 1.069448394879e+00 1.064337183095e+00 1.005072725852e+00 9.074101495313e-01 8.097591472838e-01 7.675616680762e-01 8.158013483655e-01 9.294518214353e-01 1.051569588337e+00 1.134648088485e+00 1.150884763363e+00 1.091094052559e+00 9.641969080145e-01 7.999942854443e-01 6.567859352204e-01 6.155750863799e-01 7.009986560641e-01 8.417737486281e-01 9.639327131626e-01 1.027524671000e+00 1.018588847739e+00 9.436358892342e-01 8.294835345191e-01 7.252655020058e-01 6.916081254069e-01 7.512079348058e-01 8.611496825390e-01 9.627974245366e-01 1.017616669157e+00 1.009426696452e+00 9.412940800835e-01 8.348254022373e-01 7.308419564030e-01 6.816614777170e-01 7.148001939824e-01 8.017303698134e-01 8.906603644402e-01 9.434766100517e-01 9.420137736174e-01 8.851838403922e-01 7.868735114293e-01 6.756973049218e-01 5.936445870714e-01 5.795222048315e-01 6.332586364044e-01 7.177663971476e-01 7.976883059015e-01 8.546646266221e-01 8.838556274177e-01 8.880265000565e-01 8.723817528383e-01 8.408781804332e-01 7.951480060698e-01 7.367034503126e-01 6.719073901452e-01 6.172455363275e-01 5.985466533336e-01 6.341043765221e-01 7.136687475927e-01 8.052014922648e-01 8.753373833396e-01 8.994533514948e-01 8.647272220245e-01 7.726302332405e-01 6.443463871040e-01 5.331112160939e-01 5.233908115648e-01 6.390232578641e-01 8.056562607819e-01 9.520310031896e-01 1.036785071694e+00 1.039233465049e+00 9.554002448036e-01 7.988618081727e-01 6.078074625773e-01 4.688853923641e-01 5.026205464112e-01 6.720569678134e-01 8.530052833623e-01 9.783118796125e-01 1.018638562122e+00 9.661582269859e-01 8.312578047144e-01 6.453971130188e-01 4.764000364266e-01 4.428914594269e-01 5.680918483045e-01 7.304933287532e-01 8.494823461827e-01 8.933844485496e-01 8.575522629033e-01 7.601302772571e-01 6.457575770192e-01 5.862133880408e-01 6.325689655495e-01 7.472715294441e-01 8.568287214680e-01 9.114477011753e-01 8.892234355360e-01 7.928736783945e-01 6.538753844538e-01 5.473313121261e-01 5.739863748538e-01 7.273324153923e-01 9.088726514383e-01 1.046518071650e+00 1.103167819939e+00 1.066293026799e+00 9.464693578063e-01 7.832668051765e-01 6.589972708042e-01 6.759951605866e-01 8.275735228732e-01 1.010049071986e+00 1.143507582225e+00 1.186423807066e+00 1.124745423660e+00 9.693615187622e-01 7.629488585654e-01 6.046937945308e-01 6.361722002892e-01 8.357847791989e-01 1.062100541158e+00 1.228158914679e+00 1.293567845870e+00 1.246112374804e+00 1.098198320415e+00 8.915131274098e-01 7.129697363101e-01 6.894947187331e-01 8.394873518548e-01 1.040233820457e+00 1.193881892393e+00 1.253582125805e+00 1.205666779103e+00 1.064033928472e+00 8.743261527054e-01 7.270940031447e-01 7.335314917812e-01 8.871045314598e-01 1.074365509806e+00 1.209318933332e+00 1.250283623806e+00 1.186711296267e+00 1.035106104048e+00 8.434946092474e-01 7.033591668899e-01 7.176617134356e-01 8.663443416818e-01 1.037907842551e+00 1.154297843823e+00 1.181481991770e+00 1.117656111850e+00 9.912819706226e-01 8.652133018598e-01 8.264063596049e-01 9.140251135980e-01 1.069191615305e+00 1.208812107763e+00 1.278873226793e+00 1.257718750892e+00 1.153855892917e+00 1.009358977760e+00 9.044586618754e-01 9.250758940931e-01 1.070199183933e+00 1.254802602477e+00 1.398085178864e+00 1.452176873949e+00 1.399225190174e+00 1.249696656162e+00 1.047138990915e+00 8.802286191211e-01 8.648575748762e-01 1.017250222055e+00 1.229111747135e+00 1.401252250091e+00 1.479720565463e+00 1.444462621527e+00 1.303567066048e+00 1.095109538261e+00 8.976788966003e-01 8.295664868852e-01 9.442394721061e-01 1.149568847532e+00 1.338084627430e+00 1.450571614684e+00 1.464865947186e+00 1.385769136869e+00 1.241326024137e+00 1.080742568920e+00 9.659495437139e-01 9.399201713271e-01 9.866534135755e-01 1.049394071706e+00 1.081189630386e+00 1.065045963429e+00 1.013183671992e+00 9.601254863921e-01 9.451873669874e-01 9.823856429269e-01 1.046361463556e+00 1.094046581709e+00 1.091388626825e+00 1.025749207591e+00 9.116935319712e-01 7.975497277841e-01 7.606282256544e-01 8.454161561505e-01 1.005053539377e+00 1.161521222863e+00 1.259574574194e+00 1.271747970090e+00 1.196002191180e+00 1.057392441350e+00 9.138508732326e-01 8.519051707810e-01 9.236066466142e-01 1.079987633488e+00 1.234179294979e+00 1.325342158894e+00 1.324992872183e+00 1.233183661486e+00 1.079320068319e+00 9.277082384401e-01 8.698952900605e-01 9.517844195092e-01 1.112771862301e+00 1.262640709592e+00 1.342276503619e+00 1.326499942921e+00 1.219785708638e+00 1.057611935861e+00 9.121992695250e-01 8.774800551240e-01 9.824794596079e-01 1.151466155381e+00 1.295421152262e+00 1.360189279248e+00 1.324662809260e+00 1.196580132687e+00 1.014785698174e+00 8.575346822173e-01 8.275565101145e-01 9.488060476307e-01 1.131169301093e+00 1.282968037091e+00 1.353408133133e+00 1.324881415789e+00 1.207214749739e+00 1.037931533671e+00 8.855436261062e-01 8.343780797371e-01 9.095064440143e-01 1.041865012369e+00 1.150418513001e+00 1.188427975602e+00 1.142195987331e+00 1.026536557545e+00 8.850093759054e-01 7.882975416922e-01 7.978149138267e-01 8.966058030637e-01 1.010894519907e+00 1.080142611873e+00 1.076072165028e+00 1.000471659315e+00 8.855768465987e-01 7.960786907884e-01 8.044459848726e-01 9.177250019381e-01 1.070310002976e+00 1.194750199130e+00 1.251216544980e+00 1.226901806175e+00 1.134092498054e+00 1.010605402297e+00 9.167841759765e-01 9.085893676959e-01 9.854104743423e-01 1.090720742455e+00 1.175109088905e+00
 3.325488434806e-01 3.558660665689e-01 3.779031960915e-01 3.961336463778e-01 4.099244974996e-01 4.189842587771e-01 4.233581332999e-01 4.235419346704e-01 4.096498386791e-01 3.973909369686e-01 3.893486460834e-01 3.810405112708e-01 3.773515297261e-01 3.806363326862e-01 3.871523720775e-01 3.894693129722e-01 3.812886125961e-01 3.612516496327e-01 3.347974200179e-01 3.134716724861e-01 3.091042911936e-01 3.234062607442e-01 3.450995418954e-01 3.588295655655e-01 3.534575820847e-01 3.253132467321e-01 2.797405269715e-01 2.337753699572e-01 2.163002813286e-01 2.438399589925e-01 2.959955149330e-01 3.443196996143e-01 3.717232054674e-01 3.714454975226e-01 3.452392346628e-01 3.033586627946e-01 2.652958891630e-01 2.550000353752e-01 2.805291147392e-01 3.248336519823e-01 3.669740441827e-01 3.951618349290e-01 4.067113450010e-01 4.056848424310e-01 4.000174374047e-01 3.973746570066e-01 4.007400638134e-01 4.069073829018e-01 4.091259323005e-01 4.169515478916e-01 4.160394382845e-01 3.981862491464e-01 3.946165112397e-01 3.970742687502e-01 4.078004436567e-01 4.227648218460e-01 4.345180716715e-01 4.366663306317e-01 4.271377697767e-01 4.094448845739e-01 3.917666810449e-01 3.828960572390e-01 3.857866010826e-01 3.941896476526e-01 3.964719285734e-01 3.822398055564e-01 3.469328935742e-01 2.946879926380e-01 2.418339455252e-01 2.185864477402e-01 2.443275380388e-01 2.969501398521e-01 3.443600853087e-01 3.677454292484e-01 3.608602574759e-01 3.292759786006e-01 2.926449525412e-01 2.833680819752e-01 3.211290316296e-01 3.880302514911e-01 4.538600907681e-01 4.983025361101e-01 5.133024095492e-01 5.023247825397e-01 4.795978467738e-01 4.660317820881e-01 4.771886520495e-01 5.099869815743e-01 5.456340766217e-01 5.641593687689e-01 5.540784968518e-01 5.153884395814e-01 4.760915420756e-01 4.527775472170e-01 4.555842224064e-01 4.815961591533e-01 5.171690368606e-01 5.474929708458e-01 5.630467922330e-01 5.513894069917e-01 5.175186368476e-01 4.690296536153e-01 4.357964249627e-01 4.418912959451e-01 4.818868813897e-01 5.278636911834e-01 5.550367473178e-01 5.530142102509e-01 5.269331060915e-01 4.954780929779e-01 4.827870572199e-01 5.003462621621e-01 5.352131949048e-01 5.622565645670e-01 5.619754199638e-01 5.288296857681e-01 4.745725121173e-01 4.296262245897e-01 4.306065172050e-01 4.830345117233e-01 5.533999240131e-01 6.046216809621e-01 6.148122021321e-01 5.796211827992e-01 5.137714492758e-01 4.542378570149e-01 4.500893003939e-01 5.139831646294e-01 6.054384276724e-01 6.794018950119e-01 7.099679669138e-01 6.907409554175e-01 6.340663232279e-01 5.710426640608e-01 5.435544294293e-01 5.732410990842e-01 6.370150766498e-01 6.934045761377e-01 7.131154744624e-01 6.870856695425e-01 6.254816410321e-01 5.701285694808e-01 5.618038854928e-01 6.071996267358e-01 6.800225826140e-01 7.438115516044e-01 7.639308203795e-01 7.244951385354e-01 6.389543850211e-01 5.448339467663e-01 5.019881586710e-01 5.435854113306e-01 6.300670498839e-01 7.016994591360e-01 7.226523170155e-01 6.838087015152e-01 6.016660799463e-01 5.214677281853e-01 5.070592068519e-01 5.778908204319e-01 6.812917654381e-01 7.588386050384e-01 7.782469543877e-01 7.330655276956e-01 6.432680866526e-01 5.606684032004e-01 5.571466508459e-01 6.508716049623e-01 7.821120058621e-01 8.889108079277e-01 9.372429988000e-01 9.185702972243e-01 8.475383587691e-01 7.610937612794e-01 7.099150126539e-01 7.253228677651e-01 7.861159475928e-01 8.422740828255e-01 8.551027033881e-01 8.107304869950e-01 7.215918285391e-01 6.273348503826e-01 5.859443591806e-01 6.259982883869e-01 7.085003246853e-01 7.747082656979e-01 7.898419019335e-01 7.652817864182e-01 7.062099011338e-01 6.532432328984e-01 6.605619245223e-01 7.275690833665e-01 8.188323398600e-01 8.877577757017e-01 8.942955820720e-01 8.326786774177e-01 7.258083153765e-01 6.301827463827e-01 6.212471827000e-01 7.146449382464e-01 8.430582644968e-01 9.367649594464e-01 9.559818850142e-01 8.882306413647e-01 7.465848375891e-01 5.755874920617e-01 4.686491190749e-01 5.186827435859e-01 6.628104563274e-01 7.919798591530e-01 8.512998335062e-01 8.236943137280e-01 7.192080801386e-01 5.764583544456e-01 4.725706352306e-01 4.919703896724e-01 6.046484311045e-01 7.171392495563e-01 7.754096536405e-01 7.642813757986e-01 6.982402615006e-01 6.199790235666e-01 5.900503497493e-01 6.376220300778e-01 7.242695021595e-01 7.920372086251e-01 8.051310872736e-01 7.563561577765e-01 6.679750853394e-01 5.936221407254e-01 5.970067670308e-01 6.829054575476e-01 7.912508463090e-01 8.597016856618e-01 8.766866643693e-01 8.400996442056e-01 7.491229988447e-01 6.483599249587e-01 6.044480223589e-01 6.518352577505e-01 7.460998980271e-01 8.207034887969e-01 8.352476128560e-01 7.803568485951e-01 6.773977632321e-01 5.825227289501e-01 5.713337549462e-01 6.576134059714e-01 7.723333821014e-01 8.483487112979e-01 8.513797713191e-01 7.773481942418e-01 6.532403551564e-01 5.461682897107e-01 5.477863358790e-01 6.629106467285e-01 8.027178643109e-01 8.966845895496e-01 9.124907239781e-01 8.473753868786e-01 7.263361716437e-01 6.060787071723e-01 5.657846212695e-01 6.312356833697e-01 7.352461716383e-01 8.065545897510e-01 8.108156901111e-01 7.468144576799e-01 6.443258342670e-01 5.647982908021e-01 5.722255645941e-01 6.566348156351e-01 7.484031868148e-01 7.931256601584e-01 7.704246050236e-01 6.935195973622e-01 6.220297305783e-01 6.289888690510e-01 7.392002832446e-01 8.927087077957e-01 1.025881375994e+00 1.098465737153e+00 1.090210698358e+00 9.873165724517e-01 8.098164693036e-01 5.978562124133e-01 4.982453855426e-01 6.218308551802e-01 8.318238829618e-01 9.940940608030e-01 1.050142452676e+00 9.810947650066e-01 7.964465470569e-01 5.352591100755e-01 3.070328344948e-01 3.780700678972e-01 6.194173449426e-01 8.157356460951e-01 9.070774952212e-01 8.768252259345e-01 7.348954032178e-01 5.198758476999e-01 3.322531542308e-01 3.775891640010e-01 5.806396650968e-01 7.584471062837e-01 8.491519373143e-01 8.366153051530e-01 7.328976380089e-01 5.806563043475e-01 4.672243042361e-01 4.931075776562e-01 6.210452974475e-01 7.431998295043e-01 8.011625458986e-01 7.788528717817e-01 6.917948269106e-01 5.883543051109e-01 5.456731315872e-01 6.062859899486e-01 7.185046113876e-01 8.103333136199e-01 8.413138853555e-01 8.020214425498e-01 7.102198094967e-01 6.106407942263e-01 5.650735830184e-01 6.012612160192e-01 6.760219194546e-01 7.301487465597e-01 7.312557298323e-01 6.775225184809e-01 5.963261860179e-01 5.409053330425e-01 5.575795249702e-01 6.294509109118e-01 6.975797713534e-01 7.154143908210e-01 6.626885076596e-01 5.454088556679e-01 4.035971857244e-01 3.380177746315e-01 4.299838089047e-01 5.831986947923e-01 7.036011902775e-01 7.501505068867e-01 7.104158055921e-01 5.950037240761e-01 4.441875325261e-01 3.547621111732e-01 4.299053896760e-01 5.908182978423e-01 7.342560933151e-01 8.165132139666e-01 8.262648566119e-01 7.752033540051e-01 6.965127785188e-01 6.400960250955e-01 6.468106429086e-01 7.099899984204e-01 7.937237530335e-01 8.623783272513e-01 9.039938695230e-01 9.277136055496e-01 9.391530114444e-01 9.433726126062e-01 9.431846574418e-01 9.372346060016e-01 9.210193870274e-01 8.901008501365e-01 8.434743532837e-01 7.836601675105e-01 7.212112221725e-01 6.733771333470e-01 6.682923900575e-01 7.057940814281e-01 7.571441148116e-01 7.895002021631e-01 7.835836971566e-01 7.386957805838e-01 6.729205881187e-01 6.191043700518e-01 6.079848882866e-01 6.405941843578e-01 6.871547500831e-01 7.155215752128e-01 7.101712384051e-01 6.766549441838e-01 6.400595648387e-01 6.339421633769e-01 6.739568667565e-01 7.417069523379e-01 8.031425192917e-01 8.319272165578e-01 8.185900541210e-01 7.722110661734e-01 7.189749027966e-01 6.928365158101e-01 7.124955235893e-01 7.637643856499e-01 8.138492193350e-01 8.357626248545e-01 8.193178493418e-01 7.729686396699e-01 7.214813241767e-01 6.961218706615e-01 7.133511145031e-01 7.600548196082e-01 8.069293880866e-01 8.304822293135e-01 8.229229588800e-01 7.929748033952e-01 7.615050233204e-01 7.507313638383e-01 7.689297176234e-01 8.044628706207e-01 8.367221276573e-01 8.503762242978e-01 8.420237391727e-01 8.195886391709e-01 7.967033127965e-01 7.837182450378e-01 7.804073116414e-01 7.771309127958e-01 7.634817509059e-01 7.369386166313e-01 7.062866782574e-01 6.875564160456e-01 6.919983074667e-01 7.144286558664e-01 7.352533140954e-01 7.334340506242e-01 6.977801470939e-01 6.329937259914e-01 5.627016974937e-01 5.252749487991e-01 5.466535033703e-01 6.093113618416e-01 6.718039217305e-01 7.024204468911e-01 6.895358889370e-01 6.426244358763e-01 5.917230003860e-01 5.771227468771e-01 6.169918762472e-01 6.866436447118e-01 7.450741291649e-01 7.633324764677e-01 7.331577587347e-01 6.693039878631e-01 6.103685582052e-01 6.047924246926e-01 6.689962267710e-01 7.694232986211e-01 8.698918976900e-01 9.384962295128e-01 9.562416505696e-01 9.193006255224e-01 8.384704977434e-01 7.396561299677e-01 6.623050672039e-01 6.437674867648e-01 6.810036559018e-01 7.102090461340e-01 7.577457895182e-01 7.566285776875e-01 6.918497874008e-01 5.872298517234e-01 4.954412940718e-01 4.815959818198e-01 5.498928690413e-01 6.360199548554e-01 6.848731865738e-01 6.727926283671e-01 6.033797381394e-01 5.076773877788e-01 4.462847618448e-01 4.730804915706e-01 5.608534363373e-01 6.417289190112e-01 6.705871942520e-01 6.294849876057e-01 5.230174372156e-01 3.808094847207e-01 2.796964930373e-01 3.243501201260e-01 4.516106965056e-01 5.585537616882e-01 6.026564986590e-01 5.710104106466e-01 4.696311460739e-01 3.235835914078e-01 1.985104316871e-01 2.307017319011e-01 3.573628321994e-01 4.593931321376e-01 5.005341177026e-01 4.731092739715e-01 3.875961240348e-01 2.764613808792e-01 2.160563213939e-01 2.759905829924e-01 3.790364964683e-01 4.546881398082e-01 4.785628421991e-01 4.494532380501e-01 3.850695820382e-01 3.243040138683e-01 3.166434754632e-01 3.667465936959e-01 4.281260220907e-01 4.624850756952e-01 4.551810080235e-01 4.117434936054e-01 3.568061752718e-01 3.293544628400e-01 3.516028989035e-01 3.991862926438e-01 4.337375952487e-01 4.335132981957e-01 3.977686238032e-01 3.481557397258e-01 3.275866840472e-01 3.662260168694e-01 4.395889273629e-01 5.042123764530e-01 5.327583648431e-01 5.179296467311e-01 4.729215869990e-01 4.325365526195e-01 4.390811477516e-01 4.986424217626e-01 5.730459474307e-01 6.210676335569e-01 6.186395244549e-01 5.611770025143e-01 4.659220868000e-01 3.800835835555e-01 3.741995001604e-01 4.553435664952e-01 5.558047244362e-01 6.194595692652e-01 6.414408772801e-01 6.108443580596e-01 5.335244998182e-01 4.293268327766e-01 3.447321315039e-01 3.487737015571e-01 4.438855446191e-01 5.550126418324e-01 6.314907210265e-01 6.451480323847e-01 5.961570754359e-01 5.060386068955e-01 4.205761950525e-01 3.990045108017e-01 4.499557980505e-01 5.159955516157e-01 5.456807638912e-01 5.167352898650e-01 4.328381419095e-01 3.283549422676e-01 2.857400557379e-01 3.614690511648e-01 4.781741230184e-01 5.616236366977e-01 5.779608658804e-01 5.182833510863e-01 3.980637440460e-01 2.793513388470e-01 3.052110841358e-01 4.680177203994e-01 6.375396378405e-01 7.522932333472e-01 7.859422069960e-01 7.338124828074e-01 6.142708837400e-01 4.791848849599e-01 4.279710258484e-01 5.169132961791e-01 6.590808867752e-01 7.662197005391e-01 7.960313792958e-01 7.363846640033e-01 6.006431437699e-01 4.364828118062e-01 3.584822828556e-01 4.598578986129e-01 6.278545017296e-01 7.583780659298e-01 8.089111202106e-01 7.813258894937e-01 6.932191250144e-01 5.642425507221e-01 4.325091400723e-01 3.629724264744e-01 4.055838665083e-01 4.978007921291e-01 5.694427883968e-01 5.856528278573e-01 5.379663059723e-01 4.380499080886e-01 3.202861774991e-01 2.552490167188e-01 2.989087794676e-01 3.842010348773e-01 4.414255348706e-01 4.452461333683e-01 3.973142886849e-01 3.247575769404e-01 2.872154438091e-01 3.343319956839e-01 4.260420755692e-01 5.020531569820e-01 5.306842016156e-01 5.044054845047e-01 4.391635205738e-01 3.809240424709e-01 3.935216908865e-01 4.818236861831e-01 5.866077578919e-01 6.579138375655e-01 6.714581131291e-01 6.262951860318e-01 5.475786541086e-01 4.918866356285e-01 5.208677029506e-01 6.250094455641e-01 7.393489765278e-01 8.110932782020e-01 8.134400651417e-01 7.435071732241e-01 6.244716035415e-01 5.146321640306e-01 4.998907383326e-01 5.959264808391e-01 7.247438075707e-01 8.263701594689e-01 8.475902298734e-01 7.831403097140e-01 6.503458807607e-01 5.000979685731e-01 4.299117565722e-01 5.035123926251e-01 6.362692408298e-01 7.354317658832e-01 7.584985412663e-01 6.962700171743e-01 5.680113819931e-01 4.328574023219e-01 4.047414657560e-01 5.214547783865e-01 6.734448256891e-01 7.782824814600e-01 8.008614678775e-01 7.358605635524e-01 6.066705348587e-01 4.785368189271e-01 4.638307567037e-01 5.880302865364e-01 7.452061757447e-01 8.542497073291e-01 8.787661835372e-01 8.126890640322e-01 6.791598636284e-01 5.418158497715e-01 5.100995448519e-01 6.225995844678e-01 7.803664230115e-01 8.948831252953e-01 9.238195279733e-01 8.568936332223e-01 7.127615813689e-01 5.490191248655e-01 4.816990376789e-01 5.846144444144e-01 7.568951280807e-01 8.947145827872e-01 9.533199258042e-01 9.326423878172e-01 8.515957839157e-01 7.360691589245e-01 6.236071904649e-01 5.536174377701e-01 5.978619476752e-01 7.017183635422e-01 7.953034126926e-01 8.398926174561e-01 8.253944797288e-01 7.656812893291e-01 6.956564632207e-01 6.605197427174e-01 6.843500646146e-01 7.459224764825e-01 8.035906606729e-01 8.281704951089e-01 8.130070477964e-01 7.732903771100e-01 7.395802211070e-01 7.401050626494e-01 7.765248155461e-01 8.219537968171e-01 8.439422727745e-01 8.238317410789e-01 7.650938484026e-01 6.968996316657e-01 6.685216932133e-01 7.137423947221e-01 8.112298149294e-01 9.080580258304e-01 9.597140586248e-01 9.425339986098e-01 8.554543463830e-01 7.234324779629e-01 6.061322889255e-01 5.887543298393e-01 6.907171284407e-01 8.347357442517e-01 9.461741993716e-01 9.844513628470e-01 9.354325501273e-01 8.072026543285e-01 6.321292564344e-01 4.813637969635e-01 4.756053274086e-01 5.952724672584e-01 7.391349996019e-01 8.503307789947e-01 9.003639869956e-01 8.520627655800e-01 7.160458522168e-01 5.326387931191e-01 3.968446303246e-01 4.368013121764e-01 5.925166945317e-01 7.347559835987e-01 8.070824094421e-01 7.948977377357e-01 7.114010617120e-01 5.982269528484e-01 5.273176172426e-01 5.583028925397e-01 6.594609012994e-01 7.571254059286e-01 8.056483347924e-01 7.923784910840e-01 7.326159492391e-01 6.667299145359e-01 6.462508574284e-01 6.917974762997e-01 7.700521460602e-01 8.318703692877e-01 8.461906711747e-01 8.075530731956e-01 7.363915390781e-01 6.762589366065e-01 6.728995300804e-01 7.305654005911e-01 8.066367719751e-01 8.541458305429e-01 8.470894699071e-01 7.852652978193e-01 6.957456943268e-01 6.313133257835e-01 6.421916714050e-01 7.199962252120e-01 8.076015548065e-01 8.542560636207e-01 8.355211760306e-01 7.586050144736e-01 6.580801232692e-01 5.881428715642e-01 5.857172665707e-01 6.446205691384e-01 7.204106035593e-01 7.726156515300e-01 7.629291331836e-01 6.770227420984e-01 5.487837332658e-01 4.532506931167e-01 4.803633784815e-01 6.043829468452e-01 7.300837348289e-01 8.001313337506e-01 7.954494915519e-01 7.274083005946e-01 6.391895618134e-01 6.009248299385e-01 6.562997545207e-01 7.662103210875e-01 8.627740741708e-01 9.036736795788e-01 8.802396531554e-01 8.183156924413e-01 7.764175585992e-01 8.141535203204e-01 9.292714034455e-01 1.060834391691e+00 1.146585611929e+00 1.149533937835e+00 1.063459094320e+00 9.189693481878e-01 7.954333078824e-01 8.018083811994e-01 9.549314800942e-01 1.155292755668e+00 1.308151400915e+00 1.359927031842e+00 1.292063007651e+00 1.119170849195e+00 8.965728331223e-01 7.402214055326e-01 7.822378355669e-01 9.793156224380e-01 1.187004521983e+00 1.316323853593e+00 1.332149434964e+00 1.253819271213e+00 1.126042152502e+00 1.003855885936e+00 9.177410000337e-01 9.142668930685e-01 9.766396586970e-01 1.051048709695e+00 1.093073183424e+00 1.086573845401e+00 1.042692675261e+00 9.923027654290e-01 9.694817605383e-01 9.870080335264e-01 1.025750580202e+00 1.052339784093e+00 1.042769795749e+00 9.944522801944e-01 9.288809222081e-01 8.853118064495e-01 8.973431859610e-01 9.622314132398e-01 1.043389276516e+00 1.101069766092e+00 1.112377171471e+00 1.076185007962e+00 1.011788143167e+00 9.522413036475e-01 9.280075803452e-01 9.451326370048e-01 9.815643086548e-01 1.008079855864e+00 1.008776364275e+00 9.882680575267e-01 9.678403133247e-01 9.712017212353e-01 1.004747704834e+00 1.050686436921e+00 1.080832832893e+00 1.075384793071e+00 1.034382818587e+00 9.816928403476e-01 9.581795540021e-01 9.950135397423e-01 1.083256792658e+00 1.180734521381e+00 1.243295911840e+00 1.244338666185e+00 1.181586890494e+00 1.079817887417e+00 9.896179152115e-01 9.678612909085e-01 1.030517328296e+00 1.134470913899e+00 1.219992250082e+00 1.246778747293e+00 1.202956561327e+00 1.105674096823e+00 9.998285847465e-01 9.455306860857e-01 9.768290503864e-01 1.066250451232e+00 1.154969338471e+00 1.198019324843e+00 1.179404250007e+00 1.112669743992e+00 1.037091969911e+00 1.002760378190e+00 1.035604920118e+00 1.112699299939e+00 1.185146151821e+00 1.213479098615e+00 1.182934142655e+00 1.106168087039e+00 1.021006216857e+00 9.771325521118e-01 1.002484391167e+00 1.076411536814e+00 1.150973045908e+00 1.187027789252e+00 1.169623994048e+00 1.109663693691e+00 1.039790754372e+00 1.014113816920e+00 1.058677295093e+00 1.147289159023e+00 1.241776888788e+00 1.302397161709e+00 1.307583076391e+00 1.258467171774e+00 1.177786664247e+00 1.103995545356e+00 1.055893499482e+00 1.058463567098e+00 1.091801379998e+00 1.122765451434e+00 1.124027733197e+00 1.088276199028e+00 1.033437999254e+00 9.962904251839e-01 1.008904379179e+00 1.068481980826e+00 1.137789134357e+00 1.174183250632e+00 1.152546986379e+00 1.074979576121e+00 9.751527492925e-01 9.142207506063e-01 9.446176782331e-01 1.054277693607e+00 1.179750767381e+00 1.261379744436e+00 1.266616148236e+00 1.193108121999e+00 1.070028092695e+00 9.586250040733e-01 9.322063101035e-01 1.012594720082e+00 1.144178647465e+00 1.255282463466e+00 1.300855222916e+00 1.267557507627e+00 1.171331275559e+00 1.055044193296e+00 9.789201903451e-01 9.862871471092e-01 1.063135233084e+00 1.155213936558e+00 1.214863444355e+00 1.220433136070e+00 1.176273243630e+00 1.107572004041e+00 1.050305949116e+00 1.047542743973e+00 1.106992406420e+00 1.161874017584e+00 1.210794503074e+00 1.232909020033e+00 1.218177427051e+00 1.155559549690e+00 1.067552831148e+00 9.720465046741e-01 9.121442116474e-01 9.142527726813e-01 9.635987493993e-01 1.020527971163e+00 1.051164104596e+00 1.040429017387e+00 9.921036524245e-01 9.252006980664e-01 8.677721109566e-01 8.453339687922e-01 8.658675234702e-01 9.157334400623e-01 9.719928110720e-01 1.015486249679e+00 1.035702693829e+00 1.030518489245e+00 1.004851182213e+00 9.691695043190e-01 9.373251405473e-01 9.224046964586e-01 9.310446813104e-01 9.599145007683e-01 9.979577442037e-01 1.032515234044e+00 1.054578104866e+00 1.061231024776e+00 1.055308953440e+00 1.043143289349e+00 1.031365174203e+00 1.024169810955e+00 1.022610545379e+00 1.026082350452e+00 1.034262166252e+00 1.047443578608e+00 1.064827796684e+00 1.082327017597e+00 1.092308356890e+00 1.086302331966e+00 1.062829207153e+00 1.063552176535e+00 1.039300111897e+00 1.010403056785e+00 9.698675006498e-01 9.718250454011e-01 9.675321902406e-01 9.389857157561e-01 8.889234417056e-01 8.283375121809e-01 7.745515966999e-01 7.449193425206e-01 7.462060140030e-01 7.683956272956e-01 7.909346740546e-01 7.945177974574e-01 7.690369200383e-01 7.171587934946e-01 6.556051300273e-01 6.120746404554e-01 6.102523877025e-01 6.475654915010e-01 6.958478048656e-01 7.237265776295e-01 7.116890800147e-01 6.565462563109e-01 5.736178913878e-01 4.989014621971e-01 4.789004934467e-01 5.261684901622e-01 6.006463342514e-01 6.556303880617e-01 6.644609996200e-01 6.223364458507e-01 5.467780112622e-01 4.800511437416e-01 4.747249871071e-01 5.376880968708e-01 6.189971283784e-01 6.682589361441e-01 6.582774438697e-01 5.859778302416e-01 4.767939215964e-01 3.996759934391e-01 4.411651709645e-01 5.739019261836e-01 7.070029812100e-01 7.828294320675e-01 7.739301212029e-01 6.757597958418e-01 5.092680746253e-01 3.457220372506e-01 3.561036755276e-01 5.431896450499e-01 7.411098456968e-01 8.730699605966e-01 9.070704973632e-01 8.350398861068e-01 6.712303933741e-01 4.604813863081e-01 3.254440420829e-01 4.281069766290e-01 6.283803044280e-01 7.871061094891e-01 8.558724179353e-01 8.212808881797e-01 6.947859379364e-01 5.165882397085e-01 3.802557673892e-01 4.178843752838e-01 5.706992539134e-01 7.060990327891e-01 7.661169764313e-01 7.350636708544e-01 6.262176080966e-01 4.867501468442e-01 4.139457016124e-01 4.852597783285e-01 6.240472544703e-01 7.343813749549e-01 7.719232821834e-01 7.277756395373e-01 6.235749960011e-01 5.182337221732e-01 5.009772782520e-01 5.952801540093e-01 7.204207306898e-01 8.292284974504e-01 8.815979366184e-01 8.625649040577e-01 7.783634887811e-01 6.577581838484e-01 5.673027894679e-01 5.742365187095e-01 6.760320285536e-01 7.958840677099e-01 8.666143704262e-01 8.541967396414e-01 7.559288115520e-01 6.054124407745e-01 4.934626525415e-01 5.401932727009e-01 7.092613096373e-01 8.767410126199e-01 9.690491583580e-01 9.545774433696e-01 8.329121674558e-01 6.385843232521e-01 4.699891804299e-01 4.998117998548e-01 6.994665006186e-01 8.999552579062e-01 1.014756174006e+00 1.009316280252e+00 8.813419968933e-01 6.618458648173e-01 4.440161710311e-01 4.455198900359e-01 6.723343124814e-01 9.082525115412e-01 1.055753294453e+00 1.078181929218e+00 9.710974724497e-01 7.600519681711e-01 5.154178254827e-01 4.144279844424e-01 5.791025954117e-01 8.074321567306e-01 9.675145782549e-01 1.013995716895e+00 9.396907169628e-01 7.682465738318e-01 5.629882239914e-01 4.590513984380e-01 5.755938565572e-01 7.856667401714e-01 9.532001162678e-01 1.020419492317e+00 9.556046183074e-01 7.853634265389e-01 5.676119651922e-01 4.450215766901e-01 5.525290554121e-01 7.523149647577e-01 9.038594839239e-01 9.550470981646e-01 8.997194364557e-01 7.686145394719e-01 6.353851268930e-01 6.050649158225e-01 7.015011850271e-01 8.289478039287e-01 9.017545457863e-01 8.840780488519e-01 7.837396573248e-01 6.572130690199e-01 6.139749844992e-01 7.197431371108e-01 8.935097899881e-01 1.030880347511e+00 1.072177776880e+00 9.967410112114e-01 8.207977998430e-01 6.129078704038e-01 5.338206872302e-01 6.892957766562e-01 9.256646706377e-01 1.105489461967e+00 1.166423709996e+00 1.087187302583e+00 8.792469803238e-01 5.944403502403e-01 3.920001921506e-01 5.344389406641e-01 8.229350149949e-01 1.054349506608e+00 1.161013575684e+00 1.126526532867e+00 9.763354724311e-01 7.636787730344e-01 5.149395739517e-01 3.730333813256e-01 5.320102306789e-01 7.567904506260e-01 9.016584437842e-01 9.292851958096e-01 8.363869120970e-01 6.476149836018e-01 4.262832776122e-01 3.319608708554e-01 4.732646410901e-01 6.578148327421e-01 7.723375113940e-01 7.822462535014e-01 6.869353429700e-01 5.143702600941e-01 3.385648919308e-01 3.240995474248e-01 4.776109646051e-01 6.282022454691e-01 7.025409907601e-01 6.808405270165e-01 5.752911325299e-01 4.372449749591e-01 3.816095243785e-01 4.846873485102e-01 6.410847739918e-01 7.523726481767e-01 7.751605774091e-01 6.993212138721e-01 5.448499413140e-01 3.800930053033e-01 3.631935368231e-01 5.247133387549e-01 7.027925717622e-01 8.106400437289e-01 8.151455924905e-01 7.134672591039e-01 5.338604581236e-01 3.642922705466e-01 3.917368506391e-01 5.883941544554e-01 7.959614281638e-01 9.333780433462e-01 9.649229084427e-01 9.061672668681e-01 7.708579222441e-01 5.973672418303e-01 4.684202414394e-01 4.629687046310e-01 6.187112125063e-01 7.963490143033e-01 8.870057576309e-01 8.634497955921e-01 7.279955314837e-01 5.134878380211e-01 3.185339263518e-01 3.706478058574e-01 5.903784940038e-01 7.801182583217e-01 8.731857645877e-01 8.472726781821e-01 7.064614241489e-01 4.809134188706e-01 2.566054815545e-01 3.028613387027e-01 5.341337135201e-01 7.265299894025e-01 8.236366061870e-01 8.106748123563e-01 6.998960712829e-01 5.353749406004e-01 4.143132848898e-01 4.544399009116e-01 5.958023592201e-01 7.139918240383e-01 7.505538363487e-01 6.910781783023e-01 5.559304718211e-01 4.159966992378e-01 4.119789908836e-01 5.640729986791e-01 7.353119007092e-01 8.414732730189e-01 8.483020737772e-01 7.537016468356e-01 5.908975300397e-01 4.557634383341e-01 5.013177374036e-01 6.952930651871e-01 8.936524416083e-01 1.021073958354e+00 1.045978411310e+00 9.789515640959e-01 8.459365669371e-01 6.794054579112e-01 5.394154985754e-01 5.363426780876e-01 6.610891058844e-01 8.004197822818e-01 8.802180199306e-01 8.723898455810e-01 7.799150193681e-01 6.339721594342e-01 5.006681944065e-01 4.716601340282e-01 5.552792258972e-01 6.584390939722e-01 7.120323248560e-01 6.910789549700e-01 6.028549597568e-01 4.872479480517e-01 4.239533039270e-01 4.770111951515e-01 5.936854463387e-01 6.921520188906e-01 7.292770746504e-01 6.936785198459e-01 6.004652356869e-01 4.947884109321e-01 4.516995841737e-01 5.113305521795e-01 6.172807569522e-01 7.010186319503e-01 7.285634055340e-01 6.961014997325e-01 6.269647925580e-01 5.705321072266e-01 5.798570407615e-01 6.567028594786e-01 7.515417877592e-01 8.170743265140e-01 8.301385535362e-01 7.924243988145e-01 7.292478187288e-01 6.843332954852e-01 6.957969139275e-01 7.601168843994e-01 8.375643556353e-01 8.891531962763e-01 8.952088312717e-01 8.576610056482e-01 7.979753354739e-01 7.503672378935e-01 7.436413864681e-01 7.782322332730e-01 8.278728116545e-01 8.641641479477e-01 8.734959683471e-01 8.600984917940e-01 8.413266941331e-01 8.367621292561e-01 8.544166262277e-01 8.852363213593e-01 9.119265616318e-01 9.219244299294e-01 9.143629454658e-01 8.993780579186e-01 8.910054538180e-01 8.966940886756e-01 9.115134142873e-01 9.229959460446e-01 9.220295014502e-01 9.110148535470e-01 9.042930822497e-01 9.187511136502e-01 9.583757407738e-01 1.007365180993e+00 1.039352152204e+00 1.032486770098e+00 9.807599044796e-01 9.012321062567e-01 8.361885905751e-01 8.360029022024e-01 9.131701472681e-01 1.025561036400e+00 1.111260706056e+00 1.157025453303e+00 1.161724364011e+00 1.114623557808e+00 1.026104832960e+00 9.258675980134e-01 8.606750947620e-01 8.715698740870e-01 9.580069364510e-01 1.057622760748e+00 1.110208668449e+00 1.095903372337e+00 1.021064764457e+00 9.260232197348e-01 8.771736175879e-01 9.231912627951e-01 1.040668713472e+00 1.161408217412e+00 1.228199160035e+00 1.213609034011e+00 1.122606799606e+00 9.956860519011e-01 9.082699538419e-01 9.319619394101e-01 1.056097286248e+00 1.201472194594e+00 1.296543164158e+00 1.303861474852e+00 1.220376944126e+00 1.078082071974e+00 9.468069843821e-01 9.148706130655e-01 1.008932407648e+00 1.159787205797e+00 1.284301606063e+00 1.334369482002e+00 1.299142872742e+00 1.201745168530e+00 1.096162452196e+00 1.050586283229e+00 1.099021969945e+00 1.207332902303e+00 1.311848689122e+00 1.366566666394e+00 1.356682488896e+00 1.296933798093e+00 1.224441696793e+00 1.181885127130e+00 1.189894720456e+00 1.231289863976e+00 1.268745391740e+00 1.273725453840e+00 1.241842440530e+00 1.193959817557e+00 1.165046849900e+00 1.179631450137e+00 1.229517788798e+00 1.279792666018e+00 1.294976643162e+00 1.259330809815e+00 1.185771710388e+00 1.115849708943e+00 1.101880002329e+00 1.164709908704e+00 1.270295284195e+00 1.360415421554e+00 1.389874679821e+00 1.341809098297e+00 1.232538709661e+00 1.113333854447e+00 1.058010854552e+00 1.110012136096e+00 1.233401233178e+00 1.352193176359e+00 1.407323023717e+00 1.374005173827e+00 1.263436698334e+00 1.123990057197e+00 1.034761210232e+00 1.059090911249e+00 1.175830177583e+00 1.304559798715e+00 1.376998087861e+00 1.361725809263e+00 1.265247995780e+00 1.132004101090e+00 1.038987354772e+00 1.065644943737e+00 1.201419096462e+00 1.365815694278e+00 1.503127220439e+00 1.571499860109e+00 1.532497581778e+00 1.406595145646e+00 1.225906218340e+00 1.098688389932e+00 1.123722834370e+00 1.275386066282e+00 1.440120157414e+00 1.528561988690e+00 1.503899037524e+00 1.377885341964e+00 1.209075617504e+00 1.095150540231e+00 1.115039867715e+00 1.239155591227e+00 1.366747115875e+00 1.418688880935e+00 1.363620719477e+00 1.216653844242e+00 1.039980050430e+00 9.365521386300e-01 9.791885425589e-01 1.115376764996e+00 1.237225888389e+00 1.274212427652e+00 1.206226224389e+00 1.060576685603e+00 9.152377998239e-01 8.801869472263e-01 9.904972691138e-01 1.156068104143e+00 1.276018700145e+00 1.296626070022e+00 1.210834035454e+00 1.057768191024e+00 9.269947112310e-01 9.260451843999e-01 1.062315261078e+00 1.232596103703e+00 1.340822490356e+00 1.338176049945e+00 1.220666881087e+00 1.043475395030e+00 8.998510738740e-01 8.837477792348e-01 1.011719540094e+00 1.189866412701e+00 1.319480409005e+00 1.353761145730e+00 1.258379502641e+00 1.071767154368e+00 8.950391805021e-01 8.714335810445e-01 1.028163037394e+00 1.234094735240e+00 1.372514329186e+00 1.388471586798e+00 1.277356407539e+00 1.083450885730e+00 9.107039107746e-01 8.976619980758e-01 1.058359518919e+00 1.260250626436e+00 1.390354401822e+00 1.395509522539e+00 1.270955458605e+00 1.058725533241e+00 8.606946082566e-01 8.265852134158e-01 9.841432837271e-01 1.191583141423e+00 1.329711923029e+00 1.344680155623e+00 1.230694980532e+00 1.025481349864e+00 8.202258128755e-01 7.569553227235e-01 8.828167885936e-01 1.069421506267e+00 1.198708889648e+00 1.219441908808e+00 1.129987364993e+00 9.723505622507e-01 8.345266405423e-01 8.192594055763e-01 9.302347179644e-01 1.066493758440e+00 1.141073049945e+00 1.114184389698e+00 1.009947875923e+00 8.876909832544e-01 8.079900143449e-01 8.135835743887e-01 8.703145444879e-01 9.283947258489e-01 9.430657887173e-01 8.983469228509e-01 8.119589616197e-01 7.353180464210e-01 7.307993783810e-01 8.080587926690e-01 9.097301454821e-01 9.724906684056e-01 9.616819895758e-01 8.776170754704e-01 7.613537606279e-01 6.985784753541e-01 7.632565667370e-01 9.173952530399e-01 1.066208344570e+00 1.141504979520e+00 1.112297216412e+00 9.833459799329e-01 8.032421329028e-01 6.843433288318e-01 7.502854147468e-01 9.520052243656e-01 1.153342659114e+00 1.268576233222e+00 1.259828851303e+00 1.125863410021e+00 9.040110096142e-01 6.899539415316e-01 6.509495771644e-01 8.238725977277e-01 1.042714518184e+00 1.187236763565e+00 1.206426680643e+00 1.091644287543e+00 8.715290714156e-01 6.277791128793e-01 5.388756948766e-01 7.045839923606e-01 9.594456133090e-01 1.166285914496e+00 1.284924003676e+00 1.296320995172e+00 1.202269039090e+00 1.011556987183e+00 7.703201627654e-01 5.951044983677e-01 6.372759241216e-01 8.253694406858e-01 9.941211063238e-01 1.064082884231e+00 1.014624831619e+00 8.663554004195e-01 6.848839659717e-01 5.918327798671e-01 6.708443346883e-01 8.278131239982e-01 9.443219837843e-01 9.648995607899e-01 8.825022140687e-01 7.341417391122e-01 6.131385941806e-01 6.386614446745e-01 7.931191944332e-01 9.540552451426e-01 1.038610642962e+00 1.013674745715e+00 8.865406279705e-01 7.108227515586e-01 6.054996544676e-01 6.832506421622e-01 8.678198071771e-01 1.024773260882e+00 1.079751582368e+00 1.006649426351e+00 8.205002922956e-01 5.954981211007e-01 5.228973546191e-01 7.200956419900e-01 9.847565353857e-01 1.186921839732e+00 1.266956409653e+00 1.203032165464e+00 1.005658396409e+00 7.278809307562e-01 5.222501068222e-01 6.419288094904e-01 9.594747090054e-01 1.245946984567e+00 1.412455130481e+00 1.422474700083e+00 1.272188863446e+00 9.903967510657e-01 6.556567218482e-01 4.891412487055e-01 7.051516469534e-01 1.030757180423e+00 1.280276403659e+00 1.389539156903e+00 1.338927138865e+00 1.141331165383e+00 8.459147953226e-01 5.727465543517e-01 5.693828917046e-01 8.274036761988e-01 1.096781825498e+00 1.264538704768e+00 1.290764123823e+00 1.172125212731e+00 9.365067875755e-01 6.530013399994e-01 4.850988504576e-01 6.097921958692e-01 8.558739400062e-01 1.052040061995e+00 1.137262327281e+00 1.097403627411e+00 9.497414283653e-01 7.448158950482e-01 5.821596430203e-01 5.872165224979e-01 7.326206862005e-01 8.857354833203e-01 9.722325357446e-01 9.719883251160e-01 9.025364781170e-01 8.153715221904e-01 7.829950414929e-01 8.440547342606e-01 9.597967853989e-01 1.066885092602e+00 1.128600606835e+00 1.127765134972e+00 1.070803815022e+00 9.889589953898e-01 9.320464289178e-01 9.424645805932e-01 1.017172268084e+00 1.110631836821e+00 1.173116796316e+00 1.174033034408e+00 1.108234822725e+00 9.995316627260e-01 9.044360296170e-01 8.964938229431e-01 1.002190843660e+00 1.169008596022e+00 1.323630007298e+00 1.413115644862e+00 1.409572591008e+00 1.308500785092e+00 1.129752986208e+00 9.237033077585e-01 7.815496967880e-01 7.980510664574e-01 9.489848533752e-01 1.125986445887e+00 1.250355373998e+00 1.284692800933e+00 1.221336345015e+00 1.078570616577e+00 9.038637363730e-01 7.792926558232e-01 7.874484273997e-01 9.132672816349e-01 1.064724405959e+00 1.168700462138e+00 1.189082773972e+00 1.119153066412e+00 9.793632470751e-01 8.224966472212e-01 7.376000699598e-01 7.947897558555e-01 9.519739972668e-01 1.116598988571e+00 1.224984117824e+00 1.246503729463e+00 1.176169957862e+00 1.032822138215e+00 8.629486846737e-01 7.458510337105e-01 7.586655709127e-01 8.830993968341e-01 1.031192552063e+00 1.135238512791e+00 1.162817741985e+00 1.109155440883e+00 9.944532703350e-01 8.659705801382e-01 7.947484460659e-01 8.329067460490e-01 9.539514919315e-01 1.087463499869e+00 1.178626174082e+00 1.200389683600e+00 1.150343899829e+00 1.049253290837e+00 9.411427322777e-01 8.851028869874e-01 9.186690236250e-01 1.019629765664e+00 1.131146583104e+00 1.205347742412e+00 1.217042941571e+00 1.163359724290e+00 1.062688844110e+00 9.539315045496e-01 8.888011204861e-01 9.022082576573e-01 9.787165438543e-01 1.068701715103e+00 1.127066682928e+00 1.128727722585e+00 1.069455977316e+00 9.647659003198e-01 8.494997781460e-01 7.729616556263e-01 7.730159282979e-01 8.393144778886e-01 9.251939865307e-01 9.885485300648e-01 1.008186497773e+00 9.834826488783e-01 9.313342209617e-01 8.809603784950e-01 8.613230797344e-01 8.819700731574e-01 9.255327387527e-01 9.625850406917e-01 9.703083380949e-01 9.417270138843e-01 8.885522496967e-01 8.397978961870e-01 8.303799858783e-01 8.756793779781e-01 9.560659278761e-01 1.033416957392e+00 1.074116211322e+00 1.059272210320e+00 9.880866633047e-01 8.807836269892e-01 7.821193357555e-01 7.525906275473e-01 8.207100504275e-01 9.482892670294e-01 1.073744668529e+00 1.151124475043e+00 1.155508304720e+00 1.080941528577e+00 9.403661590501e-01 7.698759771146e-01 6.384126163542e-01 6.309657550984e-01 7.481176809852e-01 9.036092623849e-01 1.027398056081e+00 1.084317472446e+00 1.063608377066e+00 9.744260242891e-01 8.464435619589e-01 7.326706077125e-01 6.977999793848e-01 7.629813025474e-01 8.787894255779e-01 9.831355831056e-01 1.037275683042e+00 1.026099042658e+00 9.544427403303e-01 8.462864702651e-01 7.450367612684e-01 7.032948400468e-01 7.436610368560e-01 8.327606428330e-01 9.181283162796e-01 9.624202894739e-01 9.483642870857e-01 8.760823584720e-01 7.617809551806e-01 6.392820956863e-01 5.606110685632e-01 5.706516429047e-01 6.561353554328e-01 7.652867468889e-01 8.588241005168e-01 9.184175515090e-01 9.400518850854e-01 9.283573806563e-01 8.921471927300e-01 8.408516542755e-01 7.824259106080e-01 7.236960043852e-01 6.731447599029e-01 6.433151484396e-01 6.475031866729e-01 6.892227719228e-01 7.553352605343e-01 8.220801816937e-01 8.653560882757e-01 8.673324746862e-01 8.204302161247e-01 7.313408314964e-01 6.275438929276e-01 5.641443189989e-01 5.983440085121e-01 7.196911436378e-01 8.656136959902e-01 9.824207868388e-01 1.037299724077e+00 1.014810874559e+00 9.159309476916e-01 7.609039656063e-01 5.993070360206e-01 5.245686509014e-01 6.047265774989e-01 7.701406485494e-01 9.263967129423e-01 1.021458938928e+00 1.032171303199e+00 9.556656659447e-01 8.085351616458e-01 6.326587719085e-01 5.108848783762e-01 5.373772236522e-01 6.763804843010e-01 8.222906101820e-01 9.132206825935e-01 9.244779685806e-01 8.565385909370e-01 7.347125226832e-01 6.166365708042e-01 5.879652388242e-01 6.806462589006e-01 8.249548846291e-01 9.434216250501e-01 9.913122833696e-01 9.510291762258e-01 8.291142126692e-01 6.624714517711e-01 5.399967787105e-01 5.821756387318e-01 7.652872079250e-01 9.696698503918e-01 1.119742970681e+00 1.178593671767e+00 1.134411886074e+00 9.989357340250e-01 8.139485827309e-01 6.687422538780e-01 6.824599366740e-01 8.504001326527e-01 1.053577025435e+00 1.204609340971e+00 1.259800027465e+00 1.204644431254e+00 1.050456580372e+00 8.403695043987e-01 6.708552652188e-01 6.817510048000e-01 8.702209025785e-01 1.098102123433e+00 1.270726612215e+00 1.343261976697e+00 1.301667997999e+00 1.158032662721e+00 9.545343718562e-01 7.769443836290e-01 7.463368743968e-01 8.861756573540e-01 1.083139848515e+00 1.237850709783e+00 1.300526767863e+00 1.256057471480e+00 1.118169337411e+00 9.329132621356e-01 7.889167660020e-01 7.909960911716e-01 9.365923982867e-01 1.120059540644e+00 1.255337396534e+00 1.299327585231e+00 1.241293958584e+00 1.098995448285e+00 9.223354771512e-01 7.991951429905e-01 8.164015630720e-01 9.539055028430e-01 1.113806231355e+00 1.221249766744e+00 1.241432796604e+00 1.172245024871e+00 1.042983758330e+00 9.178452127619e-01 8.830134035878e-01 9.746707607359e-01 1.133628496159e+00 1.277105475541e+00 1.350573121656e+00 1.331975982801e+00 1.229808444747e+00 1.085852973458e+00 9.779411324470e-01 9.890761688607e-01 1.123044407215e+00 1.300390758367e+00 1.439947548851e+00 1.492079829699e+00 1.438215780567e+00 1.289638419367e+00 1.092368837773e+00 9.372962098556e-01 9.343882067213e-01 1.091593760858e+00 1.303396577119e+00 1.472904591118e+00 1.545912884195e+00 1.502034417133e+00 1.349912227497e+00 1.129779975322e+00 9.253360454827e-01 8.619763236255e-01 9.909065052078e-01 1.210487860472e+00 1.408573276289e+00 1.523925931858e+00 1.533230667870e+00 1.441006510981e+00 1.276498975433e+00 1.093316700738e+00 9.638291281960e-01 9.433048455639e-01 1.013802153759e+00 1.105192536476e+00 1.160263682282e+00 1.155947977148e+00 1.100068417285e+00 1.025131359756e+00 9.761246971351e-01 9.833946209448e-01 1.036274319187e+00 1.093588992330e+00 1.115671132851e+00 1.083135593199e+00 1.003137191130e+00 9.119914600594e-01 8.687873714995e-01 9.171092874045e-01 1.037896865985e+00 1.171102690386e+00 1.263267959080e+00 1.284196792595e+00 1.228672411043e+00 1.117667426829e+00 1.000391515099e+00 9.455445792601e-01 9.950879249662e-01 1.117836308693e+00 1.244468910397e+00 1.319099086276e+00 1.313399052800e+00 1.226752222278e+00 1.087565807849e+00 9.565656623216e-01 9.137346808856e-01 9.930996337496e-01 1.139980260616e+00 1.274384535230e+00 1.341829407476e+00 1.318965526977e+00 1.211485465341e+00 1.056192379638e+00 9.255384762022e-01 9.068841762816e-01 1.018451828857e+00 1.184839667767e+00 1.322246965371e+00 1.379388285841e+00 1.336386001266e+00 1.201739604018e+00 1.015388509109e+00 8.580349979625e-01 8.348064652363e-01 9.660658969838e-01 1.157177949572e+00 1.315545408519e+00 1.389943511773e+00 1.361579919091e+00 1.238060625923e+00 1.053422365571e+00 8.731314254334e-01 7.893984799342e-01 8.494927217363e-01 9.886830111251e-01 1.115917362807e+00 1.177642938959e+00 1.155875280592e+00 1.060601147069e+00 9.276235480611e-01 8.169200434991e-01 7.903758776591e-01 8.545996966811e-01 9.529126655330e-01 1.025645943213e+00 1.041234694023e+00 9.975142738861e-01 9.197225707299e-01 8.568378495178e-01 8.601892352842e-01 9.392479087696e-01 1.052633901336e+00 1.148755225556e+00 1.193644156651e+00 1.176460203789e+00 1.109120906307e+00 1.024428257494e+00 9.673812869122e-01 9.701797360218e-01 1.024409560186e+00 1.089159159181e+00 1.135255087813e+00
 3.189947136881e-01 3.440724376588e-01 3.675497886976e-01 3.857614926794e-01 3.983076249267e-01 4.053120774946e-01 4.072061047732e-01 4.033672259560e-01 3.819630791610e-01 3.629563896558e-01 3.527746823524e-01 3.419884272557e-01 3.368168126430e-01 3.394872633515e-01 3.461455434862e-01 3.498196323477e-01 3.453802209075e-01 3.329379345514e-01 3.186958807156e-01 3.122676003141e-01 3.196750410868e-01 3.370070437244e-01 3.526071431978e-01 3.544381739440e-01 3.353077701234e-01 2.955775580698e-01 2.459813616750e-01 2.117679149298e-01 2.226035388989e-01 2.732632994103e-01 3.320859888020e-01 3.753117872424e-01 3.909225698141e-01 3.759402434965e-01 3.359525751973e-01 2.865835474814e-01 2.549326099511e-01 2.664293883687e-01 3.150262884507e-01 3.736946782323e-01 4.222971842298e-01 4.521284791480e-01 4.630934299865e-01 4.610333074240e-01 4.546086656321e-01 4.510584668792e-01 4.524642939223e-01 4.553863878177e-01 4.545110180232e-01 4.640047405152e-01 4.644541653094e-01 4.501933520825e-01 4.521331343467e-01 4.585315321555e-01 4.681433018363e-01 4.759648444891e-01 4.758429710820e-01 4.639266932695e-01 4.412396760305e-01 4.146025979361e-01 3.948506099603e-01 3.907834645589e-01 4.015018810342e-01 4.157545540775e-01 4.191451931933e-01 4.009826568627e-01 3.576162419251e-01 2.944285987864e-01 2.296990071287e-01 1.996181656609e-01 2.290261437836e-01 2.880845219709e-01 3.395860745164e-01 3.649452478981e-01 3.594124226954e-01 3.304147284757e-01 2.992281547896e-01 2.970772812187e-01 3.387622955455e-01 4.051249421936e-01 4.682043006298e-01 5.096757106602e-01 5.229824146089e-01 5.127413843802e-01 4.934689506266e-01 4.844736341495e-01 4.979537333655e-01 5.286932054923e-01 5.586828982086e-01 5.700493311666e-01 5.535047851626e-01 5.122802400997e-01 4.753659534793e-01 4.578979326489e-01 4.669248170062e-01 4.962290617940e-01 5.313521477029e-01 5.586640959793e-01 5.703294427592e-01 5.585462566375e-01 5.215901163959e-01 4.775155588619e-01 4.546211714863e-01 4.702044756694e-01 5.126720206911e-01 5.546277528667e-01 5.746755590369e-01 5.655825782133e-01 5.349958462582e-01 5.030615479629e-01 4.930192415813e-01 5.128330976332e-01 5.467571007623e-01 5.696907107334e-01 5.636692250561e-01 5.249678958705e-01 4.670619245224e-01 4.216173883948e-01 4.243479391912e-01 4.771302684755e-01 5.446631734906e-01 5.910172304460e-01 5.964088339625e-01 5.589789497944e-01 4.965202218635e-01 4.487592015424e-01 4.609007033402e-01 5.345918349972e-01 6.268753414811e-01 6.966459859437e-01 7.214869854776e-01 6.975325669137e-01 6.391868714519e-01 5.789209626314e-01 5.575449417582e-01 5.923875350885e-01 6.579021561625e-01 7.138879288936e-01 7.331185764021e-01 7.083738703536e-01 6.536112434362e-01 6.085378872628e-01 6.079881461849e-01 6.536243553905e-01 7.203026864322e-01 7.748967013908e-01 7.849949485694e-01 7.387015166961e-01 6.539045720650e-01 5.726954733342e-01 5.501258566472e-01 6.036411321604e-01 6.893749137400e-01 7.539411950464e-01 7.664833676263e-01 7.210393416714e-01 6.365354879380e-01 5.590755108374e-01 5.482917934305e-01 6.183375479146e-01 7.185706091113e-01 7.936173176943e-01 8.127243888870e-01 7.703717547510e-01 6.864074772618e-01 6.086416211801e-01 5.993569840126e-01 6.762283415553e-01 7.899562359751e-01 8.833869901970e-01 9.232405653665e-01 9.010066512005e-01 8.309921087545e-01 7.487769112299e-01 7.016380333043e-01 7.167121179080e-01 7.724551941834e-01 8.220036393144e-01 8.296039884221e-01 7.829936482196e-01 6.948624689038e-01 6.034370590478e-01 5.631358877269e-01 5.991866666226e-01 6.737164622129e-01 7.313834481173e-01 7.409720546586e-01 7.232077292896e-01 6.661657785679e-01 6.213052469276e-01 6.341554394545e-01 6.949669356124e-01 7.814504965866e-01 8.420098135401e-01 8.421788441574e-01 7.789785310130e-01 6.759055286444e-01 5.884801186603e-01 5.872294541162e-01 6.803867862930e-01 8.013026564333e-01 8.856124910019e-01 8.975534292584e-01 8.267831620136e-01 6.869495934429e-01 5.220042768271e-01 4.246971217158e-01 4.818526567658e-01 6.222114079024e-01 7.423565721435e-01 7.935219709251e-01 7.618252895296e-01 6.587073985449e-01 5.232305327142e-01 4.323748063346e-01 4.632428799791e-01 5.756196974647e-01 6.811476069505e-01 7.327826896191e-01 7.191848284750e-01 6.566022556332e-01 5.873628360953e-01 5.673203658092e-01 6.177330523282e-01 6.994177670072e-01 7.600383685533e-01 7.689970476115e-01 7.225589069552e-01 6.446096497541e-01 5.860154473814e-01 5.989056868782e-01 6.792049064079e-01 7.732493995729e-01 8.302617412355e-01 8.387141892762e-01 7.974245392520e-01 7.093030616689e-01 6.199078881719e-01 5.904415240961e-01 6.428584765851e-01 7.297459955049e-01 7.911101026667e-01 7.923125474239e-01 7.274033102381e-01 6.198575002994e-01 5.278926902800e-01 5.265114171633e-01 6.190990704458e-01 7.316053523864e-01 8.014730344054e-01 7.995002113351e-01 7.251101830637e-01 6.073471301786e-01 5.129580049710e-01 5.244202622205e-01 6.348174032321e-01 7.600933199245e-01 8.381816617976e-01 8.424140937037e-01 7.740742414095e-01 6.614827115002e-01 5.629482726661e-01 5.479228094786e-01 6.206546474962e-01 7.129912131830e-01 7.654498331993e-01 7.525275836717e-01 6.793528806360e-01 5.818457237289e-01 5.255646289134e-01 5.612085126935e-01 6.563507816480e-01 7.419701346813e-01 7.737015120797e-01 7.394761359478e-01 6.587107780142e-01 6.018144630086e-01 6.285997501758e-01 7.479823317993e-01 8.962577474573e-01 1.015636121171e+00 1.071501099291e+00 1.049686530948e+00 9.223893797868e-01 7.349186488339e-01 5.331587094457e-01 4.761994986437e-01 6.301229027568e-01 8.334087054811e-01 9.722002812285e-01 9.997517674872e-01 9.042068168173e-01 7.009866094311e-01 4.386869132606e-01 2.740998546864e-01 4.365949861975e-01 6.786182515366e-01 8.509458250605e-01 9.113928913013e-01 8.506300695171e-01 6.847636001479e-01 4.617364101576e-01 3.124965369217e-01 4.224559702569e-01 6.316538412389e-01 7.920334251926e-01 8.574723261007e-01 8.193141129802e-01 6.969042525898e-01 5.437208231683e-01 4.616755732411e-01 5.289721378908e-01 6.681983502983e-01 7.796150002141e-01 8.176684311856e-01 7.754151912021e-01 6.782434397573e-01 5.870045391009e-01 5.808434864012e-01 6.728878093145e-01 7.930672681005e-01 8.754248121213e-01 8.879198196034e-01 8.287789732353e-01 7.246629669733e-01 6.308897627908e-01 6.115038974646e-01 6.743653379880e-01 7.601072109215e-01 8.104979405600e-01 7.984553973916e-01 7.279485015759e-01 6.334652261719e-01 5.760777554292e-01 6.023151152695e-01 6.846517439937e-01 7.568992823966e-01 7.713459148652e-01 7.092468157667e-01 5.800766577046e-01 4.306079773904e-01 3.711558448727e-01 4.752565380525e-01 6.362867993892e-01 7.591586744991e-01 8.025722733438e-01 7.549265108065e-01 6.289909394858e-01 4.691463602880e-01 3.786547696354e-01 4.595176005335e-01 6.252251780779e-01 7.696736562509e-01 8.481519037385e-01 8.496039698652e-01 7.872298060667e-01 6.973816562149e-01 6.353200653918e-01 6.457903933200e-01 7.177846651123e-01 8.090401416653e-01 8.774530051425e-01 9.161082325440e-01 9.350771473253e-01 9.402315601970e-01 9.380484873546e-01 9.326703137357e-01 9.234705082570e-01 9.060070140675e-01 8.757887458142e-01 8.326854319874e-01 7.649096310499e-01 7.048281704860e-01 6.660709136532e-01 6.759089852260e-01 7.279890675669e-01 7.879657014527e-01 8.217760956775e-01 8.114298904174e-01 7.587946566652e-01 6.859372467299e-01 6.310387567388e-01 6.279988219616e-01 6.739515466515e-01 7.325472334100e-01 7.681249025848e-01 7.640702475104e-01 7.256712063669e-01 6.782326336143e-01 6.573692094189e-01 6.835866614893e-01 7.419250326358e-01 7.975975224150e-01 8.223605425036e-01 8.059893872914e-01 7.583897072691e-01 7.077031278770e-01 6.889404078588e-01 7.179228676523e-01 7.755370441649e-01 8.267475326497e-01 8.453134437577e-01 8.236104075549e-01 7.742345038223e-01 7.272129997869e-01 7.166711617990e-01 7.543282793806e-01 8.181815582322e-01 8.737571606713e-01 8.966181706950e-01 8.801825381157e-01 8.361249772353e-01 7.905516041220e-01 7.724333071982e-01 7.938191644169e-01 8.401892291299e-01 8.845157251964e-01 9.058835805772e-01 8.975096487951e-01 8.663933947828e-01 8.283909327021e-01 7.994864785251e-01 7.860542108557e-01 7.818708424690e-01 7.752746018323e-01 7.594330373893e-01 7.376580133803e-01 7.210738323053e-01 7.194632316421e-01 7.312105461928e-01 7.423415160438e-01 7.356715248946e-01 7.013005039499e-01 6.433596024324e-01 5.827621345130e-01 5.518259322281e-01 5.706910311408e-01 6.241244799585e-01 6.767415475880e-01 7.003643758650e-01 6.848461212294e-01 6.402092171132e-01 5.958203559395e-01 5.885113478696e-01 6.315827450674e-01 6.995767338838e-01 7.540542279238e-01 7.685042854596e-01 7.363590423880e-01 6.735685703886e-01 6.189407462522e-01 6.185305864492e-01 6.842253844458e-01 7.837886491469e-01 8.820764217025e-01 9.466524590926e-01 9.593233204759e-01 9.166311222181e-01 8.295309197049e-01 7.242094779723e-01 6.414108591672e-01 6.214216913160e-01 6.564687034283e-01 6.973277380523e-01 7.543578846190e-01 7.531998433176e-01 6.873771792970e-01 5.802053806139e-01 4.828884172398e-01 4.612985652308e-01 5.238377165437e-01 6.068443227999e-01 6.543418383483e-01 6.422360973069e-01 5.732858794760e-01 4.764708317658e-01 4.099076122882e-01 4.290277687739e-01 5.092905545739e-01 5.832478691691e-01 6.070541606133e-01 5.644243417137e-01 4.616741581497e-01 3.316496802974e-01 2.584191139083e-01 3.254860168247e-01 4.482819177867e-01 5.406043826906e-01 5.682183524010e-01 5.218053235403e-01 4.099228755032e-01 2.620913999996e-01 1.691243029134e-01 2.571011632666e-01 3.921927159451e-01 4.862375222399e-01 5.141595566877e-01 4.721444988461e-01 3.735537509532e-01 2.562369874717e-01 2.121743460647e-01 2.965735707339e-01 4.084319222047e-01 4.840325000458e-01 5.025513201812e-01 4.638063155963e-01 3.853173213150e-01 3.063761152428e-01 2.852534688117e-01 3.355988556594e-01 4.029416057377e-01 4.432546361235e-01 4.407580911903e-01 4.005906437554e-01 3.463858865466e-01 3.157972684544e-01 3.321205819266e-01 3.736766580492e-01 4.032456023627e-01 3.996453348217e-01 3.630145659299e-01 3.169106946645e-01 3.061326254106e-01 3.554515542978e-01 4.337045561485e-01 4.987757675268e-01 5.263984230849e-01 5.113795506677e-01 4.679044808300e-01 4.299130229058e-01 4.362142343588e-01 4.904997667272e-01 5.564094084635e-01 5.954519890117e-01 5.857939804242e-01 5.249375790324e-01 4.327320064759e-01 3.595837679357e-01 3.705360669190e-01 4.562421881433e-01 5.507805739626e-01 6.052973628048e-01 6.182959226346e-01 5.803881807008e-01 4.989973219734e-01 3.973957408333e-01 3.278954615583e-01 3.546777499790e-01 4.600252435789e-01 5.724761892935e-01 6.395084546005e-01 6.444494395048e-01 5.898442548182e-01 4.993232203310e-01 4.190403908489e-01 4.023081122779e-01 4.494100708153e-01 5.048568066629e-01 5.226813871392e-01 4.853870154069e-01 4.025504631423e-01 3.184264581721e-01 3.145508083568e-01 4.057543076719e-01 5.129902922445e-01 5.777543022674e-01 5.736338256414e-01 4.980570472736e-01 3.777350148602e-01 3.002508446749e-01 3.830441853211e-01 5.568260472797e-01 7.170784629322e-01 8.141203155320e-01 8.263723395629e-01 7.540393522538e-01 6.226019826770e-01 4.956048758897e-01 4.759576830216e-01 5.864136981895e-01 7.288483383735e-01 8.239511328071e-01 8.347728171068e-01 7.533597768774e-01 5.984660725409e-01 4.287173939174e-01 3.774703675716e-01 5.088228112108e-01 6.852603987128e-01 8.116416222381e-01 8.524199823202e-01 8.116510034702e-01 7.110741239235e-01 5.728463974646e-01 4.408014012768e-01 3.788478673643e-01 4.305054030522e-01 5.244503524996e-01 5.922397352951e-01 6.017479105833e-01 5.471382003675e-01 4.436877194326e-01 3.319233932439e-01 2.861087115222e-01 3.419122373789e-01 4.271041791446e-01 4.803508051066e-01 4.803408688757e-01 4.326700695684e-01 3.694554064629e-01 3.483277632543e-01 4.019564981754e-01 4.897886717736e-01 5.586855255646e-01 5.796230147210e-01 5.474607664116e-01 4.819126323834e-01 4.319089160069e-01 4.543412375482e-01 5.448220732770e-01 6.460893696199e-01 7.105656838853e-01 7.153094696013e-01 6.613679701573e-01 5.770708743132e-01 5.221326807320e-01 5.559264662389e-01 6.627843366196e-01 7.757698583233e-01 8.423992924913e-01 8.370348410077e-01 7.590469517655e-01 6.355300430375e-01 5.306459978880e-01 5.299314288672e-01 6.337065903251e-01 7.468768433238e-01 8.588168971070e-01 8.791197724154e-01 8.084744429513e-01 6.714075210530e-01 5.235390778712e-01 4.616138981782e-01 5.362604206025e-01 6.620472630520e-01 7.509202738967e-01 7.628664822529e-01 6.919575946597e-01 5.633411382192e-01 4.463158326655e-01 4.502488731604e-01 5.783219243245e-01 7.232740018483e-01 8.128707389649e-01 8.168076183863e-01 7.345305927841e-01 5.974454883217e-01 4.857743612110e-01 5.121227170686e-01 6.619222305742e-01 8.232189401798e-01 9.239838813470e-01 9.329555633325e-01 8.482514860778e-01 6.983197346148e-01 5.552435618842e-01 5.349541514579e-01 6.607289280157e-01 8.217138612709e-01 9.302528445815e-01 9.464101381558e-01 8.628951372080e-01 7.029223342254e-01 5.335032153759e-01 4.858152631363e-01 6.161548733569e-01 8.001373909121e-01 9.372345300554e-01 9.891084406535e-01 9.589550292456e-01 8.667505312042e-01 7.410948382987e-01 6.204269437909e-01 5.570506791130e-01 6.134297765504e-01 7.254214693871e-01 8.212924468451e-01 8.631924436203e-01 8.428536009038e-01 7.763361252946e-01 7.009242769287e-01 6.635422588247e-01 6.873032321820e-01 7.479460327356e-01 8.021783580525e-01 8.213630933197e-01 8.008376377588e-01 7.586948517582e-01 7.281492776772e-01 7.367836862443e-01 7.812504109366e-01 8.300088287184e-01 8.493339559797e-01 8.213843745462e-01 7.513605459908e-01 6.714714291160e-01 6.364401289759e-01 6.835344217767e-01 7.865690371550e-01 8.871003285796e-01 9.393254642945e-01 9.204094063459e-01 8.306243728652e-01 6.961990660085e-01 5.780564032929e-01 5.620725688482e-01 6.636628524545e-01 8.023280778856e-01 9.052383839074e-01 9.346963217965e-01 8.791947931941e-01 7.491517687379e-01 5.794456517221e-01 4.471048959592e-01 4.663286677945e-01 5.884401131987e-01 7.232649075580e-01 8.225299030000e-01 8.571583124472e-01 7.941686833090e-01 6.513801004552e-01 4.751559205451e-01 3.699084061323e-01 4.413661114892e-01 5.966268096897e-01 7.243661686948e-01 7.808776206731e-01 7.580545650859e-01 6.737038109933e-01 5.727516054549e-01 5.235538463577e-01 5.666896152937e-01 6.609490119412e-01 7.423566043426e-01 7.748458428776e-01 7.522261517218e-01 6.943788525032e-01 6.427643030979e-01 6.405452142640e-01 6.929762945353e-01 7.621781308390e-01 8.054899631763e-01 7.996245693416e-01 7.456884440937e-01 6.700377279539e-01 6.202512237035e-01 6.363563997841e-01 7.068981593228e-01 7.824413823419e-01 8.203290410112e-01 8.013713686602e-01 7.318631754702e-01 6.451519360261e-01 5.975670267796e-01 6.300323937645e-01 7.177924753205e-01 8.015524770337e-01 8.368706152001e-01 8.048370657083e-01 7.267736909087e-01 6.321658323599e-01 5.763416690718e-01 5.879804607764e-01 6.513378608692e-01 7.235555321032e-01 7.573112360370e-01 7.309345330409e-01 6.372815757765e-01 5.164314838518e-01 4.488663882123e-01 5.024492443372e-01 6.266871692688e-01 7.370313450912e-01 7.881819470075e-01 7.691531652100e-01 6.986559963030e-01 6.261689746011e-01 6.168745594646e-01 6.903740071293e-01 7.960585057153e-01 8.742504927389e-01 8.926744119015e-01 8.513195606098e-01 7.845236392017e-01 7.559125469855e-01 8.148806407648e-01 9.392022805617e-01 1.062068552432e+00 1.126532202181e+00 1.103129174083e+00 9.939547560241e-01 8.407749026823e-01 7.385343271578e-01 7.917608092250e-01 9.749193355619e-01 1.174655444914e+00 1.306705467131e+00 1.327934570407e+00 1.228561053889e+00 1.032563328004e+00 8.099868651863e-01 6.991099058319e-01 8.072250986156e-01 1.031272033077e+00 1.231706189792e+00 1.336719802519e+00 1.318405328205e+00 1.213969746985e+00 1.079371330019e+00 9.550069635779e-01 8.814527295678e-01 9.015777809823e-01 9.822649258528e-01 1.062610434541e+00 1.101430201989e+00 1.088180780634e+00 1.038758850867e+00 9.866159222182e-01 9.649086613940e-01 9.825256087318e-01 1.017482885425e+00 1.037242266943e+00 1.021271543578e+00 9.713590696238e-01 9.125587447817e-01 8.834848053472e-01 9.097857366858e-01 9.795150115473e-01 1.054467188591e+00 1.099137526012e+00 1.096184090547e+00 1.049738295751e+00 9.833980042099e-01 9.318887569425e-01 9.219925348408e-01 9.521572654567e-01 9.959951145338e-01 1.026010391222e+00 1.030811087619e+00 1.018662188583e+00 1.010708677430e+00 1.025435982407e+00 1.062647257555e+00 1.102600205776e+00 1.120798926058e+00 1.104107135038e+00 1.060059596971e+00 1.018216960162e+00 1.017568807987e+00 1.076471716243e+00 1.173134039718e+00 1.263129029336e+00 1.307189983560e+00 1.285720617063e+00 1.204283137886e+00 1.096059078928e+00 1.017631401881e+00 1.020512492260e+00 1.103236337918e+00 1.212199177891e+00 1.289679866462e+00 1.301849077922e+00 1.244088931937e+00 1.140818868417e+00 1.042209615065e+00 1.005391136315e+00 1.050572469325e+00 1.140219927806e+00 1.217336614515e+00 1.243658583493e+00 1.210651139557e+00 1.139219230376e+00 1.073407673997e+00 1.059275924584e+00 1.108490322565e+00 1.187022140562e+00 1.246073408808e+00 1.252320987526e+00 1.199264511398e+00 1.109284176383e+00 1.029846475666e+00 1.012328702063e+00 1.070039568359e+00 1.164253145749e+00 1.241280919369e+00 1.265283423156e+00 1.227782569009e+00 1.147788789389e+00 1.067153601752e+00 1.046290388557e+00 1.110545116113e+00 1.217799511524e+00 1.325540529510e+00 1.391344856377e+00 1.395008275672e+00 1.339812524221e+00 1.251023295556e+00 1.168623365084e+00 1.102801201096e+00 1.097024458311e+00 1.127237442849e+00 1.160348714292e+00 1.166885662138e+00 1.137477005050e+00 1.087996888625e+00 1.052551383415e+00 1.061128486375e+00 1.112214224080e+00 1.172177477491e+00 1.201229834574e+00 1.176112761699e+00 1.100560315068e+00 1.009229779980e+00 9.605348201202e-01 9.986451979104e-01 1.106544907418e+00 1.223620519200e+00 1.294553068113e+00 1.290446829626e+00 1.212801719514e+00 1.095233255057e+00 1.001524926897e+00 9.979464733912e-01 1.091853449190e+00 1.223563080606e+00 1.326002806175e+00 1.359023221828e+00 1.313591516749e+00 1.210162735080e+00 1.095969968381e+00 1.031983509199e+00 1.054025079179e+00 1.138554678208e+00 1.228906067034e+00 1.279562417429e+00 1.271980514074e+00 1.214043008677e+00 1.134907964960e+00 1.073968004646e+00 1.079985087084e+00 1.136496281456e+00 1.195446013218e+00 1.246524372916e+00 1.266265934230e+00 1.246777595759e+00 1.159988144393e+00 1.057384663210e+00 9.543256736339e-01 9.007896391136e-01 9.193698199900e-01 9.829251645566e-01 1.043806184613e+00 1.067717958236e+00 1.043069163627e+00 9.788252689488e-01 8.999659159418e-01 8.396563629676e-01 8.238972730053e-01 8.544312118076e-01 9.102491228594e-01 9.660497250936e-01 1.004812631819e+00 1.019657020664e+00 1.011302413530e+00 9.854611653666e-01 9.510776211358e-01 9.191318673350e-01 9.007807495615e-01 9.038439631180e-01 9.290179401500e-01 9.690365998136e-01 1.012120605269e+00 1.046816737537e+00 1.065659907516e+00 1.066623778515e+00 1.052872430623e+00 1.031239800511e+00 1.009896531325e+00 9.958873817822e-01 9.932814793260e-01 1.002466270507e+00 1.020358503030e+00 1.041110544867e+00 1.057090603803e+00 1.060314089865e+00 1.044520645627e+00 1.016909173856e+00 1.019268643745e+00 9.900684728974e-01 9.584463854034e-01 9.193742509822e-01 9.179777231585e-01 9.013810444655e-01 8.608110402110e-01 8.037972249309e-01 7.451201167767e-01 7.027044270514e-01 6.890988859493e-01 7.025685543700e-01 7.276450548878e-01 7.449296772605e-01 7.402385842331e-01 7.091254041259e-01 6.586919562182e-01 6.075285966209e-01 5.801783900762e-01 5.910508749608e-01 6.298284242240e-01 6.696986015309e-01 6.857497482410e-01 6.649136708473e-01 6.091869147912e-01 5.375881968138e-01 4.855011913738e-01 4.868321412773e-01 5.375533224394e-01 5.990530206746e-01 6.349940549114e-01 6.270601020393e-01 5.768916870408e-01 5.078862291212e-01 4.647803449957e-01 4.864547521614e-01 5.580836065959e-01 6.294883418286e-01 6.602833754040e-01 6.317106107217e-01 5.480738197036e-01 4.440951194316e-01 3.974577657044e-01 4.696867662277e-01 6.043691734117e-01 7.208402880781e-01 7.725499934280e-01 7.391934294790e-01 6.230457379732e-01 4.560054650293e-01 3.368650893606e-01 4.171715660029e-01 6.141157312793e-01 7.932805253602e-01 8.960994443427e-01 8.976390935305e-01 7.956777884981e-01 6.119243324560e-01 4.085383918891e-01 3.482157337536e-01 5.110158303639e-01 7.139273193421e-01 8.554535365801e-01 8.992174468101e-01 8.380205795315e-01 6.892679018875e-01 5.019733618422e-01 3.861166898236e-01 4.574229112814e-01 6.172915204278e-01 7.434365128813e-01 7.869932002234e-01 7.377001689907e-01 6.143701593948e-01 4.724362368140e-01 4.182783380206e-01 5.091953718305e-01 6.489822781732e-01 7.480858484673e-01 7.687100320907e-01 7.074662807953e-01 5.931050004085e-01 4.958580220841e-01 5.076157601569e-01 6.228745908975e-01 7.593990709207e-01 8.626107720336e-01 9.049197914899e-01 8.746816113959e-01 7.830026713044e-01 6.656874807271e-01 5.868051516582e-01 6.135575472186e-01 7.265034414721e-01 8.447685367420e-01 9.058438086640e-01 8.807859505929e-01 7.730305645639e-01 6.256313593044e-01 5.390772114337e-01 6.123548101543e-01 7.854980886044e-01 9.435828812198e-01 1.019638505632e+00 9.860839486516e-01 8.474975711837e-01 6.470322762992e-01 4.985053079000e-01 5.609198945603e-01 7.679822369989e-01 9.608886874933e-01 1.060479930783e+00 1.036062612936e+00 8.899583984691e-01 6.610138029876e-01 4.604570276475e-01 5.022762777855e-01 7.381505997893e-01 9.662990072944e-01 1.098281456999e+00 1.101199300113e+00 9.749687807444e-01 7.519727505314e-01 5.177074706299e-01 4.640906491287e-01 6.516883815764e-01 8.759631790553e-01 1.022435563327e+00 1.051295437133e+00 9.601806874955e-01 7.796005975771e-01 5.845661275402e-01 5.150809131834e-01 6.534316798708e-01 8.621653840082e-01 1.021992710381e+00 1.065867991858e+00 9.785758306373e-01 7.912503906697e-01 5.841936431119e-01 5.199180737872e-01 6.695723358223e-01 8.727892940808e-01 1.010769025038e+00 1.039109822853e+00 9.571783617717e-01 8.038826076233e-01 6.664779171114e-01 6.585568305019e-01 7.825368477912e-01 9.259167672017e-01 1.003269386567e+00 9.819573578335e-01 8.736665224371e-01 7.383993346955e-01 6.851722749535e-01 7.801816636971e-01 9.470513514407e-01 1.079243229918e+00 1.114719338851e+00 1.033894022276e+00 8.580337124769e-01 6.653054195146e-01 6.129595745449e-01 7.723547497650e-01 9.975434430405e-01 1.160663254740e+00 1.200911830762e+00 1.099470445715e+00 8.734931587739e-01 5.898131276230e-01 4.451667462599e-01 6.365259511236e-01 9.280661265442e-01 1.147634569695e+00 1.232409494438e+00 1.168965410758e+00 1.000054882875e+00 7.637088945989e-01 5.049916549648e-01 4.036929929312e-01 6.032014367922e-01 8.345996139864e-01 9.752634475176e-01 9.902087325898e-01 8.782194628432e-01 6.666665823292e-01 4.239890473325e-01 3.317107101046e-01 4.978814189451e-01 6.971193196300e-01 8.167399030263e-01 8.243270256893e-01 7.216295461732e-01 5.405990362761e-01 3.636915937964e-01 3.602194286728e-01 5.216653686782e-01 6.767146361503e-01 7.510197861680e-01 7.240469773017e-01 6.083792229526e-01 4.571817821878e-01 3.926069209773e-01 5.011140301036e-01 6.688454632126e-01 7.897987567343e-01 8.181499501875e-01 7.428878039953e-01 5.835521215545e-01 4.065598391618e-01 3.706111947581e-01 5.286985292270e-01 7.141117831321e-01 8.309294751923e-01 8.429913839044e-01 7.462764729137e-01 5.684306673551e-01 3.939884289886e-01 4.035964764439e-01 5.952292239539e-01 8.148386153721e-01 9.549188366337e-01 9.917040893303e-01 9.360329288242e-01 7.986833601021e-01 6.132330218865e-01 4.475802586800e-01 4.080209708242e-01 5.755024402367e-01 7.651501973214e-01 8.700464071005e-01 8.614376272684e-01 7.397603672525e-01 5.340361311022e-01 3.275111056861e-01 3.364078251077e-01 5.408203058629e-01 7.296266763757e-01 8.282614019451e-01 8.125465866038e-01 6.850233333828e-01 4.730354991668e-01 2.509597223078e-01 2.681905470742e-01 4.832149892056e-01 6.656231247835e-01 7.580162145354e-01 7.462583367408e-01 6.428145972701e-01 4.915139838393e-01 3.875211494112e-01 4.346839574000e-01 5.662749920629e-01 6.696101387421e-01 6.934722650715e-01 6.276932158646e-01 4.976623790055e-01 3.847890979764e-01 4.217711447523e-01 5.827467881101e-01 7.406500779355e-01 8.261714048647e-01 8.113038107454e-01 6.978476267353e-01 5.239673209382e-01 4.014722961878e-01 4.874365101727e-01 6.975744736859e-01 8.920577636716e-01 1.009408891589e+00 1.013499923610e+00 9.265462972184e-01 7.717736109510e-01 5.906763098817e-01 4.600652781974e-01 5.045342388540e-01 6.652857422670e-01 8.126868401741e-01 8.833116473685e-01 8.567844237163e-01 7.414137814513e-01 5.743276082267e-01 4.358184083147e-01 4.374589562050e-01 5.565242822679e-01 6.742284034197e-01 7.260368467295e-01 6.925891857491e-01 5.846740589578e-01 4.461833697123e-01 3.719913547488e-01 4.416377452385e-01 5.767708129651e-01 6.834925040629e-01 7.204094714975e-01 6.788998429276e-01 5.767020136483e-01 4.629133917835e-01 4.206207769297e-01 4.896094842430e-01 6.008221884461e-01 6.830662872692e-01 7.051696804049e-01 6.672420827315e-01 5.977478838985e-01 5.512970506506e-01 5.775195641812e-01 6.643892479038e-01 7.566454646452e-01 8.097878382305e-01 8.054706866672e-01 7.516320622907e-01 6.825642650631e-01 6.512935237821e-01 6.920026095388e-01 7.817578010725e-01 8.687354643594e-01 9.135941412335e-01 9.008076620690e-01 8.388901681812e-01 7.595464692287e-01 7.105934110219e-01 7.268826167812e-01 7.956579827592e-01 8.726815991533e-01 9.209935794178e-01 9.257947411200e-01 8.943203643443e-01 8.511743715634e-01 8.272753721381e-01 8.403714271251e-01 8.817017387431e-01 9.261949165398e-01 9.524781489528e-01 9.534853783235e-01 9.367334917854e-01 9.180516156358e-01 9.109733864104e-01 9.176021681049e-01 9.290333814215e-01 9.349846348759e-01 9.334591518732e-01 9.331462662445e-01 9.466556814629e-01 9.781072734857e-01 1.016068325138e+00 1.039183535187e+00 1.028814873340e+00 9.802012399519e-01 9.097039260758e-01 8.556651791614e-01 8.606536742807e-01 9.325240338591e-01 1.033836317393e+00 1.107080947513e+00 1.150073537129e+00 1.152736729297e+00 1.106925540122e+00 1.023469127299e+00 9.330986061311e-01 8.820728650915e-01 9.059863526283e-01 9.968901437251e-01 1.095922197031e+00 1.142862298596e+00 1.124651923177e+00 1.052142634285e+00 9.677529658879e-01 9.345673536473e-01 9.910570140240e-01 1.108647929141e+00 1.222579577808e+00 1.280001677785e+00 1.256856845362e+00 1.161442430403e+00 1.037721031836e+00 9.616818730516e-01 9.971569431552e-01 1.125299804262e+00 1.267552468751e+00 1.355401039713e+00 1.353838285003e+00 1.262376620545e+00 1.116271608352e+00 9.883718451344e-01 9.649711681108e-01 1.064853674248e+00 1.215489144526e+00 1.334856243448e+00 1.376453655204e+00 1.331562490779e+00 1.226596172840e+00 1.119891566086e+00 1.082086118038e+00 1.142707003911e+00 1.259987082582e+00 1.366625603600e+00 1.416453136110e+00 1.396215954761e+00 1.323874665695e+00 1.241880336616e+00 1.199014038591e+00 1.217850359539e+00 1.276219502499e+00 1.329515797367e+00 1.343856493122e+00 1.311749210557e+00 1.253132051542e+00 1.205888479627e+00 1.202742697245e+00 1.244561076868e+00 1.299552944737e+00 1.329652881040e+00 1.314338765902e+00 1.260612680657e+00 1.202139252980e+00 1.183614434967e+00 1.227254059466e+00 1.310378876964e+00 1.384525940012e+00 1.408323020226e+00 1.365622126829e+00 1.272017610980e+00 1.174912960498e+00 1.137267724697e+00 1.190500598866e+00 1.300415247428e+00 1.400553372452e+00 1.438234564633e+00 1.391965269946e+00 1.275363167864e+00 1.139000145185e+00 1.061479592514e+00 1.098562934823e+00 1.221164207448e+00 1.348823154165e+00 1.416168788663e+00 1.394231940863e+00 1.291516879997e+00 1.154409202653e+00 1.061757867078e+00 1.092761197315e+00 1.229745441862e+00 1.398560789821e+00 1.538746469585e+00 1.607155107638e+00 1.568482847724e+00 1.436585639546e+00 1.252525959044e+00 1.128215013407e+00 1.159699133395e+00 1.315263301117e+00 1.479541607252e+00 1.563781075986e+00 1.532231407348e+00 1.398150343590e+00 1.222301017498e+00 1.105320290514e+00 1.127396696473e+00 1.255820571682e+00 1.386420420040e+00 1.438806441466e+00 1.381398805527e+00 1.229258767477e+00 1.044538513262e+00 9.316890868648e-01 9.685120092896e-01 1.104571032523e+00 1.229505666232e+00 1.271150337234e+00 1.208941001591e+00 1.069673897908e+00 9.289411881148e-01 8.914116010478e-01 9.916690433728e-01 1.145958654139e+00 1.256900676455e+00 1.271836058038e+00 1.184437841768e+00 1.034603257630e+00 9.117014620211e-01 9.182642985013e-01 1.054463597666e+00 1.217700036851e+00 1.315819256589e+00 1.302761745887e+00 1.176848601970e+00 1.006228344768e+00 8.663857906168e-01 8.571512676741e-01 9.889959052463e-01 1.164727652578e+00 1.284742878394e+00 1.311543106703e+00 1.211432770683e+00 1.026436961027e+00 8.593939348045e-01 8.488110455365e-01 1.008299536845e+00 1.205920445572e+00 1.332194291087e+00 1.337751848506e+00 1.222037387136e+00 1.032979680008e+00 8.772108192164e-01 8.846067153780e-01 1.049625459262e+00 1.240224294290e+00 1.352780605352e+00 1.340669630763e+00 1.203759717139e+00 9.887791335002e-01 8.046570946448e-01 7.998189810079e-01 9.735635708916e-01 1.175823956565e+00 1.297386253574e+00 1.291869835702e+00 1.158137946677e+00 9.378761600748e-01 7.305147899231e-01 6.918397363281e-01 8.472803659594e-01 1.043175918796e+00 1.166977492452e+00 1.175421573946e+00 1.071992876261e+00 9.029083618021e-01 7.630512536338e-01 7.615685904636e-01 8.891426658236e-01 1.032449287352e+00 1.107092685985e+00 1.077804159754e+00 9.753147755225e-01 8.551478364389e-01 7.789895001823e-01 7.826708453351e-01 8.362624891301e-01 8.917002352844e-01 9.059505028480e-01 8.639500216013e-01 7.832917626973e-01 7.128508811619e-01 7.093410411075e-01 7.792331736785e-01 8.689542606807e-01 9.207865954592e-01 9.047060318373e-01 8.250039080553e-01 7.255902119894e-01 6.870903033085e-01 7.626984443583e-01 9.052365404206e-01 1.030343239070e+00 1.080300219134e+00 1.032112889639e+00 8.988851844168e-01 7.410853460089e-01 6.782300438933e-01 7.911438652084e-01 9.938851450954e-01 1.168348795164e+00 1.245830759722e+00 1.198357071333e+00 1.032750194652e+00 7.971093115224e-01 6.110064336346e-01 6.492227917961e-01 8.658912995853e-01 1.082045635997e+00 1.201430508118e+00 1.186479926165e+00 1.037118827710e+00 7.902720733232e-01 5.457503099846e-01 5.178876084227e-01 7.385906345108e-01 9.978281803284e-01 1.194276726097e+00 1.292150143061e+00 1.278867828924e+00 1.160035495354e+00 9.544702768766e-01 7.017527636422e-01 5.521629510895e-01 6.447058479049e-01 8.511291834242e-01 1.012895079697e+00 1.065566809770e+00 9.975404465728e-01 8.369959970503e-01 6.588295246868e-01 5.909441273524e-01 6.917780300198e-01 8.482957654215e-01 9.514469889050e-01 9.552245547382e-01 8.603891089381e-01 7.131199884424e-01 6.159258317779e-01 6.715674189449e-01 8.321494362185e-01 9.799147608181e-01 1.043129460738e+00 9.968988942147e-01 8.572478210705e-01 6.906390679646e-01 6.258999151929e-01 7.395532984352e-01 9.263031819299e-01 1.065275634429e+00 1.094237247107e+00 9.961814251051e-01 7.975975952643e-01 5.946991477812e-01 5.878371613006e-01 8.132067461243e-01 1.067289903284e+00 1.243259909222e+00 1.290002425652e+00 1.192576346073e+00 9.705881828414e-01 6.952740333899e-01 5.570479292938e-01 7.478868312124e-01 1.068102912388e+00 1.333920755078e+00 1.465481726449e+00 1.434093097984e+00 1.243346227796e+00 9.325003407624e-01 6.061859125358e-01 5.391653527084e-01 8.200590817836e-01 1.145333169011e+00 1.370540994494e+00 1.443595501320e+00 1.352639117722e+00 1.119561097653e+00 8.088723923653e-01 5.783430703984e-01 6.660495981341e-01 9.516567974121e-01 1.210225896439e+00 1.350045628996e+00 1.339645201096e+00 1.183296476153e+00 9.193619740656e-01 6.388683288162e-01 5.416557132595e-01 7.278825949715e-01 9.826517160532e-01 1.165009230381e+00 1.225234661386e+00 1.156219890896e+00 9.836012108447e-01 7.706507379392e-01 6.331609136697e-01 6.787420409819e-01 8.394963610647e-01 9.869751924917e-01 1.056469151705e+00 1.034453657895e+00 9.462282323367e-01 8.535164236771e-01 8.353825765444e-01 9.201859790263e-01 1.053379281030e+00 1.168419522192e+00 1.230787096071e+00 1.222979712509e+00 1.154576788360e+00 1.060376226111e+00 9.938028840590e-01 9.995565148893e-01 1.074063764993e+00 1.169341798140e+00 1.233915164826e+00 1.237266630942e+00 1.175909716044e+00 1.075611641815e+00 9.914964966495e-01 9.879623337964e-01 1.083692370263e+00 1.230401904700e+00 1.360937027258e+00 1.425927224527e+00 1.400882998183e+00 1.286295234876e+00 1.109846479299e+00 9.330144579489e-01 8.493684452367e-01 9.164602932619e-01 1.077156999663e+00 1.235400484619e+00 1.327879206567e+00 1.326507103859e+00 1.231810469645e+00 1.072303884367e+00 9.094516659532e-01 8.336186929328e-01 8.977778557347e-01 1.046860948282e+00 1.189388766296e+00 1.264533047300e+00 1.245515505569e+00 1.134191360979e+00 9.622166740809e-01 8.005410634057e-01 7.558265467727e-01 8.711845462113e-01 1.061433426462e+00 1.229806605279e+00 1.320471810964e+00 1.309921795036e+00 1.200204339355e+00 1.019066947640e+00 8.275165288910e-01 7.267576914961e-01 7.904283981337e-01 9.565929610686e-01 1.119943693774e+00 1.217053049946e+00 1.221961018090e+00 1.136627435550e+00 9.901353904829e-01 8.441420548310e-01 7.879719292125e-01 8.688099471185e-01 1.029154143851e+00 1.183675592754e+00 1.277650611922e+00 1.287356610144e+00 1.214394433758e+00 1.084583096613e+00 9.496300339897e-01 8.800111086368e-01 9.195280517363e-01 1.036388018016e+00 1.161436132914e+00 1.241771301311e+00 1.251885496028e+00 1.190609170263e+00 1.079121263401e+00 9.600396142236e-01 8.892160491836e-01 9.030128742620e-01 9.822002894172e-01 1.072757268559e+00 1.128270760412e+00 1.124735103964e+00 1.060402780013e+00 9.542900894899e-01 8.451532386567e-01 7.834740121369e-01 8.001356165616e-01 8.750497400333e-01 9.597681138392e-01 1.015630288563e+00 1.025697337493e+00 9.936026520008e-01 9.402866485002e-01 8.972634752962e-01 8.909935846427e-01 9.236760121681e-01 9.717333849481e-01 1.004391013428e+00 1.000678067402e+00 9.567285925207e-01 8.881720249531e-01 8.287940230643e-01 8.173804793663e-01 8.677684160777e-01 9.539724314673e-01 1.033186761965e+00 1.070780754966e+00 1.049117354149e+00 9.699550367335e-01 8.573641806849e-01 7.613488677153e-01 7.450351740763e-01 8.288149808475e-01 9.645151815816e-01 1.089052144567e+00 1.158786214563e+00 1.151634940277e+00 1.064783788061e+00 9.152898035448e-01 7.459576977757e-01 6.353072961269e-01 6.631904772223e-01 8.040682344081e-01 9.665959949268e-01 1.087106865660e+00 1.134836194159e+00 1.101854490003e+00 9.997005529863e-01 8.605639072969e-01 7.404968099608e-01 7.062949314350e-01 7.759272993655e-01 8.946724479651e-01 9.987586751727e-01 1.050041207825e+00 1.034756384708e+00 9.595120445790e-01 8.504484773652e-01 7.529765851836e-01 7.189200022275e-01 7.654488123497e-01 8.551159105376e-01 9.356154011972e-01 9.708841479384e-01 9.448936883541e-01 8.592224392778e-01 7.325814084734e-01 6.043010060539e-01 5.361994625958e-01 5.737354323253e-01 6.858996795943e-01 8.113567169712e-01 9.110012012412e-01 9.678841925595e-01 9.792828558396e-01 9.517557786504e-01 8.974564581487e-01 8.308262769576e-01 7.657039936756e-01 7.134030201788e-01 6.821970986423e-01 6.771907342488e-01 6.989231674562e-01 7.413309410211e-01 7.916636782886e-01 8.334877382498e-01 8.510461420608e-01 8.334814443051e-01 7.790287538163e-01 6.998459264676e-01 6.274189460645e-01 6.089850198709e-01 6.716132162918e-01 7.890763288742e-01 9.115428477854e-01 9.983904832395e-01 1.024597171033e+00 9.804425416638e-01 8.727800985507e-01 7.298534061009e-01 6.112755830503e-01 5.988749964862e-01 7.078033981283e-01 8.625499795240e-01 9.916914972043e-01 1.054979681641e+00 1.035595647363e+00 9.363366574460e-01 7.812650907818e-01 6.244711668035e-01 5.570849811125e-01 6.326197525687e-01 7.799663581977e-01 9.098564642588e-01 9.734467542410e-01 9.522469569676e-01 8.518039208682e-01 7.048754003299e-01 5.842631867825e-01 5.897164444992e-01 7.256247382927e-01 8.950643378619e-01 1.021005769554e+00 1.063405074837e+00 1.008285966634e+00 8.655039750654e-01 6.765541021066e-01 5.417812723235e-01 5.970991533265e-01 8.027547385956e-01 1.023781555774e+00 1.182548939066e+00 1.242307211927e+00 1.191884997858e+00 1.044119994902e+00 8.427535949957e-01 6.823728658221e-01 6.942784249464e-01 8.747924475820e-01 1.093523403115e+00 1.257803872994e+00 1.322500346449e+00 1.273024504649e+00 1.121418220942e+00 9.118225466280e-01 7.388867388761e-01 7.365942087648e-01 9.129220424165e-01 1.137726682935e+00 1.312147881535e+00 1.387807000890e+00 1.349156462095e+00 1.208180343895e+00 1.007847455397e+00 8.337120049475e-01 8.018487117695e-01 9.361285062406e-01 1.130303600176e+00 1.285360918910e+00 1.349741028401e+00 1.307291986419e+00 1.171545791004e+00 9.886238997655e-01 8.452960981649e-01 8.420355650345e-01 9.803008398956e-01 1.160773293442e+00 1.297346679761e+00 1.345721676173e+00 1.295022265072e+00 1.163988766754e+00 1.003386614160e+00 8.962415211756e-01 9.159440963354e-01 1.042961193285e+00 1.190795457592e+00 1.288376078859e+00 1.300726699077e+00 1.225519649116e+00 1.092702361845e+00 9.675621203849e-01 9.358009852811e-01 1.031499449954e+00 1.195146818419e+00 1.343919931295e+00 1.422640396235e+00 1.408641509126e+00 1.309943240011e+00 1.167163715416e+00 1.054734568261e+00 1.052771735786e+00 1.171338868154e+00 1.338402884873e+00 1.473252261992e+00 1.524489923213e+00 1.472597110416e+00 1.329237552413e+00 1.141817742390e+00 1.000565975245e+00 1.006650437852e+00 1.162588124022e+00 1.368976716698e+00 1.532305310167e+00 1.598489730680e+00 1.547027400506e+00 1.387325700951e+00 1.161967964424e+00 9.590478831460e-01 9.060479645742e-01 1.046572783726e+00 1.273648150675e+00 1.474496027445e+00 1.587137798164e+00 1.587597797692e+00 1.480461748465e+00 1.296516192945e+00 1.094209583635e+00 9.567721655656e-01 9.500355610641e-01 1.048995446619e+00 1.168569271294e+00 1.243399110697e+00 1.246462365080e+00 1.182784860039e+00 1.083774581825e+00 9.995126123754e-01 9.762422664230e-01 1.019934000315e+00 1.091534047782e+00 1.143467608803e+00 1.147348814949e+00 1.101469918914e+00 1.030778017739e+00 9.806619660525e-01 9.933296428802e-01 1.071453716245e+00 1.175503902244e+00 1.257474552076e+00 1.285146415042e+00 1.249409689880e+00 1.165958383369e+00 1.074757106908e+00 1.029452293749e+00 1.063208588874e+00 1.156521452588e+00 1.255985151804e+00 1.312875842891e+00 1.300527489477e+00 1.218145041316e+00 1.092930160255e+00 9.813939565694e-01 9.524739702397e-01 1.030267355682e+00 1.164992514269e+00 1.285655696173e+00 1.342476274565e+00 1.314091129172e+00 1.207230130968e+00 1.059277656364e+00 9.413354193311e-01 9.336398459252e-01 1.047075263382e+00 1.208810227056e+00 1.339871937441e+00 1.391359190937e+00 1.344316561232e+00 1.207605470150e+00 1.021337474759e+00 8.661169774591e-01 8.456372904287e-01 9.785273260718e-01 1.170842667783e+00 1.330649448598e+00 1.406360090413e+00 1.378024580194e+00 1.251202313017e+00 1.056671428842e+00 8.561035879696e-01 7.454641292041e-01 7.916784681626e-01 9.363880093731e-01 1.079467623311e+00 1.161481284219e+00 1.160998994331e+00 1.084069466117e+00 9.603252129102e-01 8.411508270718e-01 7.860571762762e-01 8.186082985931e-01 9.006353652698e-01 9.760643414796e-01 1.010327854707e+00 9.965285059612e-01 9.519455191912e-01 9.113744530967e-01 9.103317038344e-01 9.589109317059e-01 1.033767460449e+00 1.099315203482e+00 1.129610481799e+00 1.116976019153e+00 1.072921173527e+00 1.024160733708e+00 1.000650944843e+00 1.015739333243e+00 1.054719150784e+00 1.086350197941e+00 1.097782047421e+00
 3.014294846108e-01 3.269654182301e-01 3.507821967830e-01 3.684767393468e-01 3.799595360034e-01 3.857891466994e-01 3.868279365345e-01 3.786133773090e-01 3.526756110940e-01 3.293878368347e-01 3.162903867164e-01 3.027962607145e-01 2.958650723723e-01 2.980916515715e-01 3.058300768907e-01 3.126940113409e-01 3.146979376776e-01 3.130415067242e-01 3.134894184081e-01 3.220414804309e-01 3.390669535408e-01 3.574825825950e-01 3.667222842656e-01 3.579597075820e-01 3.277160542018e-01 2.807465013608e-01 2.342032628266e-01 2.192880516726e-01 2.540133647192e-01 3.155284411473e-01 3.731232337122e-01 4.079608627654e-01 4.114850414363e-01 3.838407230232e-01 3.345415829702e-01 2.850688499196e-01 2.679014364127e-01 3.008326335021e-01 3.638248467725e-01 4.280840620454e-01 4.765915656570e-01 5.033938510488e-01 5.105607325486e-01 5.055061511192e-01 4.975620954656e-01 4.935700117117e-01 4.946846059946e-01 4.969348339807e-01 4.948441035089e-01 4.935062632778e-01 5.011439989938e-01 4.994566280313e-01 5.066669993730e-01 5.150445243646e-01 5.220127218655e-01 5.223668623451e-01 5.112401661857e-01 4.870762073385e-01 4.538233604101e-01 4.214576498064e-01 4.029041932731e-01 4.056304920803e-01 4.239841605493e-01 4.425207509101e-01 4.454917358839e-01 4.228479388615e-01 3.724256842182e-01 3.014738844725e-01 2.309353850584e-01 2.012623057293e-01 2.365406474079e-01 3.004092137588e-01 3.545343820956e-01 3.815278743881e-01 3.781262007695e-01 3.531072777120e-01 3.276676694614e-01 3.292080953541e-01 3.686167291579e-01 4.288273899507e-01 4.850722911041e-01 5.207040995548e-01 5.302065017106e-01 5.189131762534e-01 5.012736628344e-01 4.949658829398e-01 5.093996561118e-01 5.377419052195e-01 5.626671583114e-01 5.680933747667e-01 5.465942745219e-01 5.070800029431e-01 4.748287031389e-01 4.650095593960e-01 4.808056234796e-01 5.128496812469e-01 5.464666682712e-01 5.696516938510e-01 5.767719062471e-01 5.620735969067e-01 5.223773218795e-01 4.834484877811e-01 4.719243020083e-01 4.976099834888e-01 5.430403747964e-01 5.813262779501e-01 5.941625209852e-01 5.773882521730e-01 5.412392956537e-01 5.075445181965e-01 4.990554384700e-01 5.207131822895e-01 5.541420641846e-01 5.740484183764e-01 5.637453134147e-01 5.211496858860e-01 4.612625853741e-01 4.164834600873e-01 4.208468084082e-01 4.728907122020e-01 5.366642461334e-01 5.779633108402e-01 5.792793220583e-01 5.413077435188e-01 4.847255876572e-01 4.504607904301e-01 4.769698516128e-01 5.563473580923e-01 6.460905396788e-01 7.094671518811e-01 7.274372893742e-01 6.986634616089e-01 6.396718468299e-01 5.841596368288e-01 5.709848989144e-01 6.120809997706e-01 6.793760474090e-01 7.343819096271e-01 7.521815727102e-01 7.268043311381e-01 6.819338489356e-01 6.459125944274e-01 6.525846131245e-01 6.988981538145e-01 7.599775957939e-01 8.038430790802e-01 8.034436843346e-01 7.520296153589e-01 6.709674478170e-01 6.053099200753e-01 6.028677338143e-01 6.667155893021e-01 7.510324132238e-01 8.083366406139e-01 8.125028753751e-01 7.608008209526e-01 6.744820892110e-01 5.998254996411e-01 5.915555981906e-01 6.591502469246e-01 7.545125489432e-01 8.256269229455e-01 8.435707196234e-01 8.039403326185e-01 7.264949420598e-01 6.551525297814e-01 6.429550276071e-01 7.048180672503e-01 7.999721448583e-01 8.774035973704e-01 9.059358190176e-01 8.779556656109e-01 8.082025152640e-01 7.316930214136e-01 6.925009180860e-01 7.120644492077e-01 7.663683866986e-01 8.111036614078e-01 8.139526698475e-01 7.649793769621e-01 6.778236993750e-01 5.898373289738e-01 5.517504666341e-01 5.846400255472e-01 6.515940495840e-01 7.008760838253e-01 7.065231336069e-01 6.894722227438e-01 6.331765362171e-01 5.963572798041e-01 6.127630077250e-01 6.651291668612e-01 7.475045306964e-01 8.016539886438e-01 7.972733434444e-01 7.329672639738e-01 6.319500694341e-01 5.477360044259e-01 5.474220954515e-01 6.365074238035e-01 7.500449951388e-01 8.275943655340e-01 8.364191761297e-01 7.677761841945e-01 6.354700379932e-01 4.818661870779e-01 3.946298215659e-01 4.506674466998e-01 5.796249386677e-01 6.869919433018e-01 7.291724168660e-01 6.948279807695e-01 5.965662319190e-01 4.738357125433e-01 4.015222323274e-01 4.429942820024e-01 5.500433669878e-01 6.441285480351e-01 6.859410390369e-01 6.680426952217e-01 6.086030078712e-01 5.497718924637e-01 5.420127630476e-01 5.971315521948e-01 6.745999866734e-01 7.278764532585e-01 7.318671311681e-01 6.865025246655e-01 6.173105675302e-01 5.723296264144e-01 5.932431781159e-01 6.683227139486e-01 7.469048172403e-01 7.984129394918e-01 7.978488471079e-01 7.516920013599e-01 6.666216532129e-01 5.888878793935e-01 5.739239923592e-01 6.317533844302e-01 7.125916561286e-01 7.624601787290e-01 7.520660668516e-01 6.786814964138e-01 5.676586971550e-01 4.789235397112e-01 4.861175238406e-01 5.824090253767e-01 6.907824264177e-01 7.537718790416e-01 7.469473359536e-01 6.729244916387e-01 5.625158425021e-01 4.813149233767e-01 5.012523366403e-01 6.051085741463e-01 7.148523263350e-01 7.766640065115e-01 7.693519019533e-01 6.982320030797e-01 5.951033674633e-01 5.194180932327e-01 5.283224513667e-01 6.061482210586e-01 6.866159483237e-01 7.212710896719e-01 6.929094027773e-01 6.132283959458e-01 5.250501368082e-01 4.962006396164e-01 5.577582095632e-01 6.587633123018e-01 7.354491402716e-01 7.532138473219e-01 7.076787746379e-01 6.249089185978e-01 5.753562035451e-01 6.206620138268e-01 7.466163727214e-01 8.883891533537e-01 9.935870539300e-01 1.032109142197e+00 9.932802606441e-01 8.556439177538e-01 6.592836333317e-01 4.721844530285e-01 4.600267644676e-01 6.337203005349e-01 8.234472579127e-01 9.357081967527e-01 9.342593666940e-01 8.142710474141e-01 5.984263901317e-01 3.537770905075e-01 3.017281037949e-01 5.199551291877e-01 7.469604432347e-01 8.887218045124e-01 9.147011115303e-01 8.222872191622e-01 6.346626302607e-01 4.138652514068e-01 3.273171897324e-01 4.865841281117e-01 6.903291487775e-01 8.277953091945e-01 8.644863985466e-01 7.988372314948e-01 6.583790888919e-01 5.103385915572e-01 4.696606864688e-01 5.755739271244e-01 7.209799831100e-01 8.193034286889e-01 8.366647436874e-01 7.752529029566e-01 6.711980311650e-01 5.974494824428e-01 6.269852368350e-01 7.422751001225e-01 8.640138894351e-01 9.331961362206e-01 9.252639823093e-01 8.461399769491e-01 7.323795159408e-01 6.504752443298e-01 6.617830169611e-01 7.501022162304e-01 8.438648191044e-01 8.876082569941e-01 8.595449750101e-01 7.695132904295e-01 6.597625545451e-01 6.007574355727e-01 6.393158566578e-01 7.349417661232e-01 8.133572527622e-01 8.260380587133e-01 7.563604643234e-01 6.180535432348e-01 4.655153141720e-01 4.156982365705e-01 5.296488125430e-01 6.954150867776e-01 8.184300068930e-01 8.572082936039e-01 8.011667881157e-01 6.657351125601e-01 5.002732768886e-01 4.133911136821e-01 4.995354583485e-01 6.668408515876e-01 8.092004929161e-01 8.812672027953e-01 8.724568039316e-01 7.978104494955e-01 6.973146016970e-01 6.318603800297e-01 6.486486936419e-01 7.297396459889e-01 8.254306715094e-01 8.915062776108e-01 9.255619944277e-01 9.381283352403e-01 9.358357415623e-01 9.269715180757e-01 9.171876016225e-01 9.064483721375e-01 8.899122091782e-01 8.623468193412e-01 8.226017564540e-01 7.531218955893e-01 6.953003516579e-01 6.649797477619e-01 6.876384887314e-01 7.507752514566e-01 8.159118999622e-01 8.486369669236e-01 8.324871471325e-01 7.720656328939e-01 6.937363542574e-01 6.410914970938e-01 6.496393023539e-01 7.102395125657e-01 7.798608153009e-01 8.204856078488e-01 8.154085037678e-01 7.705165011111e-01 7.121495076338e-01 6.782173182149e-01 6.930913413696e-01 7.439438966006e-01 7.946033067412e-01 8.148308349525e-01 7.938287005597e-01 7.427649680026e-01 6.925578082988e-01 6.802783161837e-01 7.190746232434e-01 7.842681944342e-01 8.379455085575e-01 8.542344130714e-01 8.279527203658e-01 7.759808252714e-01 7.338928259858e-01 7.383780970906e-01 7.956585653763e-01 8.753315484165e-01 9.386643791585e-01 9.604975087247e-01 9.352843622816e-01 8.773321374619e-01 8.177319309992e-01 7.923199349248e-01 8.171254974201e-01 8.744080253134e-01 9.304707204822e-01 9.591243388260e-01 9.507050738570e-01 9.116041959390e-01 8.597259659334e-01 8.161519788071e-01 7.936458863790e-01 7.894807454564e-01 7.905063908157e-01 7.852701860440e-01 7.718280080208e-01 7.572181997404e-01 7.502753933065e-01 7.525192714921e-01 7.550053523188e-01 7.442297949846e-01 7.115509149137e-01 6.603884096090e-01 6.088458470736e-01 5.838082629646e-01 6.007967240084e-01 6.464532131824e-01 6.903360284879e-01 7.072466606655e-01 6.881094530961e-01 6.430991710156e-01 6.009609733554e-01 5.966408751412e-01 6.412703446930e-01 7.092270528736e-01 7.632516899409e-01 7.778064282134e-01 7.467003704855e-01 6.855346205199e-01 6.316270694129e-01 6.290427795961e-01 6.896759540020e-01 7.866809077464e-01 8.819396288089e-01 9.433661887217e-01 9.529403072658e-01 9.071917948556e-01 8.169450678856e-01 7.082743148507e-01 6.222903219127e-01 6.004340324336e-01 6.331809383846e-01 6.932755074919e-01 7.508943479560e-01 7.476502901735e-01 6.804645215051e-01 5.719180189488e-01 4.715391674468e-01 4.443882857429e-01 5.012734866434e-01 5.798644130449e-01 6.242271448475e-01 6.102073596799e-01 5.398235920383e-01 4.400515180348e-01 3.670749243193e-01 3.794562755434e-01 4.544225081673e-01 5.231622519919e-01 5.430227162004e-01 4.997038856425e-01 4.016935486830e-01 2.863490925869e-01 2.447454646864e-01 3.298846507850e-01 4.457460358160e-01 5.229742308425e-01 5.343152500452e-01 4.738024835852e-01 3.528501629235e-01 2.085700733104e-01 1.691639036420e-01 2.965830923308e-01 4.312122239593e-01 5.145610085365e-01 5.280984055260e-01 4.708153412313e-01 3.584698329477e-01 2.344471753486e-01 2.089889986807e-01 3.158294090068e-01 4.349504128757e-01 5.101115978610e-01 5.235494871207e-01 4.760596007161e-01 3.848979101048e-01 2.887173746677e-01 2.534159297527e-01 3.043010753902e-01 3.773932504259e-01 4.225363185677e-01 4.233826263075e-01 3.851603088904e-01 3.311459262896e-01 2.985548017020e-01 3.114435478898e-01 3.490905222505e-01 3.746973741163e-01 3.677648225561e-01 3.296692621984e-01 2.867231325980e-01 2.866720502926e-01 3.477449969281e-01 4.318277056524e-01 4.983760725413e-01 5.258299417360e-01 5.106091168822e-01 4.673258421216e-01 4.287228781554e-01 4.312931224798e-01 4.785789829003e-01 5.364092831695e-01 5.682784790017e-01 5.539688221796e-01 4.926998154979e-01 4.065567816095e-01 3.474836448386e-01 3.714925426199e-01 4.569887793459e-01 5.432193144133e-01 5.905720783292e-01 5.956273269592e-01 5.525801741043e-01 4.704914504730e-01 3.764819750335e-01 3.267982217422e-01 3.728347324743e-01 4.822133002175e-01 5.892105759358e-01 6.449535806247e-01 6.391199681501e-01 5.772528829014e-01 4.852447955721e-01 4.102236913543e-01 4.004432170430e-01 4.472826256884e-01 4.956788851709e-01 5.048490311868e-01 4.625326680676e-01 3.848713035754e-01 3.243177649710e-01 3.502159236222e-01 4.473720247299e-01 5.437043722419e-01 5.915953476082e-01 5.708407404851e-01 4.857583115271e-01 3.762487833069e-01 3.450803595598e-01 4.615706532367e-01 6.355774266374e-01 7.824888102303e-01 8.598635639306e-01 8.503993141035e-01 7.594556552982e-01 6.205679026178e-01 5.098004746086e-01 5.260234722968e-01 6.559346342299e-01 7.967802415734e-01 8.783160760821e-01 8.691356217469e-01 7.659324026843e-01 5.936669137620e-01 4.241445905238e-01 4.059191337537e-01 5.626906589789e-01 7.430207906089e-01 8.604115807454e-01 8.940294553671e-01 8.390649584310e-01 7.263777555023e-01 5.803763322562e-01 4.506002750779e-01 4.035466555710e-01 4.621058554674e-01 5.553491999242e-01 6.173852247324e-01 6.191191904817e-01 5.578377995188e-01 4.533927148510e-01 3.533942370216e-01 3.305996247302e-01 3.970266504022e-01 4.805181528903e-01 5.282680912375e-01 5.231832292029e-01 4.750521185960e-01 4.203867838090e-01 4.135355501560e-01 4.740848137437e-01 5.604124863546e-01 6.238921271167e-01 6.379058608921e-01 5.996609704624e-01 5.320454089732e-01 4.857309185760e-01 5.126117273353e-01 6.033772066057e-01 7.017420730820e-01 7.611183519485e-01 7.594614486285e-01 6.996275983257e-01 6.126102737266e-01 5.595000601373e-01 5.956744671029e-01 7.013356136771e-01 8.096143085419e-01 8.687438947410e-01 8.543093431395e-01 7.681049854665e-01 6.417333178520e-01 5.461545061842e-01 5.659318227379e-01 6.894701330801e-01 8.279241995405e-01 9.135939986585e-01 9.178395833667e-01 8.370610960334e-01 6.949380541294e-01 5.505839892621e-01 4.990568092574e-01 5.767728921905e-01 6.968851247155e-01 7.761047679780e-01 7.772764788734e-01 6.980847480765e-01 5.699699699601e-01 4.710410481027e-01 5.005688728632e-01 6.358037888219e-01 7.737685988888e-01 8.492442190680e-01 8.358488554123e-01 7.376991197111e-01 5.946404171231e-01 5.013295915207e-01 5.632300057779e-01 7.324244884169e-01 8.962326747739e-01 9.890590517220e-01 9.835713524932e-01 8.816386502900e-01 7.168367867461e-01 5.694981227643e-01 5.606161313906e-01 6.980459603042e-01 8.613271384788e-01 9.638297847886e-01 9.677859481301e-01 8.687819105843e-01 6.946052514591e-01 5.221523620694e-01 4.960115819572e-01 6.500338309583e-01 8.420959644990e-01 9.753645595060e-01 1.025407758880e+00 9.843449028309e-01 8.819768386804e-01 7.484659950857e-01 6.224436722185e-01 5.673351055882e-01 6.360852979926e-01 7.537705094770e-01 8.490311188308e-01 8.858376990118e-01 8.581483482861e-01 7.846905433972e-01 7.057134466862e-01 6.697291767174e-01 6.970393779688e-01 7.585562333011e-01 8.091379371818e-01 8.210625399235e-01 7.920751187954e-01 7.439299371966e-01 7.139357011075e-01 7.304103704621e-01 7.849472775199e-01 8.403904176091e-01 8.607724979628e-01 8.282286369640e-01 7.487059079703e-01 6.560967141413e-01 6.099344634840e-01 6.537368288312e-01 7.595311856128e-01 8.636578478917e-01 9.183776631925e-01 9.010477879564e-01 8.126546266122e-01 6.797536395351e-01 5.622081834985e-01 5.431729853213e-01 6.370023827704e-01 7.651169292070e-01 8.570786080703e-01 8.774811208076e-01 8.170349832801e-01 6.883287373948e-01 5.288513929595e-01 4.213459734713e-01 4.650991944510e-01 5.852597117929e-01 7.078264700277e-01 7.940512518574e-01 8.095659652138e-01 7.337307479250e-01 5.881928081478e-01 4.269085732912e-01 3.612379195623e-01 4.569353577749e-01 6.034054487558e-01 7.115452025837e-01 7.489054730828e-01 7.137550396543e-01 6.291278763137e-01 5.438609645377e-01 5.204240938775e-01 5.770778422877e-01 6.644109572946e-01 7.284030755521e-01 7.427960285245e-01 7.086597779174e-01 6.515305072424e-01 6.144942772931e-01 6.312684135616e-01 6.915482604032e-01 7.532860905330e-01 7.794386573395e-01 7.538662002105e-01 6.844113074264e-01 6.044664768377e-01 5.668614078464e-01 6.039018444811e-01 6.868192979301e-01 7.612389927738e-01 7.895291333716e-01 7.591277576998e-01 6.828437092500e-01 6.006983332678e-01 5.717520316968e-01 6.246000170204e-01 7.196902494264e-01 7.982844069345e-01 8.224975697724e-01 7.795745069475e-01 6.948935327691e-01 6.093296910339e-01 5.687509387638e-01 5.934689410955e-01 6.592954864253e-01 7.255823373777e-01 7.467585643099e-01 7.032646129455e-01 6.034540200214e-01 4.933675391277e-01 4.549036325535e-01 5.287517080973e-01 6.490480741996e-01 7.428788723806e-01 7.751962951245e-01 7.427467147628e-01 6.719584973764e-01 6.181745164277e-01 6.378503480133e-01 7.271466202444e-01 8.284672852735e-01 8.895876812354e-01 8.865370184012e-01 8.267647110360e-01 7.523050643126e-01 7.315989437728e-01 8.050108485730e-01 9.343463933880e-01 1.048881528226e+00 1.096029261956e+00 1.052626395432e+00 9.282301359033e-01 7.751768123640e-01 7.006729580194e-01 7.930868091168e-01 9.908054771469e-01 1.179804495399e+00 1.287007011159e+00 1.278369474104e+00 1.152293377016e+00 9.427438522551e-01 7.372681433986e-01 6.897520996507e-01 8.535451806836e-01 1.086597086396e+00 1.268653874639e+00 1.344301214145e+00 1.293310970989e+00 1.159310442116e+00 1.020003923341e+00 8.991851273974e-01 8.524097586104e-01 9.029009959883e-01 9.995866314777e-01 1.079762116144e+00 1.108867618042e+00 1.083438615931e+00 1.025127681242e+00 9.707644434601e-01 9.525033333980e-01 9.738940379101e-01 1.008441172462e+00 1.023685166537e+00 1.002629806026e+00 9.518122747152e-01 9.000074222777e-01 8.847002537027e-01 9.233777005239e-01 9.960675660312e-01 1.063764597553e+00 1.095034927861e+00 1.077900052102e+00 1.021917943456e+00 9.553945725921e-01 9.146630672419e-01 9.217048854336e-01 9.665379504257e-01 1.018789907850e+00 1.052947923038e+00 1.061800246318e+00 1.056576589568e+00 1.057828782365e+00 1.079644547892e+00 1.117314570685e+00 1.150569951101e+00 1.158594263868e+00 1.134217060117e+00 1.091298478977e+00 1.062798487186e+00 1.082816459183e+00 1.157303090964e+00 1.255833887515e+00 1.334311947800e+00 1.358632299493e+00 1.316051290464e+00 1.220018085443e+00 1.111927948226e+00 1.052034020714e+00 1.081631063502e+00 1.181296364699e+00 1.290834203622e+00 1.356657071484e+00 1.352055997340e+00 1.280116389807e+00 1.172932170037e+00 1.085412903923e+00 1.069295480670e+00 1.129471706121e+00 1.219404944058e+00 1.284510905004e+00 1.293326039033e+00 1.245050425361e+00 1.168254992478e+00 1.111499502774e+00 1.115893069719e+00 1.179520007634e+00 1.259145462394e+00 1.306257920792e+00 1.292919319703e+00 1.220344098060e+00 1.120404845356e+00 1.049336722829e+00 1.057284319692e+00 1.141765829063e+00 1.250073596046e+00 1.325982677110e+00 1.337288120523e+00 1.281414799204e+00 1.184879779062e+00 1.098157444599e+00 1.084922484338e+00 1.165300864385e+00 1.288664763606e+00 1.406038400943e+00 1.473841936525e+00 1.473499128830e+00 1.410456982873e+00 1.312165651971e+00 1.217796445288e+00 1.147493779791e+00 1.135220060450e+00 1.164724367762e+00 1.201037146548e+00 1.211981965465e+00 1.186508480907e+00 1.139357999883e+00 1.103440132304e+00 1.108074763613e+00 1.152975788084e+00 1.206904876192e+00 1.231965681649e+00 1.206286635152e+00 1.134878647621e+00 1.052701292704e+00 1.014691153810e+00 1.057755082861e+00 1.162001308942e+00 1.270165117598e+00 1.331012040323e+00 1.319089396983e+00 1.239528127985e+00 1.129659058980e+00 1.053779515912e+00 1.069330350118e+00 1.171845059928e+00 1.300373043363e+00 1.392539280212e+00 1.412776532722e+00 1.356259648973e+00 1.247855409616e+00 1.138519987854e+00 1.088198086729e+00 1.123854441865e+00 1.213610321543e+00 1.299875992839e+00 1.339887771771e+00 1.318525510219e+00 1.247363546346e+00 1.159447080858e+00 1.098507692957e+00 1.114533259224e+00 1.168751685215e+00 1.232791823490e+00 1.284274082049e+00 1.299150745916e+00 1.269491927773e+00 1.168615779372e+00 1.049002734497e+00 9.397603399643e-01 8.955704865190e-01 9.315336273971e-01 1.007182469812e+00 1.069046668060e+00 1.084237744958e+00 1.045563287974e+00 9.676483805423e-01 8.814243994567e-01 8.237751471779e-01 8.177377855470e-01 8.561131716268e-01 9.117071290867e-01 9.598422968462e-01 9.881326818812e-01 9.950181899093e-01 9.848490609399e-01 9.636791300078e-01 9.371413438323e-01 9.107964152545e-01 8.915124041858e-01 8.872324085126e-01 9.037424073781e-01 9.401667869501e-01 9.877670847941e-01 1.033393324681e+00 1.064825683881e+00 1.074696210303e+00 1.062295342083e+00 1.033542931795e+00 9.992651687696e-01 9.718384340341e-01 9.605524133230e-01 9.676595480916e-01 9.876275160034e-01 1.010106908213e+00 1.024152298220e+00 1.021391027007e+00 9.979576481559e-01 9.692934433475e-01 9.596308516408e-01 9.286383782278e-01 8.942871931497e-01 8.679487279167e-01 8.610382980990e-01 8.330239803970e-01 7.820638353879e-01 7.196969101797e-01 6.640914854906e-01 6.332126039182e-01 6.340554714137e-01 6.570394739068e-01 6.831968998114e-01 6.952908674392e-01 6.839250977463e-01 6.494720489112e-01 6.024767099733e-01 5.620885276101e-01 5.483553420976e-01 5.673454991090e-01 6.043791250613e-01 6.357009131206e-01 6.424640342967e-01 6.172634601123e-01 5.664849841248e-01 5.112793131362e-01 4.825659418495e-01 4.995290003095e-01 5.478477916514e-01 5.941934778746e-01 6.116835898907e-01 5.894810394969e-01 5.353958762885e-01 4.780868752770e-01 4.606781911463e-01 5.038511101120e-01 5.780921625327e-01 6.377572997453e-01 6.515680101588e-01 6.084123727534e-01 5.201908453455e-01 4.311368676469e-01 4.189682110338e-01 5.112539488204e-01 6.396350983493e-01 7.365331755620e-01 7.644676297837e-01 7.096749714192e-01 5.818473741275e-01 4.267209494698e-01 3.644428421132e-01 4.878081590127e-01 6.792088569579e-01 8.347377394760e-01 9.071422428379e-01 8.774827114810e-01 7.496696980705e-01 5.550529724106e-01 3.817690086654e-01 4.078186191365e-01 6.030075629009e-01 7.972471536306e-01 9.159885695895e-01 9.313788299452e-01 8.419812692179e-01 6.716153932126e-01 4.805199191752e-01 3.976050143590e-01 5.052840182067e-01 6.702834167355e-01 7.852229520310e-01 8.103364313521e-01 7.410526939720e-01 6.022218261463e-01 4.589405067540e-01 4.265878826550e-01 5.368818655128e-01 6.771794714429e-01 7.649013306258e-01 7.683229074520e-01 6.894431664555e-01 5.645793899301e-01 4.768709728719e-01 5.184187242653e-01 6.531632512815e-01 7.970333132891e-01 8.970254818902e-01 9.300851540192e-01 8.891583843951e-01 7.894136483581e-01 6.734534308178e-01 6.073968009927e-01 6.480904232473e-01 7.697729241000e-01 8.874053594894e-01 9.417420052066e-01 9.081440201712e-01 7.958024808194e-01 6.560101153477e-01 5.927230111680e-01 6.824510881016e-01 8.537081669411e-01 1.000180267572e+00 1.059986482741e+00 1.009345409242e+00 8.581202780593e-01 6.588841334472e-01 5.379211075016e-01 6.284556211046e-01 8.372150547511e-01 1.018788883476e+00 1.100884915930e+00 1.056851188442e+00 8.941365994460e-01 6.607566786675e-01 4.866849051926e-01 5.666793360716e-01 8.070048284325e-01 1.024309609591e+00 1.138551238590e+00 1.120949099927e+00 9.763954645818e-01 7.454448395369e-01 5.310607113380e-01 5.265073022419e-01 7.301176079412e-01 9.470546225980e-01 1.077769391396e+00 1.087960121433e+00 9.806294814158e-01 7.940778916898e-01 6.157118108878e-01 5.836912737423e-01 7.417817505182e-01 9.441032815569e-01 1.089712929322e+00 1.107325889021e+00 9.965767900331e-01 7.962323506301e-01 6.092079245079e-01 6.040511445212e-01 7.866073000215e-01 9.902985011072e-01 1.112507265841e+00 1.115752421563e+00 1.005542051493e+00 8.302658426433e-01 6.931122780535e-01 7.139399776687e-01 8.675266771193e-01 1.026323538356e+00 1.106612771909e+00 1.079443204187e+00 9.606799069787e-01 8.144563210844e-01 7.512772027456e-01 8.379800112005e-01 9.998435454192e-01 1.127755558878e+00 1.157794721812e+00 1.071808598922e+00 8.961972571744e-01 7.173761711673e-01 6.868978366359e-01 8.499096504725e-01 1.065520616591e+00 1.213083708740e+00 1.233975150745e+00 1.112653407252e+00 8.733326015115e-01 6.011424410699e-01 5.180808344724e-01 7.423537610629e-01 1.032139243569e+00 1.237627740229e+00 1.300146411199e+00 1.210840358659e+00 1.019798786027e+00 7.665759142031e-01 5.136327824151e-01 4.672831005219e-01 6.895849705528e-01 9.183613579790e-01 1.048293047902e+00 1.046293307383e+00 9.137616378818e-01 6.825381517745e-01 4.316304367244e-01 3.639517368375e-01 5.512491825652e-01 7.562735341077e-01 8.730848792932e-01 8.714355883616e-01 7.559788102774e-01 5.643114565161e-01 3.917651662114e-01 4.105625698746e-01 5.837345424642e-01 7.423254166786e-01 8.135105682019e-01 7.768875905642e-01 6.461044293652e-01 4.772926963942e-01 4.033532805528e-01 5.219023969905e-01 7.046608995567e-01 8.369918311693e-01 8.709932114669e-01 7.952216573610e-01 6.294988808283e-01 4.398713482004e-01 3.859285404527e-01 5.407354039956e-01 7.341816088164e-01 8.602561887522e-01 8.792741745616e-01 7.860314275886e-01 6.079456721755e-01 4.277730478306e-01 4.219160951917e-01 6.112087932000e-01 8.426585897497e-01 9.854872965062e-01 1.027209544948e+00 9.740352821261e-01 8.337206612162e-01 6.357139046430e-01 4.336504898996e-01 3.623406181999e-01 5.427870643314e-01 7.473042119776e-01 8.691265780801e-01 8.768601199932e-01 7.687303555985e-01 5.698206031941e-01 3.483950844125e-01 3.003694924192e-01 4.854734912832e-01 6.771300793201e-01 7.862161564682e-01 7.857089408494e-01 6.767062952584e-01 4.850116920960e-01 2.776648977865e-01 2.574005997177e-01 4.398376869398e-01 6.069947753240e-01 6.924300056657e-01 6.803078911833e-01 5.823146014500e-01 4.416084165305e-01 3.528512592811e-01 4.093580031646e-01 5.351382871229e-01 6.268317691345e-01 6.401166476268e-01 5.688957264748e-01 4.436113089208e-01 3.566397248380e-01 4.279927054302e-01 5.951628316181e-01 7.424652149518e-01 8.116211612438e-01 7.794960900128e-01 6.508181714778e-01 4.672513485337e-01 3.557210939593e-01 4.735280696185e-01 6.914509365881e-01 8.784553696424e-01 9.848727388698e-01 9.727211275036e-01 8.718633833488e-01 6.946579420259e-01 4.977561351865e-01 3.820465852503e-01 4.813597581671e-01 6.714459942809e-01 8.213378419794e-01 8.801435050169e-01 8.340887392153e-01 6.958706076808e-01 5.080119726203e-01 3.693042495578e-01 4.143736438047e-01 5.686510582540e-01 6.972327201340e-01 7.451043389314e-01 6.984558273207e-01 5.709166322773e-01 4.088866181837e-01 3.231118939201e-01 4.126115303185e-01 5.657072429591e-01 6.792487423090e-01 7.151036942208e-01 6.674604639916e-01 5.564289718308e-01 4.347025882636e-01 3.936665691972e-01 4.721201454508e-01 5.880735655677e-01 6.687496220441e-01 6.858808358616e-01 6.431973839592e-01 5.738340776268e-01 5.366284974797e-01 5.764397895694e-01 6.694318754156e-01 7.571132232391e-01 7.978203609337e-01 7.773817355980e-01 7.095093222458e-01 6.374864047288e-01 6.227130653464e-01 6.908701118056e-01 7.997858129910e-01 8.905871453718e-01 9.257744622477e-01 8.940777022954e-01 8.102868079994e-01 7.165715321495e-01 6.747358493373e-01 7.207250547391e-01 8.220572040545e-01 9.193142657218e-01 9.722098438473e-01 9.675057411693e-01 9.163778270106e-01 8.506323508030e-01 8.120419976408e-01 8.266890803172e-01 8.828581592726e-01 9.453693452267e-01 9.846416552164e-01 9.896308323472e-01 9.676215757280e-01 9.378272740470e-01 9.201523922501e-01 9.227225558986e-01 9.382639700231e-01 9.532928745816e-01 9.603598586820e-01 9.630474710683e-01 9.716109401999e-01 9.923282409578e-01 1.019115553155e+00 1.035528600472e+00 1.025279416832e+00 9.834631612768e-01 9.239114156684e-01 8.793012868402e-01 8.847418430408e-01 9.460882376267e-01 1.031622883632e+00 1.097868510291e+00 1.138481403230e+00 1.141629500830e+00 1.099544606507e+00 1.023385969765e+00 9.443476198911e-01 9.079011850486e-01 9.469279307134e-01 1.031720843961e+00 1.127503916094e+00 1.171189382587e+00 1.151902397159e+00 1.083981615187e+00 1.010548089997e+00 9.900603658143e-01 1.052613152057e+00 1.167489091809e+00 1.273982284701e+00 1.323302426920e+00 1.294418748776e+00 1.198401025480e+00 1.081377151761e+00 1.017449875535e+00 1.061699999559e+00 1.189796181124e+00 1.325961084416e+00 1.405408062090e+00 1.395828666647e+00 1.299395670406e+00 1.154358877711e+00 1.035059998700e+00 1.022481846876e+00 1.126419271854e+00 1.273414633549e+00 1.384604253781e+00 1.416073357253e+00 1.361684433782e+00 1.251211112625e+00 1.146619337546e+00 1.118754584459e+00 1.190540220306e+00 1.313345237903e+00 1.418095417476e+00 1.459624334410e+00 1.426893395390e+00 1.341568230925e+00 1.251750167694e+00 1.211948396590e+00 1.244869378758e+00 1.321417874895e+00 1.389550496481e+00 1.411065849095e+00 1.376580338668e+00 1.306130501705e+00 1.241040285866e+00 1.222088762885e+00 1.258721187530e+00 1.321449517671e+00 1.368524446400e+00 1.373798229378e+00 1.338061812232e+00 1.287926735716e+00 1.262414581886e+00 1.285851548509e+00 1.346102274987e+00 1.404426977418e+00 1.423637747878e+00 1.388109869817e+00 1.311782634821e+00 1.236743896177e+00 1.214953846306e+00 1.268096670444e+00 1.364408327748e+00 1.446218002446e+00 1.467225901310e+00 1.409479408546e+00 1.288983726539e+00 1.157820306288e+00 1.092428087568e+00 1.140143312617e+00 1.265811663075e+00 1.390579589802e+00 1.452444030263e+00 1.424946001834e+00 1.318450061998e+00 1.180712778597e+00 1.091049346217e+00 1.124892143191e+00 1.261981429757e+00 1.430705854485e+00 1.569139885302e+00 1.633722028903e+00 1.600049900703e+00 1.459123049683e+00 1.273079241539e+00 1.155687407908e+00 1.197413590280e+00 1.357853575348e+00 1.520219223571e+00 1.597628116828e+00 1.556379948743e+00 1.412109039925e+00 1.228863423435e+00 1.111335099620e+00 1.140019046195e+00 1.276073788037e+00 1.410901429417e+00 1.463484568265e+00 1.402884673648e+00 1.245014490673e+00 1.053052486700e+00 9.335846575221e-01 9.679617991652e-01 1.105923023003e+00 1.234602948584e+00 1.280699904985e+00 1.223647539805e+00 1.090178367213e+00 9.539372293065e-01 9.143208208477e-01 1.004737026359e+00 1.147441291266e+00 1.248535422442e+00 1.256158915528e+00 1.164371856635e+00 1.013601390868e+00 8.936144720173e-01 9.046886649557e-01 1.041729072299e+00 1.201028749974e+00 1.292574936279e+00 1.272269791537e+00 1.141911849284e+00 9.753523461503e-01 8.364835215923e-01 8.307315482096e-01 9.623848824923e-01 1.131101956630e+00 1.251539421391e+00 1.269715212615e+00 1.166011868962e+00 9.844575397950e-01 8.280867435726e-01 8.285342988315e-01 9.872557687277e-01 1.174283777938e+00 1.287569848173e+00 1.283020270978e+00 1.163959471921e+00 9.818706182071e-01 8.453005531868e-01 8.727070368580e-01 1.039712652518e+00 1.217289065551e+00 1.311399188246e+00 1.281846219700e+00 1.133114549832e+00 9.169494548738e-01 7.501777489798e-01 7.767797566993e-01 9.646721436075e-01 1.159994518196e+00 1.264477883044e+00 1.239014944653e+00 1.086984194610e+00 8.540449175947e-01 6.489391854547e-01 6.405034788895e-01 8.225548260958e-01 1.022064782393e+00 1.136258342704e+00 1.129817347968e+00 1.011032328507e+00 8.304266974401e-01 6.911747426145e-01 7.087844393447e-01 8.546964719858e-01 1.003233189352e+00 1.073853211104e+00 1.045381230076e+00 9.413662639268e-01 8.208457235883e-01 7.462581100456e-01 7.481545611208e-01 8.020773320294e-01 8.586236775849e-01 8.748546979343e-01 8.360467860809e-01 7.593107467054e-01 6.912203025380e-01 6.850096779041e-01 7.468131402299e-01 8.268101827354e-01 8.713795231579e-01 8.538252563178e-01 7.810870807524e-01 6.976646731741e-01 6.764079997403e-01 7.540456970603e-01 8.810576255630e-01 9.829723435550e-01 1.010826020854e+00 9.488323534819e-01 8.184169327632e-01 6.913298583596e-01 6.835056439224e-01 8.275920806853e-01 1.021522120322e+00 1.165969380351e+00 1.205687610086e+00 1.121223568895e+00 9.270419670197e-01 6.838102275455e-01 5.429973152251e-01 6.632871783684e-01 9.095633735708e-01 1.115391950403e+00 1.206840674021e+00 1.157676223431e+00 9.757048835259e-01 7.067065838001e-01 4.754768001092e-01 5.251089283344e-01 7.854071236068e-01 1.041214603750e+00 1.220143257313e+00 1.293566701549e+00 1.253627309721e+00 1.110910594361e+00 8.867614536373e-01 6.295306734803e-01 5.205482094625e-01 6.661684492619e-01 8.844059793147e-01 1.034466556967e+00 1.066484198531e+00 9.775114495719e-01 8.037160031688e-01 6.310709657029e-01 5.933479218486e-01 7.174819381959e-01 8.740773884731e-01 9.644834952705e-01 9.519853957734e-01 8.452771092269e-01 6.999845919496e-01 6.260240091690e-01 7.064334402876e-01 8.699548964492e-01 1.004695295463e+00 1.048076001612e+00 9.826692913877e-01 8.332309833072e-01 6.791601552090e-01 6.534076369444e-01 7.944242704406e-01 9.803864349865e-01 1.102829951870e+00 1.109450593284e+00 9.917930061252e-01 7.880570696270e-01 6.142211422898e-01 6.586652967895e-01 8.957159408401e-01 1.134421246690e+00 1.283549013816e+00 1.298982844571e+00 1.172677619454e+00 9.345002808290e-01 6.777442984391e-01 6.181904639216e-01 8.581134929450e-01 1.171337315150e+00 1.410885243082e+00 1.505101931261e+00 1.432232972856e+00 1.203754398166e+00 8.714812187584e-01 5.756427815539e-01 6.175777845621e-01 9.391743914408e-01 1.255171476091e+00 1.451620257387e+00 1.486385797089e+00 1.355509381997e+00 1.090909263424e+00 7.761971276600e-01 6.087394684108e-01 7.739389887554e-01 1.073142357983e+00 1.314616918204e+00 1.422783935887e+00 1.374430433483e+00 1.182523083442e+00 8.988746005949e-01 6.438299167546e-01 6.331475820261e-01 8.641701014259e-01 1.117727082557e+00 1.279590092205e+00 1.309874097944e+00 1.209148647796e+00 1.013001550793e+00 8.000850403984e-01 6.996547976238e-01 7.866233686512e-01 9.588535901332e-01 1.096364605872e+00 1.143921263679e+00 1.095155354667e+00 9.842332783480e-01 8.848808257138e-01 8.831824397609e-01 9.941033084202e-01 1.145730689200e+00 1.269778841825e+00 1.330922649788e+00 1.313821183859e+00 1.231229153275e+00 1.121941458892e+00 1.043910034185e+00 1.045061591990e+00 1.120893475219e+00 1.219743718155e+00 1.287690101725e+00 1.294182821769e+00 1.237399434722e+00 1.144948211569e+00 1.070626410413e+00 1.071208031333e+00 1.158621427897e+00 1.286858270019e+00 1.393818921359e+00 1.434071924070e+00 1.387332367791e+00 1.260163464478e+00 1.089558025569e+00 9.480759876629e-01 9.234928390777e-01 1.033792339313e+00 1.201762633655e+00 1.342178941937e+00 1.403464043674e+00 1.366146669661e+00 1.239506833884e+00 1.063828000746e+00 9.163649553215e-01 8.910394093154e-01 1.005102102261e+00 1.173996112063e+00 1.308927322435e+00 1.357936583309e+00 1.301889188386e+00 1.150765792074e+00 9.480765552136e-01 7.856091442348e-01 7.852053499108e-01 9.526540589162e-01 1.169090104456e+00 1.338536457721e+00 1.411438772540e+00 1.369959461258e+00 1.222327934405e+00 1.004847406379e+00 7.943041407600e-01 7.161634797923e-01 8.307934648553e-01 1.031712942386e+00 1.205085047946e+00 1.292827200614e+00 1.274538370820e+00 1.158205000152e+00 9.815873547180e-01 8.219419657101e-01 7.875645766184e-01 9.125630800994e-01 1.107302615511e+00 1.277603223676e+00 1.370830053086e+00 1.366679967843e+00 1.270556815045e+00 1.113098581343e+00 9.535044760351e-01 8.736447904159e-01 9.223112854599e-01 1.055676972445e+00 1.192634533592e+00 1.276743505265e+00 1.283126135080e+00 1.212843518102e+00 1.090247577597e+00 9.620197122808e-01 8.881114765200e-01 9.050747152752e-01 9.882741343585e-01 1.079177050043e+00 1.130744161626e+00 1.120716549131e+00 1.050430243901e+00 9.430619560904e-01 8.418139232990e-01 7.975933150659e-01 8.322810081485e-01 9.157785368037e-01 9.984832949774e-01 1.045246602896e+00 1.043367153116e+00 1.000937674669e+00 9.434790727394e-01 9.055814899447e-01 9.117713425634e-01 9.571446080468e-01 1.011897117163e+00 1.043372783380e+00 1.031642886561e+00 9.751237158522e-01 8.924926069801e-01 8.215692602994e-01 8.051818674321e-01 8.570440853226e-01 9.463534444375e-01 1.026369076837e+00 1.061536522910e+00 1.035250894064e+00 9.514958342823e-01 8.376467126532e-01 7.476633678309e-01 7.445360782623e-01 8.397351044025e-01 9.786091809126e-01 1.098917267882e+00 1.159799748162e+00 1.142027990085e+00 1.045952137756e+00 8.929318630533e-01 7.325562895154e-01 6.494257505325e-01 7.088079825975e-01 8.640280224677e-01 1.026555251375e+00 1.139563868059e+00 1.176171190633e+00 1.131019361415e+00 1.017872192701e+00 8.711613793787e-01 7.490567901180e-01 7.179654919816e-01 7.907967862069e-01 9.092188107850e-01 1.009781147373e+00 1.055791397613e+00 1.035120710356e+00 9.561446494612e-01 8.469419838351e-01 7.543340860567e-01 7.283241226591e-01 7.802109199922e-01 8.692401150332e-01 9.440692338981e-01 9.704573412423e-01 9.339941976620e-01 8.379809651406e-01 7.038053738895e-01 5.762784652271e-01 5.246620285248e-01 5.877286437162e-01 7.178513497074e-01 8.508252107394e-01 9.499728568948e-01 1.000153694851e+00 1.000077186859e+00 9.582236215918e-01 8.898470963311e-01 8.139192646868e-01 7.493459647671e-01 7.101005709973e-01 7.010422647208e-01 7.177783264766e-01 7.507320693267e-01 7.891273200195e-01 8.223409607882e-01 8.402691084979e-01 8.346090445722e-01 8.014671807758e-01 7.451899328675e-01 6.827207338315e-01 6.449427546308e-01 6.634016055954e-01 7.411983557473e-01 8.480574573009e-01 9.453027968400e-01 1.002610498121e+00 1.002271282320e+00 9.407444734625e-01 8.316464863895e-01 7.116697307347e-01 6.440983677164e-01 6.832633667440e-01 8.070172015302e-01 9.466584835370e-01 1.047554916865e+00 1.078960066882e+00 1.030322923595e+00 9.106022635980e-01 7.524262043595e-01 6.225294790628e-01 6.095282742633e-01 7.222163097512e-01 8.734973714530e-01 9.880298128624e-01 1.026315295997e+00 9.751188186935e-01 8.446123167063e-01 6.747678498955e-01 5.548169067176e-01 5.959534457619e-01 7.687366980070e-01 9.573988774624e-01 1.088405083179e+00 1.125924375607e+00 1.059078971374e+00 9.006625935351e-01 6.960983249774e-01 5.540003514118e-01 6.184966726584e-01 8.380603819027e-01 1.069126997605e+00 1.232853395759e+00 1.292626370173e+00 1.237961177741e+00 1.082933970080e+00 8.733135090422e-01 7.070588949876e-01 7.192935948094e-01 9.056492866709e-01 1.131868375365e+00 1.302902051987e+00 1.372818191546e+00 1.327250501376e+00 1.179262167774e+00 9.744710293438e-01 8.062695613428e-01 7.995739789001e-01 9.649213756846e-01 1.182565533244e+00 1.353666000610e+00 1.427852056820e+00 1.388716408446e+00 1.248568969029e+00 1.051654549195e+00 8.840914629968e-01 8.569282179473e-01 9.901992825221e-01 1.182500993614e+00 1.336794039000e+00 1.401001894325e+00 1.358484068052e+00 1.222742011921e+00 1.039943677222e+00 8.954772248335e-01 8.870253422027e-01 1.019403018546e+00 1.198091752277e+00 1.336907873854e+00 1.390579435825e+00 1.348112812455e+00 1.228890267766e+00 1.083677163247e+00 9.903454337805e-01 1.011885231370e+00 1.129678125927e+00 1.266324388960e+00 1.354472292313e+00 1.359347875704e+00 1.278458992828e+00 1.142145669443e+00 1.016358158065e+00 9.863121403628e-01 1.084987399646e+00 1.253171943742e+00 1.407941344384e+00 1.493268608838e+00 1.485588546684e+00 1.391951578602e+00 1.251083401095e+00 1.133351539225e+00 1.115921141018e+00 1.215746878766e+00 1.369842131120e+00 1.499081896172e+00 1.550450970134e+00 1.503204542629e+00 1.368765239384e+00 1.194524648477e+00 1.067321620760e+00 1.078269244710e+00 1.227422109129e+00 1.423770678713e+00 1.578106510135e+00 1.636897285341e+00 1.579780918237e+00 1.417108860455e+00 1.193840493381e+00 1.001076707786e+00 9.625221363098e-01 1.110552860823e+00 1.337918118417e+00 1.534802052513e+00 1.639577982198e+00 1.628010481874e+00 1.505016163120e+00 1.303153458091e+00 1.086052621249e+00 9.479397404217e-01 9.621375947057e-01 1.091350981312e+00 1.236313978910e+00 1.326542558143e+00 1.332969298005e+00 1.258967884729e+00 1.135315167880e+00 1.016304395077e+00 9.630675045767e-01 9.997216362811e-01 1.089294547038e+00 1.173830451216e+00 1.214340961956e+00 1.200144566468e+00 1.146692331346e+00 1.089591107427e+00 1.069406480749e+00 1.104459600240e+00 1.175601563517e+00 1.243754604405e+00 1.276001787035e+00 1.258904653104e+00 1.201933594268e+00 1.135680523895e+00 1.101149195941e+00 1.124285585856e+00 1.193264506602e+00 1.268005358625e+00 1.307796401664e+00 1.288771691936e+00 1.210388358120e+00 1.098393327642e+00 1.004492364317e+00 9.873235438184e-01 1.063271476848e+00 1.187174639494e+00 1.295955335120e+00 1.344263295859e+00 1.312596987147e+00 1.208314942999e+00 1.068381121829e+00 9.608467122861e-01 9.586665055078e-01 1.068940361099e+00 1.223625280543e+00 1.348494407194e+00 1.396645653933e+00 1.349733766340e+00 1.216527865429e+00 1.036193649784e+00 8.861216403567e-01 8.638509256446e-01 9.883497479964e-01 1.172613735504e+00 1.327464322561e+00 1.401114024988e+00 1.372500766644e+00 1.245355569017e+00 1.047622839039e+00 8.371455178886e-01 7.098000886423e-01 7.455099109211e-01 8.930476995251e-01 1.046842599737e+00 1.143785564607e+00 1.160190210389e+00 1.099129328193e+00 9.853894963609e-01 8.633169067405e-01 7.880616263822e-01 7.932472920193e-01 8.582610281565e-01 9.336396752800e-01 9.829691797118e-01 9.945762347826e-01 9.779700007869e-01 9.561305866597e-01 9.527117831130e-01 9.766006826263e-01 1.016354923268e+00 1.050682762307e+00 1.063266300626e+00 1.051220686497e+00 1.026238788655e+00 1.008711195291e+00 1.014705133958e+00 1.042711399180e+00 1.072964672438e+00 1.079900608843e+00 1.061597155876e+00
 2.764744413437e-01 3.015273257066e-01 3.246950115266e-01 3.414659815067e-01 3.521398453559e-01 3.577213367515e-01 3.594690893014e-01 3.483557598679e-01 3.209413866737e-01 2.970386329023e-01 2.817046082512e-01 2.664762591306e-01 2.589354450003e-01 2.620442239349e-01 2.722984971630e-01 2.838176070220e-01 2.935530167458e-01 3.031508706179e-01 3.168987928086e-01 3.370650516696e-01 3.603306550034e-01 3.785782520383e-01 3.827744677617e-01 3.668475909699e-01 3.307424378046e-01 2.836874226891e-01 2.480598893009e-01 2.527286845573e-01 3.001507056673e-01 3.626783973828e-01 4.140363755066e-01 4.387991841195e-01 4.310085262592e-01 3.937471205099e-01 3.406282356287e-01 2.983508267967e-01 2.990088514793e-01 3.474772801737e-01 4.165627916369e-01 4.799083318675e-01 5.236044536728e-01 5.440762177642e-01 5.454055375158e-01 5.365563553825e-01 5.274929957973e-01 5.245225455086e-01 5.276347682361e-01 5.322364809541e-01 5.342054303810e-01 5.400607687241e-01 5.429215115407e-01 5.471238168568e-01 5.555000883674e-01 5.633886487521e-01 5.665112808032e-01 5.597178474351e-01 5.394427716498e-01 5.062685131119e-01 4.667827524535e-01 4.334410225319e-01 4.197150957495e-01 4.299383530052e-01 4.538089965958e-01 4.735272466791e-01 4.735962685241e-01 4.454696753676e-01 3.890707085539e-01 3.143802450969e-01 2.460667365826e-01 2.253885229620e-01 2.671447028052e-01 3.326148284286e-01 3.866174447652e-01 4.135844470218e-01 4.115988713234e-01 3.902464167164e-01 3.695202558393e-01 3.723063728160e-01 4.064397694451e-01 4.575362184785e-01 5.042206024209e-01 5.316258457708e-01 5.352333191515e-01 5.209710737597e-01 5.031342812057e-01 4.979239680404e-01 5.124002464253e-01 5.383922623146e-01 5.591399051821e-01 5.601628897186e-01 5.357613450505e-01 5.006028563308e-01 4.754126920434e-01 4.746005715651e-01 4.970872596943e-01 5.309932952964e-01 5.620198159881e-01 5.799110962436e-01 5.818239626657e-01 5.601097148888e-01 5.189517730149e-01 4.864763039326e-01 4.873911189477e-01 5.234925539213e-01 5.720513301527e-01 6.068657398876e-01 6.125040202668e-01 5.877334529931e-01 5.453584846105e-01 5.090059065178e-01 5.012218246404e-01 5.242717196004e-01 5.573436013273e-01 5.749249446355e-01 5.615457005340e-01 5.167566774175e-01 4.570456815267e-01 4.150811366151e-01 4.221195339645e-01 4.732259506622e-01 5.328504167798e-01 5.692279166649e-01 5.674256858759e-01 5.307598923842e-01 4.822410128912e-01 4.617306914766e-01 4.989494765766e-01 5.793156923258e-01 6.630214245584e-01 7.177973016594e-01 7.278735683751e-01 6.944772538179e-01 6.362997075487e-01 5.878932994491e-01 5.848645745818e-01 6.327041985743e-01 7.011962688482e-01 7.542789963824e-01 7.700313733220e-01 7.444001333654e-01 7.044208651016e-01 6.796156682643e-01 6.939099401040e-01 7.419923088208e-01 8.010543099467e-01 8.297323812842e-01 8.207345356927e-01 7.656843378453e-01 6.909412239837e-01 6.424348271760e-01 6.585578695096e-01 7.303582552729e-01 8.120603231600e-01 8.616890448148e-01 8.576426451556e-01 8.004592838655e-01 7.135542543693e-01 6.426023142724e-01 6.365194950741e-01 7.001985031201e-01 7.885208134276e-01 8.534488801632e-01 8.684540641451e-01 8.306168559231e-01 7.598350710104e-01 6.964639289140e-01 6.848470240901e-01 7.353035510780e-01 8.129297958370e-01 8.732920950048e-01 8.886905372866e-01 8.535182455411e-01 7.838553316484e-01 7.147618291028e-01 6.866901864712e-01 7.137612235677e-01 7.683415001885e-01 8.086466303032e-01 8.062942238619e-01 7.543263379609e-01 6.680917508116e-01 5.847598597312e-01 5.512604830439e-01 5.832205984650e-01 6.439695592532e-01 6.858408961727e-01 6.877738313005e-01 6.631054212274e-01 6.095559592151e-01 5.792462632262e-01 5.967979914764e-01 6.412567994705e-01 7.202977866575e-01 7.688877435210e-01 7.608881603284e-01 6.956229818640e-01 5.951369256810e-01 5.100425064081e-01 5.052962955413e-01 5.875330383327e-01 6.941494068698e-01 7.673818861347e-01 7.766915239009e-01 7.144821046023e-01 5.943366000019e-01 4.559971992452e-01 3.777261150613e-01 4.245473964853e-01 5.357681238412e-01 6.277310606873e-01 6.609755747377e-01 6.261595391473e-01 5.369454745352e-01 4.329141269535e-01 3.831739255459e-01 4.315953746670e-01 5.274434663356e-01 6.055013241347e-01 6.343168265644e-01 6.103610238786e-01 5.540225657793e-01 5.075028090283e-01 5.146435623016e-01 5.760290488023e-01 6.496687038162e-01 6.950910188772e-01 6.929247969508e-01 6.469654405682e-01 5.846045226971e-01 5.514772023830e-01 5.801083393657e-01 6.523543578348e-01 7.196272517627e-01 7.649650752234e-01 7.545555507692e-01 7.049979481915e-01 6.235227124089e-01 5.576157124030e-01 5.566465837166e-01 6.194737505441e-01 6.949761681012e-01 7.348429126834e-01 7.146931723714e-01 6.347794060158e-01 5.220619850105e-01 4.374741214469e-01 4.517093727817e-01 5.484237830715e-01 6.502123397830e-01 7.050900792196e-01 6.930759026085e-01 6.197683732394e-01 5.176906508222e-01 4.508412711840e-01 4.792363308251e-01 5.760449265090e-01 6.700103134508e-01 7.154571866788e-01 6.966147110154e-01 6.229445896804e-01 5.300877564607e-01 4.780355643042e-01 5.088625925319e-01 5.895343667052e-01 6.581065070070e-01 6.762592075959e-01 6.345032743013e-01 5.513346836738e-01 4.770132890108e-01 4.778047801166e-01 5.604028709631e-01 6.622430572550e-01 7.275938444432e-01 7.305798622952e-01 6.736279180732e-01 5.879542307929e-01 5.461018767724e-01 6.060200658082e-01 7.357956893486e-01 8.699996981364e-01 9.609755286310e-01 9.819434050730e-01 9.224467686815e-01 7.828431751065e-01 5.826268733463e-01 4.174618730158e-01 4.510230628111e-01 6.343334366393e-01 8.049567559276e-01 8.884295202519e-01 8.580298960594e-01 7.161697503445e-01 4.953592130218e-01 2.985631180101e-01 3.725970411805e-01 6.103409855725e-01 8.143247816548e-01 9.222826964933e-01 9.127271620964e-01 7.900683891944e-01 5.865621770298e-01 3.862568365072e-01 3.786009720175e-01 5.657980363639e-01 7.552925010750e-01 8.652244341512e-01 8.702464765786e-01 7.759616632854e-01 6.195687964408e-01 4.858895006432e-01 4.951633699986e-01 6.335318699061e-01 7.799328717007e-01 8.627256586154e-01 8.584422230483e-01 7.784163504936e-01 6.702590954946e-01 6.175052241654e-01 6.796061065417e-01 8.115129351273e-01 9.305312429284e-01 9.842436650863e-01 9.549047287015e-01 8.562641526800e-01 7.356465412202e-01 6.704701701264e-01 7.137003874543e-01 8.241419076916e-01 9.224645712986e-01 9.568955638365e-01 9.107282740639e-01 7.996661895625e-01 6.743827309085e-01 6.161706573083e-01 6.708268548818e-01 7.820006088078e-01 8.675848555443e-01 8.792150112325e-01 8.031404165474e-01 6.580752203510e-01 5.064746979867e-01 4.685658331007e-01 5.904204828767e-01 7.581930205875e-01 8.789499571980e-01 9.113975418875e-01 8.463675404043e-01 7.025802819206e-01 5.352876107616e-01 4.571184284207e-01 5.492251680130e-01 7.155878597349e-01 8.526469343129e-01 9.152084455146e-01 8.935819499707e-01 8.051510158926e-01 6.942846932894e-01 6.281951495034e-01 6.548287938088e-01 7.463301401505e-01 8.454176649694e-01 9.065012385670e-01 9.349085660443e-01 9.397651588734e-01 9.290784835484e-01 9.133792373995e-01 9.000730962996e-01 8.895698881026e-01 8.760107130300e-01 8.522692958283e-01 8.137555566402e-01 7.514446081080e-01 6.939965817174e-01 6.699817876622e-01 7.021889141054e-01 7.727625883200e-01 8.402809212539e-01 8.703573410945e-01 8.480637768751e-01 7.807966460199e-01 6.993466702115e-01 6.522482906055e-01 6.744340073864e-01 7.488621593332e-01 8.268406639083e-01 8.693438421758e-01 8.604195199441e-01 8.072926227304e-01 7.381974427768e-01 6.938294158566e-01 7.014758949746e-01 7.484571114371e-01 7.960700449485e-01 8.120037525754e-01 7.852290238316e-01 7.287028120820e-01 6.770341269501e-01 6.704397512003e-01 7.195092626299e-01 7.932979390339e-01 8.504999996069e-01 8.652925456859e-01 8.346960260497e-01 7.797854256300e-01 7.417598514543e-01 7.597841264364e-01 8.346114360676e-01 9.283212378890e-01 9.985728590698e-01 1.019508012438e+00 9.863916835787e-01 9.158243635567e-01 8.434103829598e-01 8.114681175396e-01 8.398095389252e-01 9.073028439944e-01 9.738310938551e-01 1.008578908581e+00 9.996450025046e-01 9.532092446087e-01 8.891876799422e-01 8.332341854972e-01 8.038632352869e-01 8.013400712032e-01 8.105469439787e-01 8.153083869989e-01 8.090239879867e-01 7.956792589457e-01 7.838021988488e-01 7.777554616393e-01 7.729212096941e-01 7.589874998109e-01 7.282996613917e-01 6.833504985763e-01 6.395304531819e-01 6.193043894694e-01 6.349887363491e-01 6.747911488003e-01 7.119279192558e-01 7.233127336265e-01 7.003202768781e-01 6.527526613463e-01 6.087146614155e-01 6.028398639593e-01 6.467848362582e-01 7.156018078828e-01 7.721037015948e-01 7.903063692035e-01 7.630500668849e-01 7.040764888741e-01 6.476325345448e-01 6.357455003998e-01 6.893571120974e-01 7.787524693578e-01 8.695708984981e-01 9.285534470923e-01 9.370352388554e-01 8.911491851472e-01 8.013661015849e-01 6.933495460075e-01 6.076936068381e-01 5.845294920778e-01 6.153317405831e-01 6.905240432319e-01 7.442561866964e-01 7.372886118903e-01 6.682458342299e-01 5.594948711069e-01 4.592934694029e-01 4.306760518654e-01 4.837924106929e-01 5.575518790901e-01 5.973732025688e-01 5.797483596994e-01 5.062919947366e-01 4.021328336672e-01 3.218418762870e-01 3.286094444831e-01 4.004330603160e-01 4.651976866833e-01 4.814779600808e-01 4.371979948182e-01 3.432757408425e-01 2.428164895957e-01 2.332819389759e-01 3.323955648681e-01 4.410003205545e-01 5.043052520729e-01 5.009760711421e-01 4.283650107485e-01 3.016326935531e-01 1.723937304818e-01 1.980504725420e-01 3.432501893335e-01 4.719222957458e-01 5.429198411782e-01 5.414723440748e-01 4.685838772125e-01 3.417036002974e-01 2.091357785743e-01 2.034393044180e-01 3.308959628623e-01 4.561943095490e-01 5.307835711149e-01 5.397071271267e-01 4.848073632928e-01 3.832079047210e-01 2.722892873028e-01 2.234544791514e-01 2.752308886315e-01 3.531088655430e-01 4.012255914969e-01 4.034320827690e-01 3.655232542881e-01 3.110716241443e-01 2.778444554390e-01 2.902902784237e-01 3.264919313079e-01 3.492553989577e-01 3.389615674513e-01 2.985830527958e-01 2.580808028422e-01 2.692012067250e-01 3.421919379423e-01 4.321710899972e-01 5.004266636605e-01 5.277147878451e-01 5.116973318653e-01 4.671789399318e-01 4.259686605038e-01 4.235138756173e-01 4.643030078293e-01 5.159858563976e-01 5.433050967355e-01 5.271816010084e-01 4.682051719488e-01 3.900185484433e-01 3.437927504305e-01 3.753283712152e-01 4.569608549327e-01 5.328384873214e-01 5.751527970867e-01 5.741757204504e-01 5.287842576176e-01 4.498597911168e-01 3.682677050398e-01 3.400166711270e-01 3.989833941136e-01 5.066635055861e-01 6.019860136072e-01 6.449520686136e-01 6.269688500837e-01 5.569108114164e-01 4.634884759256e-01 3.957758357427e-01 3.967366782893e-01 4.470324893604e-01 4.913791196287e-01 4.943861626930e-01 4.493894144719e-01 3.791378809968e-01 3.408038882830e-01 3.869034982735e-01 4.851525935085e-01 5.713593963448e-01 6.055876828492e-01 5.731968905582e-01 4.857651973854e-01 3.954152978992e-01 4.030486520935e-01 5.349442686455e-01 7.018942121044e-01 8.323642580395e-01 8.889770476436e-01 8.584794029069e-01 7.517122122257e-01 6.113088749923e-01 5.253932495882e-01 5.787401359654e-01 7.242033616364e-01 8.608084810742e-01 9.271751113143e-01 8.974622839148e-01 7.734160759564e-01 5.871956939766e-01 4.261270075525e-01 4.452016777560e-01 6.216852534715e-01 8.020504174061e-01 9.088082884711e-01 9.296559850525e-01 8.625896069247e-01 7.395303743817e-01 5.886342640851e-01 4.654766821607e-01 4.362148181019e-01 5.005730923000e-01 5.907433000094e-01 6.453301854994e-01 6.386389648539e-01 5.716792183136e-01 4.698150423429e-01 3.871718813219e-01 3.878588591811e-01 4.620690905585e-01 5.416794378134e-01 5.816589839021e-01 5.691992376127e-01 5.185292119344e-01 4.704658891870e-01 4.764979287315e-01 5.456551065605e-01 6.336694382614e-01 6.941834946983e-01 7.025217729599e-01 6.580268560350e-01 5.861466549383e-01 5.387797912619e-01 5.653167981683e-01 6.545624481508e-01 7.504764156666e-01 8.064047542863e-01 8.007837322836e-01 7.380348760765e-01 6.512575130594e-01 6.013530111272e-01 6.384625009495e-01 7.400639075674e-01 8.408844061557e-01 8.904699684033e-01 8.658989446391e-01 7.717682882190e-01 6.448928642019e-01 5.631689276124e-01 6.065128840800e-01 7.517488897687e-01 9.318987509515e-01 9.733848399997e-01 9.592445675728e-01 8.671327552485e-01 7.198558785817e-01 5.805149281247e-01 5.419305424410e-01 6.253547627898e-01 7.417690521729e-01 8.124749019794e-01 8.034805133067e-01 7.163249788524e-01 5.887605293113e-01 5.055935201243e-01 5.539675139707e-01 6.935771162372e-01 8.253731910047e-01 8.886893342999e-01 8.602705895735e-01 7.486320332667e-01 6.018206398914e-01 5.261798701916e-01 6.151185689612e-01 7.971615047371e-01 9.612863665140e-01 1.046117352100e+00 1.027281970603e+00 9.100421298975e-01 7.329625632013e-01 5.843990349615e-01 5.880447938351e-01 7.356325223645e-01 8.998576042419e-01 9.957806160360e-01 9.878666672644e-01 8.746323952369e-01 6.886473369135e-01 5.171711340383e-01 5.142037825597e-01 6.873602040735e-01 8.839808137471e-01 1.012639523307e+00 1.056527149794e+00 1.005684415342e+00 8.952109565074e-01 7.564240887149e-01 6.262092602822e-01 5.845042585365e-01 6.655964639825e-01 7.866413183772e-01 8.783246409432e-01 9.072265443791e-01 8.700211412607e-01 7.887879870392e-01 7.076737564581e-01 6.769838311542e-01 7.122137699527e-01 7.773615627860e-01 8.250302369253e-01 8.285788641909e-01 7.883429055191e-01 7.302619025297e-01 6.972847027766e-01 7.203358049437e-01 7.861080223684e-01 8.509003472637e-01 8.757143081116e-01 8.420510253844e-01 7.558995218279e-01 6.515201057243e-01 5.915690672064e-01 6.272183133265e-01 7.323242638773e-01 8.388342077922e-01 8.966104060659e-01 8.827246688010e-01 7.984949919013e-01 6.703009889319e-01 5.555660300161e-01 5.319946701638e-01 6.137578209110e-01 7.277795485096e-01 8.068931114643e-01 8.177989242625e-01 7.532954385656e-01 6.283032282316e-01 4.835106259340e-01 4.064679061657e-01 4.693743560169e-01 5.859432857649e-01 6.957197354959e-01 7.663240390950e-01 7.624238939465e-01 6.752985950200e-01 5.314504537564e-01 3.937752551509e-01 3.713050433285e-01 4.802371130138e-01 6.108488535172e-01 6.950873277679e-01 7.102313298803e-01 6.610725946162e-01 5.769844258375e-01 5.116365296602e-01 5.179879621402e-01 5.890871258185e-01 6.697306653200e-01 7.157661696750e-01 7.104965846965e-01 6.628482032284e-01 6.053138153108e-01 5.833084497028e-01 6.195970593509e-01 6.882167624841e-01 7.438035815901e-01 7.543309284157e-01 7.100847773592e-01 6.255763824131e-01 5.423457338992e-01 5.195105440393e-01 5.783531355195e-01 6.721128383207e-01 7.442132134518e-01 7.626702994773e-01 7.212701595898e-01 6.392997863300e-01 5.637054755229e-01 5.546204411250e-01 6.255484159321e-01 7.250021042564e-01 7.969478180320e-01 8.097496927658e-01 7.559986343781e-01 6.661057085870e-01 5.895433482611e-01 5.645223668523e-01 6.013622349695e-01 6.685355419208e-01 7.268344971365e-01 7.382109859899e-01 6.792633572138e-01 5.748780678139e-01 4.783822259385e-01 4.683081710740e-01 5.570608848476e-01 6.710278499825e-01 7.480304962977e-01 7.617377435106e-01 7.162908272642e-01 6.461551084051e-01 6.119326830927e-01 6.585975625995e-01 7.614540632050e-01 8.591009833334e-01 9.054833308193e-01 8.831413994456e-01 8.055110190217e-01 7.210912342019e-01 7.030948722951e-01 7.850616618556e-01 9.162513872524e-01 1.023208774184e+00 1.057064510342e+00 1.000147233807e+00 8.688311983138e-01 7.250235265837e-01 6.819332915156e-01 8.024128046603e-01 1.001306852811e+00 1.172103472001e+00 1.252237642040e+00 1.215817643402e+00 1.069336109291e+00 8.580876436258e-01 6.891511992820e-01 7.127089566790e-01 9.127935788114e-01 1.138536348931e+00 1.292683731345e+00 1.334745545236e+00 1.250218506710e+00 1.101139521220e+00 9.516827670471e-01 8.460905389124e-01 8.372998265264e-01 9.197122521852e-01 1.026501195890e+00 1.099111359510e+00 1.111955973697e+00 1.069639525311e+00 1.000515582181e+00 9.455205051908e-01 9.350127641681e-01 9.648345123050e-01 1.002281183556e+00 1.014739862466e+00 9.891567834003e-01 9.373385564116e-01 8.920222272444e-01 8.892494764026e-01 9.384261194522e-01 1.012615445356e+00 1.072504645504e+00 1.090497190994e+00 1.059840796730e+00 9.957472348964e-01 9.315839141616e-01 9.047617785528e-01 9.307924478500e-01 9.906601800579e-01 1.050781888434e+00 1.088013953394e+00 1.099064503185e+00 1.097774335006e+00 1.104281334045e+00 1.129507838286e+00 1.165841328685e+00 1.193167005847e+00 1.193935561091e+00 1.165962460140e+00 1.127841573986e+00 1.113409901351e+00 1.150042076856e+00 1.233289250400e+00 1.327851289837e+00 1.391650793961e+00 1.395923278573e+00 1.334750374843e+00 1.229521924518e+00 1.129145455835e+00 1.093969785492e+00 1.150489943790e+00 1.262901382608e+00 1.368372259026e+00 1.419029170336e+00 1.395781060298e+00 1.309900725068e+00 1.201528481042e+00 1.129402093840e+00 1.137056069796e+00 1.213051633487e+00 1.303252107891e+00 1.356043392556e+00 1.346750694155e+00 1.282410848860e+00 1.199432423286e+00 1.150705389987e+00 1.171905344553e+00 1.248466937128e+00 1.329440206044e+00 1.366683625668e+00 1.336975431770e+00 1.248531341703e+00 1.141873969474e+00 1.080224709323e+00 1.109970779999e+00 1.214151681333e+00 1.330551572721e+00 1.402509968248e+00 1.401456081929e+00 1.330174436431e+00 1.221900447628e+00 1.134625503275e+00 1.130902717628e+00 1.223778191886e+00 1.359352627948e+00 1.481630671805e+00 1.547547304873e+00 1.540374106600e+00 1.467863898192e+00 1.360018635192e+00 1.256577016824e+00 1.185013376912e+00 1.171946533927e+00 1.204612571435e+00 1.245241797198e+00 1.259264211832e+00 1.234845507747e+00 1.186836446928e+00 1.148490441721e+00 1.149677654453e+00 1.191142564332e+00 1.242749544501e+00 1.267400659078e+00 1.244011796282e+00 1.178417689076e+00 1.105274659349e+00 1.075808668560e+00 1.121110223920e+00 1.220151664770e+00 1.319233383761e+00 1.370873073690e+00 1.352772939108e+00 1.273298230607e+00 1.172492906072e+00 1.113234638332e+00 1.143580966203e+00 1.250202516945e+00 1.372769337860e+00 1.453493721835e+00 1.461124924186e+00 1.394931038627e+00 1.283950553437e+00 1.181954381123e+00 1.146008750430e+00 1.193515582393e+00 1.285784035238e+00 1.365620015853e+00 1.393540615592e+00 1.358156239514e+00 1.274878991846e+00 1.180318658274e+00 1.120789628775e+00 1.149673391973e+00 1.205446940905e+00 1.273258922079e+00 1.322944938167e+00 1.329468757321e+00 1.284298868290e+00 1.177975614125e+00 1.040786110548e+00 9.289669568413e-01 8.988803370408e-01 9.536602309110e-01 1.039155571132e+00 1.098639415625e+00 1.102415634889e+00 1.048752097289e+00 9.587880668487e-01 8.698182335332e-01 8.209144713404e-01 8.280765718110e-01 8.727612451476e-01 9.229803263616e-01 9.570001959349e-01 9.691254139530e-01 9.650089303844e-01 9.538929050034e-01 9.418529248186e-01 9.292349136256e-01 9.136992180867e-01 8.958700286178e-01 8.827386291574e-01 8.855572944763e-01 9.120867381703e-01 9.591992632960e-01 1.013101297002e+00 1.056609576483e+00 1.076528009248e+00 1.067784647786e+00 1.034631710309e+00 9.894354582163e-01 9.489579917366e-01 9.277177464435e-01 9.306629870322e-01 9.506531967354e-01 9.733461314951e-01 9.846734211287e-01 9.758123561226e-01 9.452705562824e-01 9.167142959993e-01 8.918511183772e-01 8.602528991296e-01 8.254211794957e-01 8.116945910739e-01 8.016608403918e-01 7.647570789291e-01 7.057894204755e-01 6.400747247451e-01 5.888807005463e-01 5.695225952247e-01 5.827998038811e-01 6.124163648504e-01 6.378547248224e-01 6.447727219785e-01 6.281433830578e-01 5.923039653805e-01 5.501765601227e-01 5.201426529758e-01 5.169885616418e-01 5.401519259645e-01 5.734551544006e-01 5.971502142120e-01 5.979416133921e-01 5.732475592109e-01 5.326349064576e-01 4.968289623633e-01 4.886835447507e-01 5.143159761393e-01 5.555889600734e-01 5.860279666005e-01 5.870040107996e-01 5.543723118857e-01 5.016234828965e-01 4.608583154585e-01 4.680569370538e-01 5.253459332459e-01 5.967566768753e-01 6.435125740186e-01 6.424126887117e-01 5.894452514790e-01 5.041884217908e-01 4.383082092959e-01 4.580071546733e-01 5.600245162269e-01 6.769655379662e-01 7.533296574471e-01 7.593191570080e-01 6.875840110174e-01 5.561375331340e-01 4.256946375640e-01 4.173408507200e-01 5.596746983323e-01 7.364427819806e-01 8.654314502688e-01 9.074322626032e-01 8.491709087457e-01 7.014439579156e-01 5.087161697950e-01 3.900893080016e-01 4.889788612455e-01 6.951673691325e-01 8.727460988733e-01 9.643391078352e-01 9.489025739103e-01 8.307018455638e-01 6.408829234905e-01 4.548771514263e-01 4.197093716910e-01 5.629277533171e-01 7.299915448267e-01 8.313127414880e-01 8.358498426943e-01 7.448859492834e-01 5.898876982158e-01 4.474384118056e-01 4.406613703631e-01 5.697852452293e-01 7.099887277207e-01 7.861061993719e-01 7.719980465987e-01 6.748683180222e-01 5.389657845105e-01 4.619537445746e-01 5.330302662378e-01 6.864400697915e-01 8.332408282697e-01 9.318678014341e-01 9.570046274470e-01 9.059383480449e-01 7.979532651163e-01 6.806239052511e-01 6.249684081438e-01 6.766541773319e-01 8.054552751259e-01 9.238613379648e-01 9.744976276984e-01 9.363196996335e-01 8.236256410711e-01 6.939476422524e-01 6.494450313232e-01 7.472296017262e-01 9.121257366361e-01 1.045453196514e+00 1.089580286599e+00 1.024491462653e+00 8.657069616851e-01 6.756537425338e-01 5.874835379222e-01 7.006020261119e-01 9.060842922422e-01 1.072980884417e+00 1.135650283127e+00 1.071847681133e+00 8.948399252870e-01 6.634121397519e-01 5.245491311500e-01 6.385950634646e-01 8.790896888504e-01 1.082610605393e+00 1.177068024005e+00 1.138258348147e+00 9.768014862520e-01 7.430053235079e-01 5.580228957785e-01 5.999308825781e-01 8.132668825065e-01 1.019741575470e+00 1.132529830675e+00 1.122980730284e+00 1.000059069442e+00 8.106805370742e-01 6.546539458186e-01 6.657348134499e-01 8.390013610978e-01 1.036298905923e+00 1.154937433246e+00 1.147773567869e+00 1.012607329421e+00 8.022471169578e-01 6.418929867128e-01 6.914197206813e-01 8.992873749671e-01 1.100975066733e+00 1.205974144525e+00 1.183205337432e+00 1.044918931134e+00 8.503596037410e-01 7.203667934252e-01 7.753041201042e-01 9.575118157062e-01 1.128773330147e+00 1.208686669008e+00 1.172412356059e+00 1.040463376943e+00 8.821296983410e-01 8.113466097278e-01 8.945351400999e-01 1.054735852869e+00 1.179749514789e+00 1.204495696492e+00 1.112731480512e+00 9.360156422827e-01 7.679316393125e-01 7.544261556399e-01 9.210742267361e-01 1.129429232702e+00 1.263808699058e+00 1.267961883018e+00 1.130214634988e+00 8.828819356817e-01 6.302638733208e-01 6.015391520290e-01 8.456125876477e-01 1.130309196581e+00 1.320878361677e+00 1.362288589498e+00 1.250833940759e+00 1.043063497303e+00 7.809296804941e-01 5.510303250430e-01 5.590303600248e-01 7.864156333901e-01 1.003806003807e+00 1.116937586539e+00 1.094676630731e+00 9.418418822530e-01 6.969956878882e-01 4.560257786951e-01 4.307341050588e-01 6.309535446791e-01 8.323903906140e-01 9.383577185139e-01 9.208266925605e-01 7.880501100029e-01 5.851564032676e-01 4.243899208586e-01 4.739819401405e-01 6.607080786127e-01 8.212273316806e-01 8.860139033662e-01 8.357608289713e-01 6.861120532964e-01 4.977129401955e-01 4.172872375222e-01 5.506394196235e-01 7.502042038447e-01 8.936698406804e-01 9.317896263656e-01 8.532750811173e-01 6.791010929205e-01 4.769215653937e-01 4.090548131698e-01 5.627121620307e-01 7.646496480299e-01 8.993612077547e-01 9.236342714388e-01 8.312210245254e-01 6.496615522713e-01 4.613413472549e-01 4.419909660233e-01 6.344031322125e-01 8.754786928599e-01 1.020272245670e+00 1.068454642736e+00 1.018111831799e+00 8.749747649598e-01 6.654148867015e-01 4.344149910887e-01 3.402439088998e-01 5.281807016515e-01 7.463391887772e-01 8.840482337508e-01 9.062837035404e-01 8.088364303725e-01 6.133101746012e-01 3.762896318504e-01 2.677923743389e-01 4.315247790533e-01 6.305769931557e-01 7.541099349796e-01 7.717902637426e-01 6.834643123821e-01 5.139686395255e-01 3.247128575936e-01 2.707727927870e-01 4.085050874253e-01 5.559086910776e-01 6.326358149385e-01 6.186192362893e-01 5.237846169455e-01 3.903987259450e-01 3.149679119391e-01 3.832165380865e-01 5.069809912930e-01 5.904280986142e-01 5.953274508464e-01 5.189099615342e-01 3.957957533680e-01 3.290896094772e-01 4.266887995476e-01 5.987601016538e-01 7.391052589464e-01 7.971619914489e-01 7.533608317581e-01 6.143801133767e-01 4.236317637129e-01 3.196151788744e-01 4.585016555789e-01 6.783679714355e-01 8.573940829200e-01 9.461543088309e-01 9.231428274786e-01 8.106751728543e-01 6.212646720423e-01 4.063256522006e-01 3.119734920510e-01 4.684989535334e-01 6.784200435413e-01 8.254485860499e-01 8.703706341532e-01 8.046483642838e-01 6.443625076790e-01 4.366915915029e-01 3.059681339142e-01 4.068240779109e-01 5.910072805666e-01 7.255653727771e-01 7.670526005883e-01 7.065217856698e-01 5.598447698769e-01 3.746235518758e-01 2.779900029931e-01 3.913426158557e-01 5.609007063792e-01 6.793191975730e-01 7.128889255871e-01 6.585392214757e-01 5.385479611281e-01 4.090219773466e-01 3.702120785536e-01 4.587726597287e-01 5.792355234419e-01 6.582936354811e-01 6.705968274148e-01 6.231449920748e-01 5.532678480077e-01 5.234638015266e-01 5.738054861645e-01 6.706700098328e-01 7.535159929412e-01 7.831150836510e-01 7.487907540415e-01 6.694202938654e-01 5.969042346294e-01 5.994104878732e-01 6.907904920518e-01 8.125343557095e-01 9.028699305245e-01 9.271095241482e-01 8.780448947636e-01 7.764364822178e-01 6.750192683793e-01 6.484576251440e-01 7.263727851101e-01 8.540248107925e-01 9.630005229348e-01 1.013767857408e+00 9.960853453270e-01 9.255466540930e-01 8.411685704956e-01 7.948933083513e-01 8.182848434813e-01 8.923172974833e-01 9.706990102459e-01 1.017849822189e+00 1.021413564684e+00 9.905442688925e-01 9.491712118616e-01 9.237822299980e-01 9.271879402929e-01 9.511898806120e-01 9.769368760117e-01 9.910196815885e-01 9.930432152218e-01 9.928548128177e-01 1.000610793833e+00 1.016435696869e+00 1.028632674220e+00 1.022202923448e+00 9.904703709924e-01 9.430314579492e-01 9.059679481819e-01 9.080926112600e-01 9.555226893092e-01 1.021987519037e+00 1.086670051608e+00 1.125069228758e+00 1.130666600875e+00 1.094508977134e+00 1.027217593576e+00 9.595818538621e-01 9.352874532758e-01 9.854896028768e-01 1.067820952057e+00 1.156048284775e+00 1.196394861012e+00 1.177887681636e+00 1.115996800321e+00 1.052677255037e+00 1.041127481664e+00 1.105423386175e+00 1.215226179545e+00 1.314288552922e+00 1.357517020225e+00 1.326423433169e+00 1.234016487894e+00 1.126901639444e+00 1.074878836889e+00 1.124165906825e+00 1.247843496403e+00 1.374840851596e+00 1.444779695410e+00 1.428318480171e+00 1.330323984033e+00 1.191560887350e+00 1.085967119521e+00 1.086110691879e+00 1.192413119225e+00 1.332641884402e+00 1.432825092824e+00 1.452597288267e+00 1.388889016153e+00 1.274880239382e+00 1.175319241293e+00 1.159045740318e+00 1.240810723324e+00 1.366179360384e+00 1.465898987293e+00 1.496737906559e+00 1.450399482130e+00 1.352566367548e+00 1.257018872345e+00 1.223166357971e+00 1.271867099785e+00 1.365910188610e+00 1.446563876317e+00 1.472680048159e+00 1.434154634650e+00 1.351958969464e+00 1.271080271739e+00 1.239677898335e+00 1.274535312022e+00 1.347219591352e+00 1.411518298935e+00 1.435555795685e+00 1.414501004372e+00 1.369366696283e+00 1.335357930046e+00 1.339222972576e+00 1.378058015810e+00 1.422160747660e+00 1.438477965681e+00 1.411534806489e+00 1.352688955866e+00 1.297780177738e+00 1.288631179691e+00 1.339813576960e+00 1.422634334292e+00 1.487348232656e+00 1.493678179113e+00 1.427160430790e+00 1.305867157012e+00 1.182296852069e+00 1.128809229214e+00 1.184053158381e+00 1.309243742968e+00 1.428826012676e+00 1.484629480675e+00 1.452733027501e+00 1.345124816021e+00 1.210128740842e+00 1.125867509292e+00 1.163508145332e+00 1.297789334790e+00 1.462413375149e+00 1.596063616042e+00 1.657369108334e+00 1.619130607314e+00 1.471112120645e+00 1.285836953323e+00 1.179710955575e+00 1.235217908184e+00 1.401267134327e+00 1.560244941307e+00 1.628326850147e+00 1.574834158461e+00 1.418650096302e+00 1.228203576793e+00 1.113216427879e+00 1.153019523080e+00 1.299524819304e+00 1.439167210289e+00 1.491223291075e+00 1.426347879525e+00 1.262296584575e+00 1.064453222115e+00 9.422130950263e-01 9.783954509649e-01 1.120346012565e+00 1.252909697248e+00 1.302481755027e+00 1.249069983244e+00 1.119893069889e+00 9.873363589105e-01 9.461560988504e-01 1.027979612046e+00 1.159882525615e+00 1.251055834144e+00 1.250235044817e+00 1.151636782702e+00 9.960549420151e-01 8.743075843976e-01 8.871348595943e-01 1.025903708553e+00 1.184199100024e+00 1.272662863235e+00 1.248721381706e+00 1.118320444100e+00 9.505499027631e-01 8.123818854466e-01 8.065377119639e-01 9.349858812741e-01 1.097650532085e+00 1.216562629767e+00 1.227554256712e+00 1.122038342121e+00 9.458137492755e-01 8.011585509486e-01 8.110544616167e-01 9.662401643700e-01 1.140888294146e+00 1.240457346666e+00 1.225874056887e+00 1.104194231397e+00 9.303636186342e-01 8.141183282510e-01 8.604239113050e-01 1.027567830783e+00 1.191214070667e+00 1.266709479984e+00 1.220070910237e+00 1.060396646123e+00 8.448705780711e-01 6.991417757647e-01 7.583856514856e-01 9.577605795291e-01 1.144524115569e+00 1.231745884526e+00 1.187264986060e+00 1.018855143162e+00 7.763385946140e-01 5.791989903291e-01 6.056813938891e-01 8.088360091919e-01 1.006186766715e+00 1.107254385142e+00 1.084080736949e+00 9.493851963372e-01 7.581535012294e-01 6.234675509546e-01 6.654648839538e-01 8.295322902498e-01 9.809248305717e-01 1.045148733368e+00 1.013600754381e+00 9.063968217333e-01 7.842332771719e-01 7.094384806402e-01 7.114025067381e-01 7.694290199235e-01 8.303840276278e-01 8.501771658672e-01 8.141434305221e-01 7.389452758891e-01 6.695820855389e-01 6.580800338560e-01 7.122929889011e-01 7.854651382186e-01 8.264212343447e-01 8.104442203121e-01 7.457360886933e-01 6.754428189588e-01 6.639668802811e-01 7.370090188972e-01 8.468269866213e-01 9.275726312968e-01 9.374703768260e-01 8.671366470371e-01 7.459091804015e-01 6.542349575625e-01 6.931034837371e-01 8.532958852046e-01 1.031620815542e+00 1.145061212423e+00 1.149004631763e+00 1.031372695855e+00 8.140892657981e-01 5.738453090808e-01 5.012453370286e-01 6.955661832476e-01 9.546770070891e-01 1.142494694749e+00 1.203274846896e+00 1.120156682370e+00 9.082638242457e-01 6.235235151596e-01 4.259935681099e-01 5.591319991369e-01 8.423462647194e-01 1.086419738799e+00 1.242772207595e+00 1.288846697477e+00 1.220211450738e+00 1.055149509910e+00 8.091039289236e-01 5.575872692612e-01 5.079625905595e-01 7.025375991467e-01 9.244222391272e-01 1.057700108623e+00 1.065591252579e+00 9.533712142498e-01 7.658319735151e-01 6.025310067694e-01 6.010808720840e-01 7.492601783054e-01 9.057926486444e-01 9.834812814293e-01 9.546519228031e-01 8.359617295308e-01 6.926568462908e-01 6.404489063594e-01 7.414457227282e-01 9.063714079995e-01 1.028966562723e+00 1.054238898981e+00 9.715734036602e-01 8.142712918627e-01 6.741198800216e-01 6.831047466812e-01 8.446341437374e-01 1.028533164408e+00 1.136721895536e+00 1.125174114282e+00 9.934339442143e-01 7.909568490330e-01 6.479747474229e-01 7.278709484594e-01 9.655709432181e-01 1.185855940936e+00 1.308468838830e+00 1.295512890346e+00 1.146062352831e+00 9.015740839503e-01 6.791859529899e-01 6.990367062691e-01 9.674458627400e-01 1.268741528625e+00 1.476519832251e+00 1.531456812684e+00 1.417956980374e+00 1.155854974003e+00 8.126603497488e-01 5.733072048963e-01 7.160682273443e-01 1.058879759354e+00 1.358374353915e+00 1.522398924832e+00 1.517623802721e+00 1.348307493035e+00 1.057776025051e+00 7.532206856265e-01 6.636230841953e-01 8.882068991339e-01 1.189964195584e+00 1.408854237410e+00 1.482333467390e+00 1.395666855898e+00 1.171917588353e+00 8.802008066345e-01 6.747363503461e-01 7.505366837722e-01 1.010476257308e+00 1.254762940427e+00 1.390262143345e+00 1.386268332282e+00 1.251911878669e+00 1.034588456656e+00 8.309490647853e-01 7.776229901017e-01 9.052283746498e-01 1.086151230178e+00 1.210626242238e+00 1.232561574562e+00 1.153226337338e+00 1.016622173278e+00 9.101276769990e-01 9.268382407362e-01 1.064999449725e+00 1.234367386706e+00 1.366446534579e+00 1.424277960999e+00 1.395654395122e+00 1.296996667296e+00 1.171786031901e+00 1.083305755016e+00 1.082679480675e+00 1.162836800317e+00 1.266962093869e+00 1.338433391045e+00 1.346988987478e+00 1.292860728095e+00 1.205885602671e+00 1.139355276359e+00 1.144210852076e+00 1.226223983973e+00 1.339535117332e+00 1.425487306863e+00 1.442408545781e+00 1.374688258272e+00 1.235851588291e+00 1.073408937785e+00 9.698622682475e-01 9.999856700712e-01 1.145773050846e+00 1.319055730631e+00 1.443185473267e+00 1.475324104432e+00 1.403510860593e+00 1.245676843198e+00 1.054732894340e+00 9.246556733724e-01 9.478748214197e-01 1.104612013618e+00 1.289889122568e+00 1.418256338402e+00 1.444359460118e+00 1.355392258518e+00 1.168879146697e+00 9.403524856314e-01 7.833550693394e-01 8.279819297133e-01 1.037824138752e+00 1.272400408210e+00 1.439142685458e+00 1.493465438059e+00 1.422206694099e+00 1.239153665703e+00 9.889454820068e-01 7.654247551528e-01 7.180783046188e-01 8.811528302096e-01 1.108933936183e+00 1.286837134944e+00 1.362514136634e+00 1.320557085920e+00 1.174593575233e+00 9.710493745294e-01 8.037559996547e-01 7.978538579927e-01 9.648520053218e-01 1.186698231439e+00 1.366271968562e+00 1.454228176233e+00 1.433766749306e+00 1.314143042384e+00 1.130969872928e+00 9.512532426594e-01 8.680126200612e-01 9.312822588939e-01 1.081712721650e+00 1.227949297046e+00 1.312265357353e+00 1.311617065729e+00 1.230004490208e+00 1.095565726319e+00 9.597003741557e-01 8.865184843976e-01 9.107538440123e-01 1.000023029731e+00 1.091214128412e+00 1.137569716501e+00 1.119367919854e+00 1.041731449334e+00 9.327826114344e-01 8.407472177599e-01 8.160058586920e-01 8.695750223015e-01 9.615507383145e-01 1.041678415591e+00 1.078144631617e+00 1.062246512095e+00 1.006536314512e+00 9.415629088126e-01 9.059040148682e-01 9.229480996262e-01 9.809339135315e-01 1.043789915035e+00 1.076670080712e+00 1.060189401985e+00 9.944591638620e-01 9.004580338420e-01 8.190565467971e-01 7.965220788460e-01 8.472358964287e-01 9.371406461294e-01 1.016572368345e+00 1.049379910862e+00 1.019989635516e+00 9.344390643216e-01 8.229567222565e-01 7.419824184025e-01 7.515054972935e-01 8.540794843416e-01 9.919343509062e-01 1.105376449974e+00 1.156670750788e+00 1.129527936933e+00 1.027571470212e+00 8.766057810088e-01 7.322712822722e-01 6.794503793588e-01 7.629487632429e-01 9.236001906191e-01 1.080089254267e+00 1.182055153814e+00 1.206131846443e+00 1.149423948750e+00 1.027855484062e+00 8.778775266894e-01 7.587040967835e-01 7.334447358977e-01 8.081428651367e-01 9.228620664257e-01 1.016533232416e+00 1.054810585163e+00 1.027511197056e+00 9.448201657523e-01 8.365389424772e-01 7.502363047249e-01 7.328956211144e-01 7.894753055171e-01 8.767925232920e-01 9.453653290406e-01 9.633651132623e-01 9.183946914385e-01 8.157536889446e-01 6.796071839216e-01 5.595228440595e-01 5.273253450999e-01 6.092916320321e-01 7.474381515061e-01 8.799119816428e-01 9.732318924262e-01 1.014110828368e+00 1.002738911728e+00 9.494956040264e-01 8.724715119821e-01 7.945146848976e-01 7.380812324999e-01 7.168665342710e-01 7.293771319230e-01 7.623160109579e-01 8.001420756360e-01 8.309225388531e-01 8.468767266959e-01 8.433079294558e-01 8.185113488114e-01 7.752909304482e-01 7.238123084931e-01 6.836773284473e-01 6.794711302191e-01 7.245707943903e-01 8.073572594378e-01 8.992419047244e-01 9.707073860037e-01 9.999210267359e-01 9.761360802573e-01 9.023634036730e-01 7.994876595316e-01 7.110141933934e-01 6.938369880068e-01 7.698658421721e-01 8.980615901811e-01 1.019927914854e+00 1.092975131714e+00 1.094212245236e+00 1.019036868475e+00 8.827639195492e-01 7.271508504031e-01 6.295511118319e-01 6.644419036361e-01 8.022888988485e-01 9.530611637040e-01 1.052610619977e+00 1.068366655991e+00 9.915051697744e-01 8.363323434824e-01 6.496222107499e-01 5.364404544696e-01 6.116920253908e-01 8.116890858752e-01 1.012372730443e+00 1.145218810056e+00 1.178014392380e+00 1.102557859220e+00 9.342925676307e-01 7.219972155357e-01 5.785833866563e-01 6.470815057356e-01 8.706719054697e-01 1.104458553366e+00 1.269032805309e+00 1.327925485609e+00 1.271477984719e+00 1.115257945023e+00 9.072449920851e-01 7.465117382671e-01 7.618817449179e-01 9.461342865611e-01 1.170197479635e+00 1.340156571725e+00 1.410049066842e+00 1.366063347825e+00 1.222620906566e+00 1.027164868571e+00 8.717696876304e-01 8.692741702111e-01 1.025975074971e+00 1.233099045754e+00 1.395806512519e+00 1.463730343213e+00 1.420551981087e+00 1.279527966381e+00 1.086783011780e+00 9.295096877448e-01 9.127428023199e-01 1.048910536762e+00 1.239787580409e+00 1.391718787930e+00 1.453380345714e+00 1.408310323986e+00 1.270323558344e+00 1.085901367465e+00 9.397383560263e-01 9.276245573862e-01 1.056326586943e+00 1.234605371858e+00 1.376288048363e+00 1.435423657824e+00 1.400940459710e+00 1.292564300146e+00 1.160483900346e+00 1.077887469931e+00 1.100312881899e+00 1.210382682348e+00 1.337690417964e+00 1.418080340984e+00 1.417078259008e+00 1.331988701662e+00 1.193198463021e+00 1.066654891790e+00 1.036713170623e+00 1.136268788051e+00 1.307651141935e+00 1.468159571978e+00 1.560751641553e+00 1.560644091514e+00 1.473439499903e+00 1.335399945916e+00 1.212422114104e+00 1.178522534847e+00 1.257361492642e+00 1.396223134147e+00 1.518938489845e+00 1.571210957285e+00 1.530773076604e+00 1.408059124533e+00 1.248931237456e+00 1.134669805081e+00 1.146354302260e+00 1.284083437742e+00 1.466645342474e+00 1.609958280974e+00 1.661522442402e+00 1.601352893960e+00 1.440818943227e+00 1.226911025367e+00 1.051500512598e+00 1.029020419983e+00 1.179676489658e+00 1.400571610272e+00 1.587534899135e+00 1.680240656809e+00 1.654599681252e+00 1.516084450669e+00 1.299219269738e+00 1.073039642370e+00 9.421274687618e-01 9.823856326108e-01 1.140388614829e+00 1.306062831501e+00 1.406977882971e+00 1.413460952571e+00 1.327995728880e+00 1.180933120573e+00 1.029695131738e+00 9.484386576735e-01 9.798525588458e-01 1.088873502757e+00 1.205378955530e+00 1.279449573993e+00 1.292494951011e+00 1.252722382589e+00 1.188982704895e+00 1.140209805177e+00 1.135265157555e+00 1.173007726120e+00 1.225508979013e+00 1.260727560641e+00 1.260774196399e+00 1.228284905975e+00 1.184735593082e+00 1.160695178679e+00 1.176601325605e+00 1.226007591824e+00 1.279602011402e+00 1.304452196747e+00 1.280019719102e+00 1.206169115127e+00 1.106782323336e+00 1.028199236181e+00 1.019731109164e+00 1.092427693833e+00 1.206017353150e+00 1.304539112890e+00 1.346642711075e+00 1.314345680777e+00 1.215025493293e+00 1.084028050276e+00 9.846846923867e-01 9.827334576849e-01 1.084681824342e+00 1.229481191435e+00 1.347945154281e+00 1.394964189922e+00 1.352487502115e+00 1.228656374133e+00 1.060447573048e+00 9.189276017263e-01 8.911237041420e-01 9.975245588058e-01 1.163877127732e+00 1.306585961738e+00 1.374221405241e+00 1.344779071164e+00 1.220456448800e+00 1.026932765011e+00 8.187771985562e-01 6.886957900267e-01 7.194137075964e-01 8.656383783933e-01 1.022981364903e+00 1.128042331618e+00 1.156223389915e+00 1.108500492531e+00 1.005839405420e+00 8.865921774930e-01 8.000605701054e-01 7.833067794161e-01 8.299772557544e-01 9.001623538204e-01 9.580823323272e-01 9.883258942722e-01 9.937559841062e-01 9.879696563565e-01 9.854372707589e-01 9.922852434776e-01 1.003474076019e+00 1.008619965019e+00 1.001277974624e+00 9.850157055655e-01 9.730910900020e-01 9.803861142652e-01 1.010883824079e+00 1.051414972121e+00 1.078103329449e+00 1.068500594453e+00 1.026015723919e+00
 2.432140824316e-01 2.670750514508e-01 2.886454014640e-01 3.040362361555e-01 3.140411002575e-01 3.201127400802e-01 3.237486955588e-01 3.124312716259e-01 2.874536968275e-01 2.659235111743e-01 2.504372357414e-01 2.361883888094e-01 2.311544208995e-01 2.379210097432e-01 2.524526977664e-01 2.691141447449e-01 2.855877421877e-01 3.035956270741e-01 3.259982499718e-01 3.526728894904e-01 3.786680887786e-01 3.959676267330e-01 3.970225019917e-01 3.780729792012e-01 3.421031952375e-01 3.019633330442e-01 2.812444612250e-01 3.001736296788e-01 3.514153484164e-01 4.092460365001e-01 4.515693832731e-01 4.656325387484e-01 4.478324488584e-01 4.042029261592e-01 3.523199681356e-01 3.218954522673e-01 3.389518519290e-01 3.965654745911e-01 4.659377640365e-01 5.240755823693e-01 5.598704506368e-01 5.720096705798e-01 5.666061794947e-01 5.541982282868e-01 5.452608512831e-01 5.452239573858e-01 5.525788597594e-01 5.622665482484e-01 5.727741657466e-01 5.910795307578e-01 5.850252608862e-01 5.881616136268e-01 5.955418511216e-01 6.011215199301e-01 5.997499870330e-01 5.867021479674e-01 5.598179641810e-01 5.217145353342e-01 4.811628469134e-01 4.518500191115e-01 4.456314108407e-01 4.624269427527e-01 4.885751052969e-01 5.060081159722e-01 5.007913116322e-01 4.665890133284e-01 4.059948127250e-01 3.324728248083e-01 2.742505573807e-01 2.677015507214e-01 3.146032282198e-01 3.782693998172e-01 4.288146499991e-01 4.530261792986e-01 4.503954291940e-01 4.311075802964e-01 4.137161345306e-01 4.170029008502e-01 4.459304853107e-01 4.877548641159e-01 5.240429636491e-01 5.419261897623e-01 5.381444055683e-01 5.193769122188e-01 4.999064488349e-01 4.947032027101e-01 5.087860904091e-01 5.327680534535e-01 5.503800156038e-01 5.487466678442e-01 5.244535601573e-01 4.936994967673e-01 4.779617644581e-01 4.868302109727e-01 5.153395508569e-01 5.500756944831e-01 5.776419725343e-01 5.894457721422e-01 5.841550788094e-01 5.538818383344e-01 5.117140382018e-01 4.869519087452e-01 5.009658028681e-01 5.471619146106e-01 5.984698982562e-01 6.297163334325e-01 6.282079487925e-01 5.954909494612e-01 5.468657376274e-01 5.077409403925e-01 5.004798503751e-01 5.247526143362e-01 5.575111918776e-01 5.732241101907e-01 5.578064116727e-01 5.126209937626e-01 4.557086346940e-01 4.194207886221e-01 4.307977231812e-01 4.811703640265e-01 5.364551957935e-01 5.681091335855e-01 5.641187622617e-01 5.303941000363e-01 4.913214187168e-01 4.832773786468e-01 5.268137093767e-01 6.037497970832e-01 6.782423952434e-01 7.224221990020e-01 7.237671984797e-01 6.861697122515e-01 6.304899267107e-01 5.914659243442e-01 5.998492634190e-01 6.540512566022e-01 7.225077965232e-01 7.722830666485e-01 7.849014226225e-01 7.590003897142e-01 7.211763770679e-01 7.084346541758e-01 7.307169153644e-01 7.805858666838e-01 8.368676161465e-01 8.560725124077e-01 8.379445846653e-01 7.806662341329e-01 7.141710008335e-01 6.829579046332e-01 7.148143769538e-01 7.916155104228e-01 8.690958064205e-01 9.104638918584e-01 8.984964634677e-01 8.370384757163e-01 7.514774300742e-01 6.860231148943e-01 6.826960930075e-01 7.414779091994e-01 8.204538157141e-01 8.763330006486e-01 8.857831644436e-01 8.479615628302e-01 7.833251744038e-01 7.291149293902e-01 7.215134952001e-01 7.649660302612e-01 8.277897156354e-01 8.716808657509e-01 8.734111940175e-01 8.304868854917e-01 7.612362958010e-01 7.011036250447e-01 6.860200378577e-01 7.215573669981e-01 7.764013227393e-01 8.116141263421e-01 8.031274716985e-01 7.475168455191e-01 6.626017679141e-01 5.860335726687e-01 5.605084292734e-01 5.945429467592e-01 6.507088448228e-01 6.854551152924e-01 6.827774788981e-01 6.490948424903e-01 5.963321731218e-01 5.695094386628e-01 5.830563785570e-01 6.260696141253e-01 7.013564250839e-01 7.442798562260e-01 7.331415554084e-01 6.671988963520e-01 5.667733129417e-01 4.788597679130e-01 4.664411144961e-01 5.397896578875e-01 6.395834307356e-01 7.099847042796e-01 7.220238794254e-01 6.688589099322e-01 5.634611583003e-01 4.419642743899e-01 3.706199756430e-01 4.027205777541e-01 4.921841664542e-01 5.674333926876e-01 5.925724889455e-01 5.599388193912e-01 4.841846329395e-01 4.040983564671e-01 3.778090334376e-01 4.278413568619e-01 5.072615691182e-01 5.653629787272e-01 5.783459290553e-01 5.467033229721e-01 4.935837943352e-01 4.615126873751e-01 4.857752197050e-01 5.541694166499e-01 6.238804461273e-01 6.607754466624e-01 6.512324214390e-01 6.030650549117e-01 5.459275439694e-01 5.236797056702e-01 5.604194745243e-01 6.319856368341e-01 6.928721916257e-01 7.279388863632e-01 7.140625599214e-01 6.606068864273e-01 5.828429948601e-01 5.285127859383e-01 5.402031634244e-01 6.067167806943e-01 6.768986765245e-01 7.078486928681e-01 6.796691140712e-01 5.953696842601e-01 4.833155869945e-01 4.044970025808e-01 4.242631838269e-01 5.179276573627e-01 6.104717067667e-01 6.556439258309e-01 6.376308451523e-01 5.649352431711e-01 4.719952055399e-01 4.210467287329e-01 4.587366106447e-01 5.489728620116e-01 6.276424582781e-01 6.570630664613e-01 6.268679307663e-01 5.509054347143e-01 4.692314863329e-01 4.414000107364e-01 4.915232889810e-01 5.728017795692e-01 6.295641444647e-01 6.326123446447e-01 5.795516310705e-01 4.958641064951e-01 4.391949411240e-01 4.687499630351e-01 5.660551089853e-01 6.644123952104e-01 7.167579591990e-01 7.045394073091e-01 6.362603048841e-01 5.476494990041e-01 5.148382672959e-01 5.862116411447e-01 7.173559979937e-01 8.431240341005e-01 9.206874983099e-01 9.269990479454e-01 8.489644775006e-01 7.027828083394e-01 5.063049563286e-01 3.732082345875e-01 4.510585751543e-01 6.348278262066e-01 7.822300968715e-01 8.356355562264e-01 7.770640478165e-01 6.166884760747e-01 4.017903649115e-01 2.917264385410e-01 4.596540126425e-01 6.957624952604e-01 8.723880721202e-01 9.452819173788e-01 9.010059394170e-01 7.518300666729e-01 5.425099320821e-01 3.875175114213e-01 4.569059609085e-01 6.551085538941e-01 8.244782925778e-01 9.034594806752e-01 8.748309504290e-01 7.519363214592e-01 5.839883333711e-01 4.771944913244e-01 5.402906030534e-01 7.027987042754e-01 8.452536137822e-01 9.100555454835e-01 8.829519837338e-01 7.844218275334e-01 6.740902285131e-01 6.439064723198e-01 7.346694760413e-01 8.784776214491e-01 9.922939064890e-01 1.029569518895e+00 9.788442534302e-01 8.617343630893e-01 7.368378569004e-01 6.912246878495e-01 7.644208367522e-01 8.923149083218e-01 9.916118426226e-01 1.014507428677e+00 9.491112861788e-01 8.170198513439e-01 6.780721610523e-01 6.253918419709e-01 7.003971163953e-01 8.281853368274e-01 9.205516931079e-01 9.307032783421e-01 8.485425879116e-01 6.983472737970e-01 5.505907577843e-01 5.257356560597e-01 6.541554524051e-01 8.217654990226e-01 9.380300252617e-01 9.624552510179e-01 8.878723394563e-01 7.370241243675e-01 5.719152200463e-01 5.074147506784e-01 6.068333568966e-01 7.704736084168e-01 8.992073288982e-01 9.490347274208e-01 9.117862019839e-01 8.078582101015e-01 6.870862193756e-01 6.240372419949e-01 6.649779353281e-01 7.690409918402e-01 8.698305410548e-01 9.248331583244e-01 9.469756016607e-01 9.429992428998e-01 9.230827167687e-01 9.004359991654e-01 8.845219083718e-01 8.760862552401e-01 8.677505622532e-01 8.498622521676e-01 8.121283856850e-01 7.561113459847e-01 6.999821261836e-01 6.802864306549e-01 7.186366228999e-01 7.935190893632e-01 8.615173086704e-01 8.883453372811e-01 8.605221232596e-01 7.882173244744e-01 7.065175490426e-01 6.677325253402e-01 7.037288194707e-01 7.892320079417e-01 8.716916092107e-01 9.122614929655e-01 8.963545849961e-01 8.331530883725e-01 7.536622119091e-01 7.021079647632e-01 7.078188140454e-01 7.557679367705e-01 8.032206407606e-01 8.157968001788e-01 7.827207739483e-01 7.192959572662e-01 6.646914443274e-01 6.632705400574e-01 7.230313564024e-01 8.061420550239e-01 8.675959481607e-01 8.813527138977e-01 8.462800083273e-01 7.872851240287e-01 7.510424720710e-01 7.794901775237e-01 8.687657676796e-01 9.744140999154e-01 1.050832232771e+00 1.071361477509e+00 1.031849472259e+00 9.508553912407e-01 8.678911472236e-01 8.308836176264e-01 8.627364861627e-01 9.389671461637e-01 1.013837793142e+00 1.052829123233e+00 1.042537256300e+00 9.893973903963e-01 9.154216796242e-01 8.503629680158e-01 8.174736233917e-01 8.188339122870e-01 8.366389750645e-01 8.501962153140e-01 8.492460751822e-01 8.359267215189e-01 8.191746992516e-01 8.060266393833e-01 7.954300019516e-01 7.795048039266e-01 7.510313886994e-01 7.112920644699e-01 6.732463541872e-01 6.562245092629e-01 6.708487825401e-01 7.068110438199e-01 7.397737558954e-01 7.476887182076e-01 7.215735979909e-01 6.701775558344e-01 6.207061867053e-01 6.086922427015e-01 6.489600167855e-01 7.185487084172e-01 7.795659386291e-01 8.042595550091e-01 7.832626368691e-01 7.272751970747e-01 6.664900610157e-01 6.415004986296e-01 6.821891967726e-01 7.606190465103e-01 8.460306904084e-01 9.032775634423e-01 9.126055653147e-01 8.694765940236e-01 7.838272215241e-01 6.806807728197e-01 5.995635747612e-01 5.769532833982e-01 6.058540613682e-01 6.850591775832e-01 7.320717946838e-01 7.197489374071e-01 6.484764977525e-01 5.411208761310e-01 4.454072023293e-01 4.211128967981e-01 4.736573806606e-01 5.427849445171e-01 5.769553560299e-01 5.543078522573e-01 4.766020770737e-01 3.674706741532e-01 2.799484107641e-01 2.824985840534e-01 3.526821044308e-01 4.137531200903e-01 4.258026620555e-01 3.790204356097e-01 2.865978004280e-01 1.987445305446e-01 2.203083340034e-01 3.305985172647e-01 4.327871530921e-01 4.841611460478e-01 4.684670419164e-01 3.864684693879e-01 2.586304759864e-01 1.606393090951e-01 2.408295316966e-01 3.909199665555e-01 5.113491430020e-01 5.697207951781e-01 5.537228114368e-01 4.658649586412e-01 3.245771373407e-01 1.817113554042e-01 1.966393490022e-01 3.418779304197e-01 4.717132663764e-01 5.452155428964e-01 5.499771905909e-01 4.889469551948e-01 3.793396519190e-01 2.572118688566e-01 1.973235590531e-01 2.506208620286e-01 3.316561399536e-01 3.803782544688e-01 3.816523477577e-01 3.422384776986e-01 2.866717667214e-01 2.544386039913e-01 2.698815919800e-01 3.072574719971e-01 3.283022349499e-01 3.146072081740e-01 2.709854085984e-01 2.317497052071e-01 2.536130983307e-01 3.375209515802e-01 4.325178674972e-01 5.018580427539e-01 5.282158088314e-01 5.102530888533e-01 4.630380734209e-01 4.181896959464e-01 4.114540855212e-01 4.484635830813e-01 4.974841388108e-01 5.236511385904e-01 5.086671774774e-01 4.541225220330e-01 3.842481034305e-01 3.472609759163e-01 3.801931093680e-01 4.552854607343e-01 5.207408822923e-01 5.590321762353e-01 5.546719530623e-01 5.098571570770e-01 4.376458734038e-01 3.714928117251e-01 3.625489161644e-01 4.280867664814e-01 5.282342764691e-01 6.093358969471e-01 6.377573734999e-01 6.068172117820e-01 5.285861224477e-01 4.353790178412e-01 3.791889391980e-01 3.955222599291e-01 4.520717616573e-01 4.941363257139e-01 4.922468630100e-01 4.454280253523e-01 3.824274152150e-01 3.619523414271e-01 4.209975180092e-01 5.185786459055e-01 5.967592753025e-01 6.212605748911e-01 5.824854420578e-01 4.988757007233e-01 4.303616255041e-01 4.641663629846e-01 5.993861207067e-01 7.545191194193e-01 8.667251299690e-01 9.026483844362e-01 8.530241413723e-01 7.345671071785e-01 5.999461470607e-01 5.463531001636e-01 6.340958428998e-01 7.897503801517e-01 9.189926569386e-01 9.687342610041e-01 9.186120006746e-01 7.758150448394e-01 5.809233006962e-01 4.382909573714e-01 4.953759353205e-01 6.852729471241e-01 8.620868916406e-01 9.569678674124e-01 9.572921134837e-01 8.820118794592e-01 7.516314775281e-01 6.002544681058e-01 4.889662216680e-01 4.752719764982e-01 5.451927277099e-01 6.306102798140e-01 6.763833791263e-01 6.609626505724e-01 5.898233725794e-01 4.944731234446e-01 4.331391027499e-01 4.553527131414e-01 5.345068517989e-01 6.080931291163e-01 6.377976399485e-01 6.151237238304e-01 5.590599965178e-01 5.151917904710e-01 5.332018087437e-01 6.127729494879e-01 7.054368805555e-01 7.654086790014e-01 7.694126886982e-01 7.186048505613e-01 6.404725472963e-01 5.880636092266e-01 6.104292109969e-01 6.965685977315e-01 7.902383691280e-01 8.439816879043e-01 8.363612748462e-01 7.731083658390e-01 6.889243160945e-01 6.434761921833e-01 6.811460142070e-01 7.773385433774e-01 8.691465037535e-01 9.080113769943e-01 8.729462800909e-01 7.718726999415e-01 6.474519538053e-01 5.828799335681e-01 6.449367562382e-01 7.863357155718e-01 9.208508527215e-01 1.008923549640e+00 9.946485774941e-01 8.951896529930e-01 7.440563865806e-01 6.118480407147e-01 5.891945117959e-01 6.813953339394e-01 7.965829165799e-01 8.603316175239e-01 8.420016944986e-01 7.470725995544e-01 6.191994123693e-01 5.477422647960e-01 6.087476777237e-01 7.509422417069e-01 8.779259246390e-01 9.316902732257e-01 8.913991603696e-01 7.695192457967e-01 6.212495592330e-01 5.601036018212e-01 6.661190276413e-01 8.543921845870e-01 1.016199388738e+00 1.092668871541e+00 1.061649805477e+00 9.315330482389e-01 7.458622074976e-01 6.006468347264e-01 6.186607710913e-01 7.746728350387e-01 9.379343159832e-01 1.026215998401e+00 1.006480790432e+00 8.803969142831e-01 6.857723009854e-01 5.205539069293e-01 5.416994023601e-01 7.289774040515e-01 9.267135085759e-01 1.049574241899e+00 1.078080419408e+00 1.021280545482e+00 9.048862104395e-01 7.626911762638e-01 6.325527883070e-01 6.083384123644e-01 7.012813485719e-01 8.236934720298e-01 9.090111308773e-01 9.270604861748e-01 8.777449372151e-01 7.872817567143e-01 7.049667182961e-01 6.833359747223e-01 7.309234567183e-01 8.027847268939e-01 8.489181105854e-01 8.437892910126e-01 7.902322863978e-01 7.184885369522e-01 6.785139795232e-01 7.061508513666e-01 7.835673148406e-01 8.595597813965e-01 8.914708443399e-01 8.598027823301e-01 7.702294018982e-01 6.564829301089e-01 5.822503396054e-01 6.058833296014e-01 7.064879201882e-01 8.131767451830e-01 8.732228760251e-01 8.631133658247e-01 7.843203695525e-01 6.629572873381e-01 5.536747376341e-01 5.272421326862e-01 5.963807847697e-01 6.948832144445e-01 7.600034328495e-01 7.608756396284e-01 6.925814499912e-01 5.728856103181e-01 4.466651601110e-01 4.026057659422e-01 4.795039815862e-01 5.918649226139e-01 6.909525793751e-01 7.407420723776e-01 7.196293977010e-01 6.231247756765e-01 4.852675753965e-01 3.782908832385e-01 3.948801823530e-01 5.068738716137e-01 6.171336383444e-01 6.746079250074e-01 6.650674725124e-01 6.002406039709e-01 5.176308839393e-01 4.769669417655e-01 5.161110095760e-01 6.014398896155e-01 6.755266274115e-01 7.036321063931e-01 6.778545060846e-01 6.152086317813e-01 5.565909129162e-01 5.505282919742e-01 6.066713878344e-01 6.835962753541e-01 7.339411641974e-01 7.303832794813e-01 6.689514344775e-01 5.706528124872e-01 4.862764276352e-01 4.815303500148e-01 5.619473035284e-01 6.640190905341e-01 7.321539814136e-01 7.403272660891e-01 6.883114114038e-01 6.018167558291e-01 5.347234982874e-01 5.457975851041e-01 6.317080370190e-01 7.325803671929e-01 7.964673750154e-01 7.977783181056e-01 7.335021394238e-01 6.414545057585e-01 5.731832618335e-01 5.635650995046e-01 6.118098289354e-01 6.797566165103e-01 7.310925517819e-01 7.275060407139e-01 6.570194208901e-01 5.503994364188e-01 4.696853765522e-01 4.860841826231e-01 5.857775505880e-01 6.924620837008e-01 7.530462706401e-01 7.484798654701e-01 6.897716500958e-01 6.195325711695e-01 6.032657144301e-01 6.734177601096e-01 7.876852693839e-01 8.826739547396e-01 9.171621709633e-01 8.786054977397e-01 7.849134311399e-01 6.895568310835e-01 6.703639629579e-01 7.564523076464e-01 8.872927244943e-01 9.875792005618e-01 1.011857379606e+00 9.474876209319e-01 8.171897193161e-01 6.907668604548e-01 6.791241498228e-01 8.159062864035e-01 1.005809807284e+00 1.153545599350e+00 1.206122523563e+00 1.145326516492e+00 9.861550282822e-01 7.870755407982e-01 6.724029010603e-01 7.605081959646e-01 9.760695119181e-01 1.181650296635e+00 1.299914262201e+00 1.301724064313e+00 1.192998604422e+00 1.035561361757e+00 8.800700188300e-01 8.035691021093e-01 8.398782035717e-01 9.499779257732e-01 1.058735582396e+00 1.116371014822e+00 1.107295821793e+00 1.044789321167e+00 9.649109762993e-01 9.132685042778e-01 9.165290313962e-01 9.595636837640e-01 1.002306023359e+00 1.012554573225e+00 9.819559908972e-01 9.281984636755e-01 8.882965807580e-01 8.966787683781e-01 9.548160708688e-01 1.029587522576e+00 1.081598116664e+00 1.086871126604e+00 1.043816823531e+00 9.735855287392e-01 9.147892919928e-01 9.048187481645e-01 9.508103293546e-01 1.024734672334e+00 1.090907165616e+00 1.128897732101e+00 1.139135879295e+00 1.138022051569e+00 1.145870639401e+00 1.171705779839e+00 1.206128261169e+00 1.229341054469e+00 1.226386388649e+00 1.198844655720e+00 1.168197643902e+00 1.166914369693e+00 1.215151471548e+00 1.300783464777e+00 1.386571103762e+00 1.433559230796e+00 1.418485899305e+00 1.342301253283e+00 1.234273893132e+00 1.149362547031e+00 1.143412384580e+00 1.225004645118e+00 1.345297293094e+00 1.442245797830e+00 1.474700108538e+00 1.431546450233e+00 1.332709857273e+00 1.226619512132e+00 1.174375093450e+00 1.208240254686e+00 1.300234180317e+00 1.390371939458e+00 1.430560127334e+00 1.402804061441e+00 1.321882510356e+00 1.232057645950e+00 1.190336529520e+00 1.226762521894e+00 1.315151048455e+00 1.398062743171e+00 1.427819538782e+00 1.385334159869e+00 1.284979140576e+00 1.174515028900e+00 1.121722573384e+00 1.167693706258e+00 1.284012258410e+00 1.402980179483e+00 1.468829554069e+00 1.456528383426e+00 1.373730768002e+00 1.259457200358e+00 1.176573556707e+00 1.183088649368e+00 1.286211667083e+00 1.428771637326e+00 1.550793685774e+00 1.610664114993e+00 1.593831425816e+00 1.510635846856e+00 1.393684021899e+00 1.281950911200e+00 1.212441333525e+00 1.206454810347e+00 1.246805024092e+00 1.292668648714e+00 1.308061874435e+00 1.281668489595e+00 1.229852767487e+00 1.187689844699e+00 1.186538690702e+00 1.227709637982e+00 1.280785884380e+00 1.308339009453e+00 1.289473591629e+00 1.230461473425e+00 1.165305099269e+00 1.141842746468e+00 1.186970410789e+00 1.279774369026e+00 1.370025110623e+00 1.413577619869e+00 1.390927349490e+00 1.313138203086e+00 1.221885684293e+00 1.177126177394e+00 1.217990135392e+00 1.324962927478e+00 1.439462429395e+00 1.508091969791e+00 1.503697842596e+00 1.429493250150e+00 1.318297978928e+00 1.225568281663e+00 1.203797440587e+00 1.260798614614e+00 1.352750369021e+00 1.423946155110e+00 1.438644670608e+00 1.389503806623e+00 1.296021777394e+00 1.198079814955e+00 1.144625810486e+00 1.184180745593e+00 1.243618771183e+00 1.315504544080e+00 1.362047387521e+00 1.358550454460e+00 1.295824458283e+00 1.177336693645e+00 1.029698524810e+00 9.227934480036e-01 9.133798149120e-01 9.883136105524e-01 1.080879215444e+00 1.134027057240e+00 1.122904805955e+00 1.052360315708e+00 9.512404210708e-01 8.639941668543e-01 8.300992360497e-01 8.541600903838e-01 9.046263265130e-01 9.460136357209e-01 9.608671481366e-01 9.515592811308e-01 9.329758602545e-01 9.210665816029e-01 9.217487516134e-01 9.278915027499e-01 9.270739269694e-01 9.125597053525e-01 8.896353414861e-01 8.745908173528e-01 8.851149554258e-01 9.263272933396e-01 9.852443875485e-01 1.039548386225e+00 1.069713118717e+00 1.066004510314e+00 1.030619976903e+00 9.767362956061e-01 9.246238850521e-01 8.936561603458e-01 8.918143577179e-01 9.108621291598e-01 9.328076625192e-01 9.405864288369e-01 9.247084891037e-01 8.870322621956e-01 8.566000884641e-01 8.180894370407e-01 7.868192211595e-01 7.573378138059e-01 7.550897865030e-01 7.420779591539e-01 6.992817452243e-01 6.351375973530e-01 5.685959686079e-01 5.235492060681e-01 5.156117652887e-01 5.389361633617e-01 5.721924011529e-01 5.951870052800e-01 5.969412284923e-01 5.763136300782e-01 5.407428400498e-01 5.044015792227e-01 4.836368878879e-01 4.878315523522e-01 5.119244570178e-01 5.404869452033e-01 5.582197545039e-01 5.567477957635e-01 5.372044907806e-01 5.104609342920e-01 4.937661464832e-01 5.004718817088e-01 5.280813747069e-01 5.593260952367e-01 5.746738599968e-01 5.625907721426e-01 5.248263579566e-01 4.794740689395e-01 4.585124642429e-01 4.858900108672e-01 5.495284506868e-01 6.137560751613e-01 6.472592939242e-01 6.339868295445e-01 5.765476279462e-01 5.015001822113e-01 4.627835403916e-01 5.068702909300e-01 6.103760803811e-01 7.129786575460e-01 7.693404478341e-01 7.565371267805e-01 6.737443297308e-01 5.479299382550e-01 4.512483535751e-01 4.838283413424e-01 6.289899701167e-01 7.854963363510e-01 8.862676550807e-01 8.987511375384e-01 8.154502693966e-01 6.552573659558e-01 4.798044287155e-01 4.300912951720e-01 5.770553363190e-01 7.806424595874e-01 9.360169473637e-01 9.973954493905e-01 9.498111093559e-01 8.034568069422e-01 5.983879996123e-01 4.312076325012e-01 4.569490815362e-01 6.304500469769e-01 7.955594636593e-01 8.805689620039e-01 8.624813349700e-01 7.485010929831e-01 5.774207892661e-01 4.395457355503e-01 4.622995477873e-01 6.091408355503e-01 7.484785301516e-01 8.127074545260e-01 7.807967231398e-01 6.648843709791e-01 5.173307256304e-01 4.516204893132e-01 5.505692243202e-01 7.197406521582e-01 8.723788049745e-01 9.681962870515e-01 9.856364640500e-01 9.247382997354e-01 8.076827452280e-01 6.890032233733e-01 6.349886479831e-01 6.974519235728e-01 8.336177872749e-01 9.544908592410e-01 1.004161086373e+00 9.646930799499e-01 8.546806131977e-01 7.356684654642e-01 7.048000581345e-01 8.043735931082e-01 9.598690273987e-01 1.079321063554e+00 1.108947168629e+00 1.032610390337e+00 8.718576386460e-01 6.986240094932e-01 6.453825717900e-01 7.751996134076e-01 9.732396037196e-01 1.122723567509e+00 1.164625716726e+00 1.081600575274e+00 8.936131099964e-01 6.718063799581e-01 5.748955513704e-01 7.174363704396e-01 9.541782790761e-01 1.141213589641e+00 1.214134500165e+00 1.153854578160e+00 9.775963677673e-01 7.470711390307e-01 5.995321749384e-01 6.823250359157e-01 8.999586225279e-01 1.093006472333e+00 1.185672924144e+00 1.155217541333e+00 1.017257107999e+00 8.281744246320e-01 6.987697949770e-01 7.582377762175e-01 9.401760051118e-01 1.130037859457e+00 1.222068368511e+00 1.187639600020e+00 1.028300781230e+00 8.105426123981e-01 6.803800883165e-01 7.774584910484e-01 1.004299459331e+00 1.201787952552e+00 1.288757551035e+00 1.240245206627e+00 1.075868287499e+00 8.671495112515e-01 7.528981097531e-01 8.449136671026e-01 1.051959083138e+00 1.230907390015e+00 1.305922918302e+00 1.256666781739e+00 1.108914410735e+00 9.385021549502e-01 8.647005589698e-01 9.512614824862e-01 1.114298783564e+00 1.238102567006e+00 1.257410563362e+00 1.158498992727e+00 9.781570295362e-01 8.165643972375e-01 8.156070613784e-01 9.862661710368e-01 1.190120383306e+00 1.314438980483e+00 1.305244759321e+00 1.155015895087e+00 9.045764235867e-01 6.750752918437e-01 6.876774883185e-01 9.415580881639e-01 1.218797912523e+00 1.394561615224e+00 1.417757868994e+00 1.290959172264e+00 1.074852421470e+00 8.137655289193e-01 6.182913236829e-01 6.688403570927e-01 8.884090265138e-01 1.086998401006e+00 1.178270423742e+00 1.133678498092e+00 9.625456647212e-01 7.127707977038e-01 5.010322741426e-01 5.241811264890e-01 7.298233441673e-01 9.201103953111e-01 1.008343165153e+00 9.694405863861e-01 8.162713740251e-01 6.037138301981e-01 4.637279343669e-01 5.489697126658e-01 7.490033812244e-01 9.091976464098e-01 9.643716405959e-01 8.972948105059e-01 7.267492427694e-01 5.199362516516e-01 4.395018356452e-01 5.912287586010e-01 8.067560638614e-01 9.589707444178e-01 9.980934520806e-01 9.135896751485e-01 7.285017225817e-01 5.142345786397e-01 4.387110024294e-01 5.953965667923e-01 8.062162387986e-01 9.481861922475e-01 9.751253293684e-01 8.800699093643e-01 6.910994743001e-01 4.916117601711e-01 4.612524798514e-01 6.615411315161e-01 9.062911424561e-01 1.057026832497e+00 1.113272023369e+00 1.066473618249e+00 9.214939316073e-01 7.029786700321e-01 4.536991646788e-01 3.507438068644e-01 5.351194686601e-01 7.622193712787e-01 9.119558488781e-01 9.447169935613e-01 8.538416988348e-01 6.584300353510e-01 4.079780276558e-01 2.484734066943e-01 3.906640978723e-01 5.999188837343e-01 7.389919076290e-01 7.742082160193e-01 7.043231767275e-01 5.532534882627e-01 3.774308817097e-01 2.986785823952e-01 3.915079763575e-01 5.177641194709e-01 5.855371756389e-01 5.688417371444e-01 4.751809405633e-01 3.459988504478e-01 2.820402031285e-01 3.632166321927e-01 4.878321658003e-01 5.663906046149e-01 5.653325864221e-01 4.838711011028e-01 3.586226022844e-01 3.015972685303e-01 4.158900814472e-01 5.920202300452e-01 7.291786081424e-01 7.816085358976e-01 7.320625875415e-01 5.882755010551e-01 3.937034664181e-01 2.922974159149e-01 4.408861983590e-01 6.595733694206e-01 8.304430420159e-01 9.026016553127e-01 8.703598397488e-01 7.480280176125e-01 5.525642956210e-01 3.205602774096e-01 2.572690536745e-01 4.656477793763e-01 6.851718035514e-01 8.249001241466e-01 8.547164485250e-01 7.699605255836e-01 5.891254175484e-01 3.631240240754e-01 2.534331578479e-01 4.161732135594e-01 6.211638008737e-01 7.566200626236e-01 7.894273843485e-01 7.145262878347e-01 5.495588548120e-01 3.423599665350e-01 2.374735916685e-01 3.787894830754e-01 5.622859886509e-01 6.833668124230e-01 7.132813226386e-01 6.515364788777e-01 5.224185718913e-01 3.854570909950e-01 3.504857415373e-01 4.499848498139e-01 5.746711991389e-01 6.518599126015e-01 6.590419797370e-01 6.060699347270e-01 5.340113717267e-01 5.090645215662e-01 5.675264032192e-01 6.674366276408e-01 7.464345433477e-01 7.671744187570e-01 7.218266074680e-01 6.336917799527e-01 5.624135416130e-01 5.809218935885e-01 6.900281707263e-01 8.191392216130e-01 9.062869304636e-01 9.198468880069e-01 8.564071175977e-01 7.424427098058e-01 6.409205621996e-01 6.357172733419e-01 7.424221740559e-01 8.873525404646e-01 9.996595363415e-01 1.042810089905e+00 1.010187623344e+00 9.221357946239e-01 8.250334480361e-01 7.798683126454e-01 8.189639335537e-01 9.115311753313e-01 1.001375751891e+00 1.050167947911e+00 1.046713551897e+00 1.003708856431e+00 9.509173072197e-01 9.215357439103e-01 9.312693437693e-01 9.678694536792e-01 1.005205596450e+00 1.024161832262e+00 1.021888742731e+00 1.009586307477e+00 1.002689141634e+00 1.008267416227e+00 1.019096175533e+00 1.020135084038e+00 1.001177889644e+00 9.662205800607e-01 9.346940615070e-01 9.308270558736e-01 9.632300899736e-01 1.012829168682e+00 1.069430969133e+00 1.110779199421e+00 1.121797989164e+00 1.093518037678e+00 1.035859720553e+00 9.785120735324e-01 9.624529035662e-01 1.015481286202e+00 1.102472376008e+00 1.181460768408e+00 1.218820096730e+00 1.202662950495e+00 1.147524047035e+00 1.092590615824e+00 1.085837707119e+00 1.147799156093e+00 1.250590649341e+00 1.342705662163e+00 1.382344920842e+00 1.352906828814e+00 1.268241351135e+00 1.173535602415e+00 1.132304468806e+00 1.182604953384e+00 1.297631043600e+00 1.412605970764e+00 1.472205384197e+00 1.450333446273e+00 1.354489012975e+00 1.227195518678e+00 1.139780191497e+00 1.153842997884e+00 1.260865061746e+00 1.391628836652e+00 1.478362803812e+00 1.485128705633e+00 1.412397079324e+00 1.296751267936e+00 1.204769068538e+00 1.201217063376e+00 1.291728337802e+00 1.417277750512e+00 1.509734070290e+00 1.528551039215e+00 1.468577634586e+00 1.359642054872e+00 1.260859363379e+00 1.235168174505e+00 1.299637792827e+00 1.408757272209e+00 1.498616613707e+00 1.526611897917e+00 1.482965628553e+00 1.390239766857e+00 1.297049241030e+00 1.257724065370e+00 1.294324472865e+00 1.377950038790e+00 1.457758104406e+00 1.496918831872e+00 1.486265189710e+00 1.442924144159e+00 1.399906164005e+00 1.386404518718e+00 1.407114484464e+00 1.440020747289e+00 1.455606456497e+00 1.438007234789e+00 1.395277434107e+00 1.356825286730e+00 1.356035943567e+00 1.402994111173e+00 1.472622669032e+00 1.522199627603e+00 1.516864533755e+00 1.445281614257e+00 1.326947898424e+00 1.213334038896e+00 1.170853805147e+00 1.229892019089e+00 1.350665094210e+00 1.462495632057e+00 1.511503995665e+00 1.476337490113e+00 1.370292256170e+00 1.241139741685e+00 1.163475314785e+00 1.208816197975e+00 1.336143344723e+00 1.493117810633e+00 1.618718521835e+00 1.673036060293e+00 1.626261530953e+00 1.472025585075e+00 1.290197256360e+00 1.199387384303e+00 1.271459477894e+00 1.443320980699e+00 1.597374491643e+00 1.653891136561e+00 1.586087199613e+00 1.416947052060e+00 1.220345972183e+00 1.111726956857e+00 1.167002472327e+00 1.325852824938e+00 1.469985351843e+00 1.520152126092e+00 1.449609088423e+00 1.278980206068e+00 1.077101181406e+00 9.568013226753e-01 9.996405800614e-01 1.147544785207e+00 1.283544595184e+00 1.334801798655e+00 1.282588195012e+00 1.155260821223e+00 1.024881612843e+00 9.827571664675e-01 1.058290941241e+00 1.181489980456e+00 1.263799861003e+00 1.254386256471e+00 1.147517210536e+00 9.842567806276e-01 8.568885665981e-01 8.688305281353e-01 1.009607396167e+00 1.168977111559e+00 1.256980968315e+00 1.231842665651e+00 1.102389855590e+00 9.353649098903e-01 7.956356692342e-01 7.864161619775e-01 9.093657732423e-01 1.066480081275e+00 1.179281833160e+00 1.185113276115e+00 1.079574960110e+00 9.103828930779e-01 7.784632189420e-01 7.967529774324e-01 9.465329120070e-01 1.107609139920e+00 1.192920325283e+00 1.168212214890e+00 1.044137138237e+00 8.790350432918e-01 7.831900320929e-01 8.467362584815e-01 1.012597502745e+00 1.162105744969e+00 1.219499419256e+00 1.156738807324e+00 9.875447286235e-01 7.751143278627e-01 6.545536964498e-01 7.461361996557e-01 9.534345648340e-01 1.129857196425e+00 1.199653382759e+00 1.137194726797e+00 9.545898045527e-01 7.063559711465e-01 5.246127791514e-01 5.888145958547e-01 8.060122148403e-01 9.960337478471e-01 1.081249892716e+00 1.040235453665e+00 8.898231504884e-01 6.897825485233e-01 5.647793153904e-01 6.350981426838e-01 8.146269095768e-01 9.654748052767e-01 1.022328257764e+00 9.779594301471e-01 8.688553217257e-01 7.459832260925e-01 6.673525902467e-01 6.734674317458e-01 7.398566100794e-01 8.078180999200e-01 8.317646050501e-01 7.972647090457e-01 7.208958061541e-01 6.470926602864e-01 6.288162300043e-01 6.770197864553e-01 7.467725670668e-01 7.875516928631e-01 7.753140662219e-01 7.182947447632e-01 6.570337306492e-01 6.485301813957e-01 7.125697081522e-01 8.053614283562e-01 8.681500945215e-01 8.648478360889e-01 7.914898765194e-01 6.842216324399e-01 6.275894748549e-01 7.002468005589e-01 8.641005342909e-01 1.022674604109e+00 1.106036861760e+00 1.078093607315e+00 9.333139992743e-01 7.015882027215e-01 4.822278409400e-01 4.988093691658e-01 7.442746035558e-01 9.999870655250e-01 1.162983139330e+00 1.190964180212e+00 1.074833180975e+00 8.367562760140e-01 5.455459123213e-01 4.076234569423e-01 6.144226938926e-01 9.038290811759e-01 1.130258051504e+00 1.261219885339e+00 1.278527135927e+00 1.180792708500e+00 9.917106366279e-01 7.270544983125e-01 4.942028671551e-01 5.202982201884e-01 7.523849092231e-01 9.694303532222e-01 1.081056192435e+00 1.061625476106e+00 9.242619778337e-01 7.233795197719e-01 5.754677899716e-01 6.166805284937e-01 7.882282719823e-01 9.436721903132e-01 1.007970115407e+00 9.620733732794e-01 8.305071350312e-01 6.882857546479e-01 6.559815989447e-01 7.748819888177e-01 9.410553365991e-01 1.053027515873e+00 1.062168970052e+00 9.640523995244e-01 8.001032717008e-01 6.734000125340e-01 7.114634209121e-01 8.880753282774e-01 1.069408754651e+00 1.165740370157e+00 1.140019956949e+00 9.991289160716e-01 8.025569795512e-01 6.882231723439e-01 7.905161314977e-01 1.022094823881e+00 1.222551044193e+00 1.319998568269e+00 1.282470476242e+00 1.116617716960e+00 8.769628401214e-01 7.027677436172e-01 7.896618643749e-01 1.072142080132e+00 1.355671670439e+00 1.529334019857e+00 1.544559262928e+00 1.392595166260e+00 1.102679694700e+00 7.625687774442e-01 6.037410861355e-01 8.268169216334e-01 1.176188759016e+00 1.453312162788e+00 1.582068701892e+00 1.537386041586e+00 1.332229655291e+00 1.023141764994e+00 7.452601562387e-01 7.393671620218e-01 1.005394610944e+00 1.300876509161e+00 1.492532618591e+00 1.529071076445e+00 1.404705730763e+00 1.154296363564e+00 8.685840651837e-01 7.324225568532e-01 8.831474373762e-01 1.159152091106e+00 1.387518281810e+00 1.491642118779e+00 1.449799193368e+00 1.280645965201e+00 1.045492163574e+00 8.613084898913e-01 8.628432439197e-01 1.029249573350e+00 1.216551455959e+00 1.325755444743e+00 1.319579498457e+00 1.207271404983e+00 1.043394694735e+00 9.302451852462e-01 9.669482793331e-01 1.131456627303e+00 1.316223755504e+00 1.454487134656e+00 1.506500245786e+00 1.464189374906e+00 1.348455525217e+00 1.208441714391e+00 1.113534602894e+00 1.116927895418e+00 1.205918857134e+00 1.316926735118e+00 1.390976879531e+00 1.398871047879e+00 1.343639013849e+00 1.258206906257e+00 1.196765828199e+00 1.206281064432e+00 1.286616328393e+00 1.389928906503e+00 1.459126874885e+00 1.455655269726e+00 1.368609559716e+00 1.218934604924e+00 1.065255706312e+00 9.981202509642e-01 1.075140722652e+00 1.249096427150e+00 1.426242750030e+00 1.536137089885e+00 1.542285995558e+00 1.438959990416e+00 1.252082513624e+00 1.047157966518e+00 9.346248749209e-01 1.001190728946e+00 1.192701997252e+00 1.390769494755e+00 1.513232071170e+00 1.519836230942e+00 1.403196895204e+00 1.187920310489e+00 9.414503613389e-01 7.974385874817e-01 8.836381745984e-01 1.124130385321e+00 1.368315650460e+00 1.527930741588e+00 1.562388066915e+00 1.462620717582e+00 1.247697677346e+00 9.708415340426e-01 7.445545060326e-01 7.372266897044e-01 9.431292316394e-01 1.189041003831e+00 1.365564355576e+00 1.426093498945e+00 1.359936482646e+00 1.186314015392e+00 9.606532588738e-01 7.939784058164e-01 8.221751871150e-01 1.025635832496e+00 1.265812832889e+00 1.447311684133e+00 1.524724926574e+00 1.484923066554e+00 1.341316033910e+00 1.135088568594e+00 9.420858119585e-01 8.659014733706e-01 9.508942281597e-01 1.118431973785e+00 1.270302775696e+00 1.350227648451e+00 1.338295672258e+00 1.242263207537e+00 1.094877169900e+00 9.532390686902e-01 8.857002982620e-01 9.222713106126e-01 1.020011946111e+00 1.111454904995e+00 1.151189757329e+00 1.122861212160e+00 1.036101576963e+00 9.248266889743e-01 8.428617274034e-01 8.389182433943e-01 9.116298737365e-01 1.011894312077e+00 1.089187150760e+00 1.114700713162e+00 1.083330509356e+00 1.011865048907e+00 9.360829943395e-01 8.994359131469e-01 9.251238280284e-01 9.948216398868e-01 1.066194467574e+00 1.102101029577e+00 1.083484679749e+00 1.011859317721e+00 9.100236940341e-01 8.209936716605e-01 7.932482239987e-01 8.416457336129e-01 9.301755825270e-01 1.007541339436e+00 1.037617675182e+00 1.006089683771e+00 9.210455555787e-01 8.151772710222e-01 7.457315840287e-01 7.669537310387e-01 8.731625239762e-01 1.006381779586e+00 1.110704939865e+00 1.151839375683e+00 1.116585140673e+00 1.011986994577e+00 8.682297154813e-01 7.451914434804e-01 7.215126723756e-01 8.207530485518e-01 9.793433197491e-01 1.124824069290e+00 1.212832922289e+00 1.223402795020e+00 1.156142908655e+00 1.029164591451e+00 8.807209611368e-01 7.697552407642e-01 7.529487398543e-01 8.281270605235e-01 9.358631036714e-01 1.019381900029e+00 1.047594806098e+00 1.012639665740e+00 9.266107544801e-01 8.208296484372e-01 7.427971347045e-01 7.349792998395e-01 7.955439593136e-01 8.799861806070e-01 9.417131021271e-01 9.519328340712e-01 9.006691626485e-01 7.954621701879e-01 6.631650043818e-01 5.562865406035e-01 5.427490550251e-01 6.346124361884e-01 7.714176954134e-01 8.966313389144e-01 9.800979735111e-01 1.010378791004e+00 9.891908867298e-01 9.287396364753e-01 8.495757505026e-01 7.773286540413e-01 7.355210450650e-01 7.341688023781e-01 7.643425668920e-01 8.068074452527e-01 8.440062347694e-01 8.649657691527e-01 8.649045911321e-01 8.437251528664e-01 8.054570316279e-01 7.589266707987e-01 7.188247658809e-01 7.039005450001e-01 7.282582838485e-01 7.900222351710e-01 8.707403237083e-01 9.455586497200e-01 9.923093282822e-01 9.963052356364e-01 9.533653267332e-01 8.730960590618e-01 7.831458649510e-01 7.295107268135e-01 7.540177431948e-01 8.521214604844e-01 9.771048781245e-01 1.080003180289e+00 1.127202737364e+00 1.102064413755e+00 1.005425195089e+00 8.587509487933e-01 7.123614709079e-01 6.487787954387e-01 7.199131296897e-01 8.708641925546e-01 1.016237105182e+00 1.100749700114e+00 1.097178600054e+00 1.000498350823e+00 8.288822100457e-01 6.356431799097e-01 5.378129694270e-01 6.409816110624e-01 8.558330435421e-01 1.060325019376e+00 1.191152575230e+00 1.219107171731e+00 1.138339745265e+00 9.667058954670e-01 7.556927351121e-01 6.177549690905e-01 6.847813897184e-01 9.016111048714e-01 1.129772577454e+00 1.290275371016e+00 1.346902573950e+00 1.291001460584e+00 1.139862958816e+00 9.436065155390e-01 7.995136840941e-01 8.210939189464e-01 9.964304269235e-01 1.208982380104e+00 1.369839714693e+00 1.434221100367e+00 1.389424109577e+00 1.251650605032e+00 1.070358330115e+00 9.353926263000e-01 9.443804577483e-01 1.094846119224e+00 1.288716295600e+00 1.438286238085e+00 1.495321693567e+00 1.444747181835e+00 1.301550869548e+00 1.114386636840e+00 9.716089413032e-01 9.703200298368e-01 1.112242570171e+00 1.301468164365e+00 1.448974260211e+00 1.505380641068e+00 1.455145454288e+00 1.312891204007e+00 1.125902554839e+00 9.789261206359e-01 9.660585678969e-01 1.093912924408e+00 1.273076657863e+00 1.417701050103e+00 1.481576405002e+00 1.453653150799e+00 1.353804912751e+00 1.231412538389e+00 1.155933376405e+00 1.178076712070e+00 1.281981580955e+00 1.402436526975e+00 1.477702099493e+00 1.473477695623e+00 1.386702022602e+00 1.247366420241e+00 1.120540379437e+00 1.089010728124e+00 1.186497079845e+00 1.358596853814e+00 1.523559525373e+00 1.623286572258e+00 1.631459950548e+00 1.551814877207e+00 1.417725856602e+00 1.290411373613e+00 1.240450665758e+00 1.297364918331e+00 1.419329980760e+00 1.534601880229e+00 1.588156136242e+00 1.555967796654e+00 1.446704009053e+00 1.303286621886e+00 1.200026019819e+00 1.208762789490e+00 1.331454045143e+00 1.497432636950e+00 1.628477561004e+00 1.673619685894e+00 1.613409405762e+00 1.460106178164e+00 1.261879562074e+00 1.108464043169e+00 1.101083714766e+00 1.249300062142e+00 1.457961203911e+00 1.630271427258e+00 1.708047647943e+00 1.667773880389e+00 1.515713395862e+00 1.288547019936e+00 1.060714317085e+00 9.450601684927e-01 1.013409781203e+00 1.195503158521e+00 1.375813168038e+00 1.482659893389e+00 1.486709650034e+00 1.390061744176e+00 1.222753286970e+00 1.044221501517e+00 9.387651089215e-01 9.659951180405e-01 1.092697393989e+00 1.236680158148e+00 1.338257723784e+00 1.372605460693e+00 1.342751122593e+00 1.272995425668e+00 1.200890959865e+00 1.162068105091e+00 1.169747260037e+00 1.207433998335e+00 1.245135403267e+00 1.260649289707e+00 1.249641254817e+00 1.225218431505e+00 1.209721987991e+00 1.219863978628e+00 1.253452695866e+00 1.289824053754e+00 1.302962295961e+00 1.275527872523e+00 1.207547297025e+00 1.120403669366e+00 1.054558393993e+00 1.051155603626e+00 1.118276733873e+00 1.221186107577e+00 1.310578981276e+00 1.348672949009e+00 1.318523782219e+00 1.226762201773e+00 1.105850432681e+00 1.012887570258e+00 1.006490205566e+00 1.095027643893e+00 1.226573200186e+00 1.337736627867e+00 1.385218797216e+00 1.350956864878e+00 1.241831697505e+00 1.091319362830e+00 9.616385405438e-01 9.264164347883e-01 1.007343068169e+00 1.146696748717e+00 1.269943606708e+00 1.327293216356e+00 1.296253748618e+00 1.177897726296e+00 9.962647795928e-01 8.033109531049e-01 6.857223292235e-01 7.176261268673e-01 8.574972630826e-01 1.010153736072e+00 1.115905953328e+00 1.150658408481e+00 1.114094680741e+00 1.024101120443e+00 9.136072961987e-01 8.248201832923e-01 7.924752223477e-01 8.193834086403e-01 8.772149287865e-01 9.346539593956e-01 9.749418153560e-01 9.961122781552e-01 1.004494759950e+00 1.007039235783e+00 1.005873985795e+00 9.978995400466e-01 9.793425375788e-01 9.520209960486e-01 9.267905843334e-01 9.204326422774e-01 9.444455736004e-01 9.932857277671e-01 1.044780438981e+00 1.071576280993e+00 1.052637605971e+00 9.919655059802e-01
 2.040740234071e-01 2.260021275051e-01 2.449399433708e-01 2.583181181993e-01 2.675971936078e-01 2.747371362047e-01 2.813785765095e-01 2.727210699798e-01 2.539991143208e-01 2.371200422067e-01 2.241019740809e-01 2.148630002309e-01 2.168275999908e-01 2.305832616991e-01 2.506422275461e-01 2.715387913254e-01 2.917368922942e-01 3.132510696977e-01 3.384406015699e-01 3.664264239738e-01 3.920217656085e-01 4.078045148477e-01 4.075237141175e-01 3.892980215351e-01 3.584572794581e-01 3.295951687903e-01 3.234488379093e-01 3.511288761146e-01 4.012488112998e-01 4.515883415104e-01 4.836798748453e-01 4.872669651919e-01 4.611236289974e-01 4.141996705400e-01 3.673559686612e-01 3.503064514285e-01 3.801389585523e-01 4.418454277512e-01 5.077059224063e-01 5.579925488121e-01 5.841963448682e-01 5.872578301022e-01 5.753572148951e-01 5.605364030541e-01 5.534274346244e-01 5.578892577606e-01 5.700848409214e-01 5.832679598993e-01 5.949950093638e-01 6.151430848998e-01 6.114365566665e-01 6.171583355885e-01 6.238690645363e-01 6.266478013439e-01 6.209077057234e-01 6.030158198291e-01 5.724333299893e-01 5.336687944389e-01 4.969607817385e-01 4.755532814503e-01 4.777385789855e-01 4.989733385089e-01 5.240601206760e-01 5.363134951212e-01 5.242676281181e-01 4.843967319404e-01 4.225135032812e-01 3.557952993205e-01 3.136827588829e-01 3.221238126007e-01 3.717449920342e-01 4.303638834129e-01 4.738667383005e-01 4.919606623422e-01 4.859143762587e-01 4.667086952056e-01 4.517139303344e-01 4.561009263956e-01 4.816776933666e-01 5.159426332543e-01 5.426044000313e-01 5.508698580332e-01 5.390718763813e-01 5.149517540200e-01 4.930546894851e-01 4.873670651666e-01 5.010404710786e-01 5.234995852798e-01 5.389227643053e-01 5.360113797110e-01 5.136786703589e-01 4.889596325504e-01 4.835728082672e-01 5.016164596243e-01 5.349568595544e-01 5.694657180299e-01 5.930793305542e-01 5.993675225779e-01 5.833868518230e-01 5.447797196991e-01 5.019544436544e-01 4.857862102247e-01 5.127378838545e-01 5.678297898543e-01 6.208311796426e-01 6.480265177672e-01 6.393942106329e-01 5.991715818576e-01 5.450955716258e-01 5.042292148505e-01 4.983812269846e-01 5.243094970433e-01 5.569311672947e-01 5.711540895350e-01 5.546888222066e-01 5.110386453560e-01 4.598290534631e-01 4.321580008058e-01 4.492942029193e-01 4.989432765026e-01 5.495323620811e-01 5.764140137228e-01 5.707856559640e-01 5.409742957129e-01 5.115764550507e-01 5.137105770035e-01 5.596241426723e-01 6.297488420398e-01 6.926043278985e-01 7.246374020175e-01 7.166731526751e-01 6.754434761028e-01 6.239064637005e-01 5.960103391683e-01 6.160424477346e-01 6.753466113682e-01 7.420214432644e-01 7.867965469571e-01 7.949678194347e-01 7.670567055582e-01 7.360549466975e-01 7.333816314568e-01 7.630471991241e-01 8.141814621605e-01 8.654497464109e-01 8.822518885568e-01 8.553532906521e-01 7.971947942306e-01 7.401044858933e-01 7.249226580973e-01 7.688492050158e-01 8.474044619193e-01 9.187947167915e-01 9.511874991581e-01 9.316779118164e-01 8.674973579412e-01 7.857816832950e-01 7.283324822984e-01 7.291272251275e-01 7.827080267807e-01 8.503075965607e-01 8.940685376375e-01 8.947903654794e-01 8.545146786858e-01 7.948862326346e-01 7.505393232093e-01 7.498811771958e-01 7.906164586964e-01 8.421431898880e-01 8.713566193265e-01 8.599782786789e-01 8.094980086329e-01 7.412452996791e-01 6.911052764576e-01 6.894332436881e-01 7.327942675859e-01 7.868698234455e-01 8.159413087982e-01 8.004797340211e-01 7.410737484441e-01 6.587230853757e-01 5.919569280750e-01 5.781728455914e-01 6.170883161809e-01 6.698803863404e-01 6.975142883825e-01 6.889411056628e-01 6.461532588836e-01 5.924917385958e-01 5.658537481626e-01 5.729620257521e-01 6.196415772922e-01 6.893241531989e-01 7.268678426279e-01 7.131271556974e-01 6.472627085130e-01 5.479138028690e-01 4.581177318454e-01 4.375507809391e-01 5.004502691542e-01 5.924666203295e-01 6.598500391601e-01 6.748685989976e-01 6.311383966183e-01 5.406908515321e-01 4.354716521982e-01 3.695028844314e-01 3.854237065676e-01 4.518899984785e-01 5.102788970035e-01 5.284585354961e-01 5.004149825998e-01 4.415811137703e-01 3.879389388991e-01 3.821449167555e-01 4.288557881291e-01 4.887464453019e-01 5.244854786895e-01 5.195544141036e-01 4.787777180023e-01 4.289833729283e-01 4.133712304715e-01 4.559383330713e-01 5.309328636653e-01 5.961385687524e-01 6.238633825690e-01 6.060203997250e-01 5.545229891193e-01 5.018194447897e-01 4.905402667489e-01 5.361825373700e-01 6.086008806433e-01 6.668019035630e-01 6.943985571859e-01 6.785405097651e-01 6.204187665127e-01 5.463781987402e-01 5.029784574016e-01 5.251773920854e-01 5.933642701346e-01 6.576851025610e-01 6.803856327119e-01 6.456612094432e-01 5.591377778563e-01 4.505248128275e-01 3.798485348670e-01 4.041725048812e-01 4.917684393699e-01 5.725691714147e-01 6.062542615895e-01 5.809990035498e-01 5.082578234529e-01 4.248897432819e-01 3.913746638067e-01 4.393748107287e-01 5.240097727953e-01 5.884266844751e-01 6.025948146700e-01 5.614884814403e-01 4.836947450088e-01 4.144837455419e-01 4.112824099685e-01 4.776458206089e-01 5.575302573328e-01 6.027424619399e-01 5.920966069591e-01 5.296319112770e-01 4.478519225934e-01 4.108589666069e-01 4.652682190607e-01 5.709927008534e-01 6.627534170135e-01 7.013464004121e-01 6.740333730638e-01 5.944445138811e-01 5.052201725785e-01 4.822719952744e-01 5.634019423938e-01 6.938213573354e-01 8.100822145068e-01 8.744733714886e-01 8.692159813397e-01 7.756656698818e-01 6.218979494180e-01 4.341957506705e-01 3.448281442954e-01 4.615335496931e-01 6.382074340090e-01 7.599174413218e-01 7.832850328793e-01 6.985313875120e-01 5.247767321942e-01 3.332637004928e-01 3.327792017885e-01 5.473017085874e-01 7.696198896025e-01 9.158994299964e-01 9.534062219340e-01 8.763959172692e-01 7.063222125601e-01 5.055601284148e-01 4.196369223346e-01 5.508147397530e-01 7.494440062988e-01 8.950448751477e-01 9.409554012300e-01 8.778762386043e-01 7.279155984204e-01 5.556363861110e-01 4.895832306086e-01 6.037754508599e-01 7.819888852002e-01 9.162652146403e-01 9.608741964004e-01 9.097443055370e-01 7.924277669263e-01 6.808608381012e-01 6.731726601346e-01 7.887581647597e-01 9.413017412345e-01 1.048766239262e+00 1.069739577307e+00 9.985727286542e-01 8.645792397264e-01 7.375703406450e-01 7.121088607923e-01 8.110038026816e-01 9.511582078839e-01 1.048021790809e+00 1.057732008334e+00 9.730110889100e-01 8.215014372233e-01 6.731197733335e-01 6.328553635009e-01 7.318861644945e-01 8.755892486170e-01 9.728341650476e-01 9.799326080874e-01 8.911192642115e-01 7.366366737984e-01 5.946419475318e-01 5.834412863505e-01 7.176966242796e-01 8.835059142545e-01 9.932782232429e-01 1.008082960678e+00 9.234511536953e-01 7.669571959629e-01 6.080642459083e-01 5.615953520545e-01 6.698250106519e-01 8.296514926480e-01 9.474926558517e-01 9.816169813637e-01 9.261471043739e-01 8.053226050671e-01 6.758660273515e-01 6.208207451713e-01 6.809417427190e-01 7.987245382581e-01 8.979929018536e-01 9.486800521685e-01 9.639762703435e-01 9.501644506255e-01 9.202318889375e-01 8.905490756019e-01 8.729564798713e-01 8.684318845855e-01 8.676870051682e-01 8.578836293126e-01 8.192679913647e-01 7.675798708620e-01 7.128463600001e-01 6.952555010951e-01 7.365630037907e-01 8.132614251653e-01 8.805724610605e-01 9.042354324925e-01 8.720870592417e-01 7.969761504390e-01 7.178479699271e-01 6.890601587983e-01 7.373138081742e-01 8.300298197207e-01 9.127046339365e-01 9.474982645422e-01 9.215888218434e-01 8.466497678789e-01 7.573764315482e-01 7.024563696992e-01 7.122708588454e-01 7.665013003895e-01 8.169227963960e-01 8.273521838850e-01 7.878661377609e-01 7.166676126358e-01 6.581804353082e-01 6.616711456785e-01 7.323851779242e-01 8.252097420814e-01 8.913509133291e-01 9.043096691293e-01 8.643503427568e-01 7.995890459398e-01 7.617773806861e-01 7.963088641982e-01 8.962289675494e-01 1.011496252375e+00 1.093344004065e+00 1.114139270422e+00 1.070114236240e+00 9.814837280652e-01 8.909985447002e-01 8.509473836566e-01 8.861888691345e-01 9.691233231298e-01 1.049623791067e+00 1.090595583128e+00 1.077905927591e+00 1.018762146387e+00 9.374663166970e-01 8.674186429983e-01 8.352412192261e-01 8.430331150009e-01 8.694823106985e-01 8.900071525975e-01 8.919966723526e-01 8.770305543504e-01 8.552096917792e-01 8.361678111743e-01 8.216318356639e-01 8.051514536603e-01 7.791454457221e-01 7.433399011478e-01 7.086729235592e-01 6.927468743724e-01 7.060301583911e-01 7.398760372357e-01 7.713910430388e-01 7.784505941362e-01 7.508030285448e-01 6.953870665918e-01 6.380085017648e-01 6.156509811360e-01 6.486529769039e-01 7.179087109561e-01 7.844731680084e-01 8.176469530548e-01 8.047952244747e-01 7.527868454759e-01 6.873762414068e-01 6.479751783944e-01 6.677307103834e-01 7.340342750124e-01 8.134024765507e-01 8.695569433318e-01 8.814661749063e-01 8.436876230683e-01 7.653967194060e-01 6.705635686725e-01 5.967351819702e-01 5.746397873282e-01 6.054856215702e-01 6.765115101645e-01 7.131030032371e-01 6.936321892771e-01 6.201596059418e-01 5.165943539646e-01 4.308205142820e-01 4.173902180740e-01 4.726403381325e-01 5.373561593482e-01 5.648683234617e-01 5.360409294551e-01 4.534981631929e-01 3.401158222307e-01 2.477028595815e-01 2.484531236636e-01 3.173543800457e-01 3.738382200157e-01 3.801330730162e-01 3.284272922927e-01 2.334121361798e-01 1.541071343429e-01 2.064682850624e-01 3.257348792210e-01 4.224356086435e-01 4.638438954950e-01 4.380142363379e-01 3.491591208138e-01 2.249350469166e-01 1.692739230259e-01 2.842645534800e-01 4.342379022988e-01 5.463278424815e-01 5.931094715815e-01 5.641931768108e-01 4.633663564389e-01 3.096899544831e-01 1.573381471057e-01 1.927557068729e-01 3.505144080460e-01 4.822227570643e-01 5.534553689625e-01 5.539203545659e-01 4.876548170683e-01 3.721949946403e-01 2.427068652370e-01 1.761838622368e-01 2.321489074172e-01 3.142872003676e-01 3.610589079371e-01 3.590390869249e-01 3.162466065995e-01 2.588837916201e-01 2.296730075610e-01 2.519157317203e-01 2.929294842795e-01 3.132725440900e-01 2.962470022142e-01 2.485929159162e-01 2.091742721768e-01 2.402976811787e-01 3.330031774251e-01 4.313465752302e-01 5.004372046664e-01 5.244752558342e-01 5.029785098257e-01 4.515534250007e-01 4.026881078694e-01 3.939592179803e-01 4.316509424522e-01 4.825740961613e-01 5.112951656660e-01 5.000546201166e-01 4.511026923800e-01 3.882920921920e-01 3.557704133382e-01 3.848496391924e-01 4.512771793675e-01 5.081538222612e-01 5.428742942953e-01 5.378325718012e-01 4.962408205254e-01 4.331341213309e-01 3.826473521049e-01 3.883321581356e-01 4.559413617229e-01 5.434039511709e-01 6.097584862280e-01 6.225817137040e-01 5.786162503096e-01 4.933832990196e-01 4.039012235514e-01 3.653856110613e-01 4.010700262541e-01 4.648277940722e-01 5.048790862613e-01 4.980965130297e-01 4.489341980498e-01 3.912378988671e-01 3.835577831779e-01 4.509073750712e-01 5.477116369047e-01 6.204034388386e-01 6.389672342248e-01 5.981935049212e-01 5.220304667848e-01 4.728004588179e-01 5.211936199192e-01 6.524156389735e-01 7.931392172313e-01 8.867450344736e-01 9.034041810758e-01 8.378812219006e-01 7.131889775428e-01 5.923479258175e-01 5.752480094883e-01 6.909955060349e-01 8.508210849812e-01 9.696019463328e-01 1.001726622648e+00 9.321887630750e-01 7.740533523401e-01 5.777063630344e-01 4.634405765589e-01 5.549481596136e-01 7.516168580339e-01 9.210180183359e-01 1.000239989779e+00 9.838637317417e-01 8.991466516263e-01 7.641927055159e-01 6.184297521882e-01 5.202398337783e-01 5.218040430633e-01 5.957446327630e-01 6.748791716779e-01 7.106937297015e-01 6.864417786674e-01 6.127684070761e-01 5.274071795729e-01 4.891063112174e-01 5.299908485917e-01 6.119098414914e-01 6.778426708235e-01 6.951166521548e-01 6.595018080384e-01 5.950485872995e-01 5.528335071090e-01 5.818803561085e-01 6.730328865864e-01 7.724208828554e-01 8.336724965564e-01 8.344390624631e-01 7.773869803408e-01 6.916813099882e-01 6.316128138593e-01 6.473228218682e-01 7.292409169912e-01 8.206855648741e-01 8.729521658114e-01 8.644918904960e-01 8.021505750864e-01 7.218810918008e-01 6.816820202575e-01 7.202981975807e-01 8.111719091171e-01 8.938049090220e-01 9.219170937978e-01 8.769318923350e-01 7.706296213827e-01 6.519900514283e-01 6.076084295161e-01 6.882319339315e-01 8.306745581572e-01 9.460512994801e-01 1.041352866132e+00 1.026188122121e+00 9.196127794427e-01 7.655066781154e-01 6.429673740218e-01 6.396081748239e-01 7.437643391561e-01 8.603301686571e-01 9.188451499929e-01 8.920805459623e-01 7.893689553894e-01 6.595496565973e-01 5.949248473664e-01 6.632203503191e-01 8.068437110086e-01 9.306232715632e-01 9.777683323914e-01 9.292235756559e-01 8.008097005298e-01 6.531226560495e-01 6.017787204432e-01 7.150434708311e-01 9.031809789512e-01 1.059823368172e+00 1.127398263269e+00 1.085466651555e+00 9.454068048890e-01 7.558648213211e-01 6.197438329149e-01 6.539441319700e-01 8.161203872224e-01 9.759452167014e-01 1.055056815956e+00 1.023297750531e+00 8.858582962968e-01 6.864533232839e-01 5.335498583027e-01 5.786668191693e-01 7.747534127372e-01 9.692034986859e-01 1.081738708934e+00 1.096073264661e+00 1.031716567602e+00 9.101371156795e-01 7.674684569461e-01 6.403024367022e-01 6.369666401527e-01 7.421297008455e-01 8.643185504532e-01 9.408719101468e-01 9.452919637530e-01 8.811494561850e-01 7.795932275102e-01 6.965601003617e-01 6.873835340573e-01 7.512405556745e-01 8.325590957005e-01 8.787002551477e-01 8.652450563152e-01 7.972513081340e-01 7.089506678159e-01 6.581430151979e-01 6.880868549331e-01 7.769903446878e-01 8.651762150635e-01 9.058862270505e-01 8.785110433229e-01 7.883438180505e-01 6.682366605921e-01 5.811776253226e-01 5.906683959728e-01 6.832222429471e-01 7.872781303708e-01 8.477405361488e-01 8.404282445770e-01 7.670106203459e-01 6.535891911935e-01 5.524911512338e-01 5.271402478291e-01 5.863806647497e-01 6.701091295372e-01 7.210118140466e-01 7.113733753657e-01 6.390942815605e-01 5.255696462291e-01 4.206108438322e-01 4.108408494371e-01 4.978481024650e-01 6.041518471842e-01 6.919712598073e-01 7.237526514497e-01 6.847918949671e-01 5.801372552296e-01 4.511387243558e-01 3.772999651658e-01 4.239069268114e-01 5.325459552679e-01 6.209878867828e-01 6.507784227451e-01 6.150564997647e-01 5.329281754193e-01 4.526930846809e-01 4.415869571274e-01 5.144271268300e-01 6.122218514397e-01 6.794566490951e-01 6.899989114912e-01 6.435748385176e-01 5.651398572296e-01 5.055898204012e-01 5.172363958675e-01 5.934730067013e-01 6.781891643188e-01 7.237638799880e-01 7.075176821204e-01 6.307045547905e-01 5.207035837044e-01 4.386916985816e-01 4.556219733281e-01 5.558616819866e-01 6.630113076244e-01 7.253369768250e-01 7.226796752141e-01 6.603898176050e-01 5.705377222170e-01 5.136340545391e-01 5.441529066054e-01 6.416251453131e-01 7.412490864328e-01 7.956980762196e-01 7.849525574845e-01 7.112698551405e-01 6.191026664338e-01 5.603669930258e-01 5.663281702946e-01 6.257185783648e-01 6.960013827134e-01 7.358520323186e-01 7.174963225381e-01 6.365073596108e-01 5.290818895295e-01 4.651473515391e-01 5.054375780765e-01 6.134993696409e-01 7.130896941004e-01 7.583710998313e-01 7.361511563977e-01 6.634098573668e-01 5.906532541994e-01 5.885986729288e-01 6.778464918755e-01 8.013863819737e-01 8.946297107713e-01 9.200436946870e-01 8.687610519853e-01 7.618564199682e-01 6.562927049548e-01 6.340321129626e-01 7.215532202751e-01 8.506761204216e-01 9.451528746385e-01 9.629884811697e-01 8.963677202545e-01 7.739108506173e-01 6.707549223643e-01 6.872594364966e-01 8.301307314754e-01 1.004192387511e+00 1.126301873381e+00 1.152317543154e+00 1.071643967883e+00 9.086106578049e-01 7.363046168215e-01 6.859202196732e-01 8.219004795644e-01 1.036061183285e+00 1.212971384054e+00 1.291383966573e+00 1.248705648487e+00 1.119278737576e+00 9.540497523820e-01 8.119767974116e-01 7.775422582161e-01 8.597312853327e-01 9.889694102924e-01 1.091085241442e+00 1.127319696767e+00 1.092149751144e+00 1.008017216291e+00 9.198433336156e-01 8.780518006407e-01 9.020525529392e-01 9.620297827059e-01 1.010742263540e+00 1.017840129531e+00 9.806346970930e-01 9.233110597845e-01 8.875228899834e-01 9.059444685792e-01 9.721032228323e-01 1.047110399425e+00 1.091566353829e+00 1.084953454466e+00 1.030860371518e+00 9.566651666640e-01 9.061609357907e-01 9.151319205667e-01 9.807373574907e-01 1.066704208456e+00 1.136393448185e+00 1.172266813471e+00 1.178306448194e+00 1.173609494917e+00 1.179437808252e+00 1.204029873539e+00 1.236890998505e+00 1.258363825722e+00 1.255231469410e+00 1.231500361652e+00 1.209717454897e+00 1.219429681448e+00 1.274163889959e+00 1.356820102056e+00 1.430331085688e+00 1.459586376943e+00 1.426953818527e+00 1.340305195684e+00 1.236426150932e+00 1.173909201911e+00 1.199195507094e+00 1.302160012582e+00 1.425235252956e+00 1.509715325410e+00 1.521696643262e+00 1.458273239850e+00 1.348394600595e+00 1.248734143484e+00 1.220585936012e+00 1.281982398024e+00 1.389224647279e+00 1.478505061675e+00 1.505764464185e+00 1.459490137566e+00 1.361958568875e+00 1.265082921392e+00 1.229651731039e+00 1.279970032818e+00 1.379284946259e+00 1.464791014625e+00 1.489429767890e+00 1.437787055051e+00 1.329443728363e+00 1.217610589003e+00 1.171982682764e+00 1.227835691828e+00 1.348994024372e+00 1.465579481582e+00 1.523660201172e+00 1.501676387466e+00 1.411693084404e+00 1.297317294098e+00 1.223298741330e+00 1.240715602053e+00 1.351156343891e+00 1.495292760690e+00 1.611967699149e+00 1.661783284433e+00 1.632785020721e+00 1.538439446775e+00 1.413449229630e+00 1.294380587847e+00 1.232961599289e+00 1.239713492257e+00 1.291227213304e+00 1.342487505741e+00 1.357190079709e+00 1.325937429552e+00 1.267977510387e+00 1.221482491164e+00 1.219852374458e+00 1.264136945650e+00 1.322157049047e+00 1.355146114095e+00 1.341972187807e+00 1.289168387961e+00 1.230118489069e+00 1.210024983117e+00 1.253099305938e+00 1.339240822444e+00 1.421329911521e+00 1.458058101036e+00 1.432296682027e+00 1.357231052975e+00 1.275183142864e+00 1.242322675761e+00 1.289919559029e+00 1.394383753791e+00 1.499460443139e+00 1.555889813533e+00 1.540408004225e+00 1.459972739734e+00 1.350668071416e+00 1.268393239634e+00 1.259758029673e+00 1.323545187082e+00 1.412450024142e+00 1.473095051358e+00 1.473843626608e+00 1.411745593733e+00 1.310758490225e+00 1.214256476782e+00 1.171655690157e+00 1.212723164217e+00 1.282292181668e+00 1.358183194813e+00 1.400950419108e+00 1.389329377029e+00 1.301831833440e+00 1.168698346841e+00 1.016054961468e+00 9.230797371711e-01 9.410957443589e-01 1.036415866452e+00 1.132512111770e+00 1.174865377086e+00 1.144808294652e+00 1.054839846853e+00 9.429862111904e-01 8.619264483950e-01 8.492238711960e-01 8.937060113029e-01 9.502264795100e-01 9.810152815990e-01 9.733429349904e-01 9.381731691870e-01 9.014355944966e-01 8.881083357934e-01 9.039686511696e-01 9.320345524946e-01 9.481661220344e-01 9.381013077656e-01 9.051578013867e-01 8.696848428587e-01 8.593169275854e-01 8.896037720533e-01 9.501667594225e-01 1.013478245460e+00 1.053201329722e+00 1.054806314866e+00 1.018396756411e+00 9.576667577605e-01 8.958250552721e-01 8.566329427481e-01 8.509658089522e-01 8.694861481221e-01 8.906379361009e-01 8.945273496305e-01 8.708548473215e-01 8.238735642647e-01 7.875308523273e-01 7.400975743741e-01 7.123957585305e-01 6.945233152195e-01 7.010173125232e-01 6.860606252383e-01 6.396991203902e-01 5.733503391158e-01 5.090450638414e-01 4.723093267964e-01 4.754736060774e-01 5.060877500032e-01 5.400451876833e-01 5.590994730801e-01 5.558268568270e-01 5.324262858415e-01 4.985394183645e-01 4.683657209458e-01 4.551299234162e-01 4.633158476932e-01 4.856518395561e-01 5.091031625272e-01 5.228816763916e-01 5.226714316825e-01 5.117744187002e-01 4.999663853995e-01 4.988024477915e-01 5.135197867273e-01 5.378711796054e-01 5.579574491957e-01 5.606619760337e-01 5.405225242883e-01 5.041382390896e-01 4.719778876194e-01 4.710954235757e-01 5.119284803655e-01 5.750609393033e-01 6.291922240426e-01 6.501917342935e-01 6.283563028391e-01 5.721930244734e-01 5.130670749678e-01 5.003377594798e-01 5.594234910120e-01 6.579620389906e-01 7.444936827506e-01 7.822686457207e-01 7.547904604987e-01 6.678538401193e-01 5.568819867849e-01 4.970886615252e-01 5.562578940339e-01 6.943256152640e-01 8.269489412213e-01 8.986266647601e-01 8.830305597621e-01 7.788439972735e-01 6.145834437184e-01 4.714982794763e-01 4.890597283494e-01 6.623164185058e-01 8.548466586523e-01 9.843352705811e-01 1.013766271997e+00 9.339757906647e-01 7.615567417533e-01 5.481011221722e-01 4.185784729413e-01 5.106704999218e-01 7.058763170393e-01 8.645406335452e-01 9.305424314942e-01 8.881061598298e-01 7.503882517292e-01 5.644161536258e-01 4.367386492664e-01 4.925507484130e-01 6.554987577936e-01 7.931120642155e-01 8.452060565783e-01 7.954258021284e-01 6.605152060786e-01 5.008754048332e-01 4.464100282412e-01 5.707292652605e-01 7.551005958770e-01 9.127065082273e-01 1.005169950169e+00 1.015213972350e+00 9.452169401193e-01 8.194927015436e-01 6.949574546558e-01 6.390663932541e-01 7.109690342324e-01 8.551685370661e-01 9.799066800579e-01 1.030599246244e+00 9.920527708755e-01 8.863310900596e-01 7.770893221986e-01 7.552362209099e-01 8.524869919742e-01 9.969823959904e-01 1.102716856141e+00 1.119620097936e+00 1.035643343307e+00 8.786015725614e-01 7.284662665985e-01 7.091356644026e-01 8.499704780893e-01 1.037247115574e+00 1.167350347148e+00 1.187913829692e+00 1.087059472174e+00 8.924694433537e-01 6.886783796474e-01 6.371818747962e-01 8.019798669923e-01 1.031473043897e+00 1.199675240993e+00 1.249700329083e+00 1.168163318669e+00 9.798718526193e-01 7.593351136256e-01 6.545493639302e-01 7.714297162229e-01 9.889185220145e-01 1.165879250923e+00 1.236308044075e+00 1.183709086836e+00 1.031152960674e+00 8.456862308064e-01 7.497464873291e-01 8.489033896650e-01 1.037726531741e+00 1.216322218359e+00 1.291374280081e+00 1.227665043295e+00 1.044390981452e+00 8.215298467810e-01 7.223962005380e-01 8.590699160211e-01 1.099406614726e+00 1.290657230460e+00 1.359210115718e+00 1.286147908509e+00 1.099122989391e+00 8.832889962823e-01 7.935733778080e-01 9.225578863547e-01 1.148763163041e+00 1.329599015203e+00 1.394590169971e+00 1.328286553540e+00 1.162506802107e+00 9.813513460275e-01 9.111806551075e-01 1.009435044238e+00 1.180271799824e+00 1.304470180733e+00 1.317804712887e+00 1.209773997762e+00 1.022570692334e+00 8.629351913265e-01 8.709973909763e-01 1.046560766956e+00 1.248947956337e+00 1.366672793296e+00 1.347780651607e+00 1.188895174096e+00 9.389464196264e-01 7.313319247498e-01 7.711338532840e-01 1.027168953850e+00 1.295161563781e+00 1.456444426238e+00 1.464273938898e+00 1.332251996368e+00 1.113772135137e+00 8.673899471780e-01 7.098558063320e-01 7.864772547459e-01 9.904844419235e-01 1.164625412028e+00 1.230406957569e+00 1.162921776065e+00 9.772958932118e-01 7.332903440479e-01 5.663473043021e-01 6.342864765849e-01 8.396398415159e-01 1.013261476877e+00 1.078524756057e+00 1.014447056015e+00 8.397911198756e-01 6.216912041714e-01 5.120078249803e-01 6.337808968126e-01 8.449974944742e-01 1.001994681204e+00 1.044516900393e+00 9.583745078948e-01 7.668069108985e-01 5.461383021728e-01 4.750285953481e-01 6.464522186794e-01 8.745768187086e-01 1.031301688562e+00 1.067030499222e+00 9.725547862370e-01 7.739008382667e-01 5.484459615913e-01 4.729776597422e-01 6.383217706309e-01 8.584158200757e-01 1.005734717278e+00 1.032187857663e+00 9.306458257473e-01 7.302350178352e-01 5.167340562586e-01 4.780742591911e-01 6.880110151170e-01 9.364039893929e-01 1.095837710127e+00 1.160394231063e+00 1.117509715099e+00 9.721304775275e-01 7.486577971425e-01 4.912221055911e-01 3.881347235946e-01 5.616363448750e-01 7.918973155004e-01 9.486767448166e-01 9.872556296325e-01 8.988257128423e-01 7.013115243741e-01 4.419881963400e-01 2.539085052860e-01 3.772605459644e-01 5.943157819170e-01 7.455084777669e-01 7.933779362380e-01 7.355660660497e-01 5.952149508982e-01 4.254233393627e-01 3.299109111178e-01 3.887533145742e-01 4.976696501463e-01 5.585782396675e-01 5.396525057770e-01 4.460534446736e-01 3.188715934494e-01 2.637537477231e-01 3.556479762701e-01 4.825680614600e-01 5.595260835263e-01 5.554403033048e-01 4.698365907262e-01 3.381539704510e-01 2.759507202916e-01 3.954068550450e-01 5.745865898020e-01 7.119451751877e-01 7.637848359024e-01 7.139709316024e-01 5.704881261671e-01 3.754260879226e-01 2.710376530093e-01 4.182628875344e-01 6.345286375021e-01 7.972871794798e-01 8.597522503861e-01 8.213585603362e-01 6.935178029827e-01 4.896915725547e-01 2.452022507280e-01 2.256329648997e-01 4.709167923623e-01 6.911240601001e-01 8.205250272900e-01 8.350421163874e-01 7.327277123971e-01 5.336710129562e-01 2.915526104742e-01 2.219248613031e-01 4.396854154533e-01 6.555482457841e-01 7.875068370501e-01 8.098654008704e-01 7.204983442064e-01 5.384874276295e-01 3.113495032411e-01 2.034251296517e-01 3.754948643856e-01 5.695118066641e-01 6.909622081625e-01 7.158811641592e-01 6.461297869098e-01 5.079235354318e-01 3.644527200032e-01 3.356785918326e-01 4.466906475579e-01 5.750102490029e-01 6.498025253117e-01 6.512014356437e-01 5.913973056202e-01 5.147313791082e-01 4.916822044549e-01 5.564728393900e-01 6.595340502745e-01 7.363407228816e-01 7.508698305510e-01 6.975437409654e-01 6.032460525029e-01 5.340478831681e-01 5.657377059712e-01 6.870093727328e-01 8.193651842104e-01 9.020582543537e-01 9.064570188489e-01 8.327241006699e-01 7.128106461842e-01 6.187265297756e-01 6.372671302858e-01 7.654084016755e-01 9.180018761208e-01 1.026370883999e+00 1.057838502646e+00 1.009672055232e+00 9.073108341419e-01 8.047518765415e-01 7.700506147701e-01 8.299408588580e-01 9.390059925470e-01 1.034454417646e+00 1.078471899646e+00 1.062898792542e+00 1.005233816981e+00 9.420707129741e-01 9.133257684362e-01 9.351663553568e-01 9.878144797975e-01 1.036658716869e+00 1.057933237423e+00 1.048010607560e+00 1.020907994868e+00 9.984212171854e-01 9.951448134086e-01 1.007847102195e+00 1.019791779444e+00 1.015495205048e+00 9.925498725072e-01 9.644252240151e-01 9.525275917956e-01 9.692102927853e-01 1.004191528832e+00 1.051764008064e+00 1.098567884533e+00 1.117194896850e+00 1.097911117767e+00 1.049787490279e+00 1.001204044240e+00 9.903957663521e-01 1.039762467156e+00 1.126280576978e+00 1.200860679734e+00 1.237876754407e+00 1.225949500573e+00 1.177830201564e+00 1.129033555195e+00 1.122926959171e+00 1.178824318896e+00 1.273003311586e+00 1.358927764786e+00 1.397640790591e+00 1.373606809472e+00 1.300224469922e+00 1.219423185366e+00 1.187183560283e+00 1.234674215332e+00 1.337402447157e+00 1.438059130918e+00 1.486971482323e+00 1.461537769080e+00 1.371696121218e+00 1.260675628968e+00 1.194817260379e+00 1.223096473261e+00 1.329222956601e+00 1.448360096800e+00 1.519796042496e+00 1.512735627434e+00 1.431593937992e+00 1.316258469904e+00 1.234060980117e+00 1.243837078072e+00 1.341776126940e+00 1.465579598304e+00 1.549313628264e+00 1.555720592029e+00 1.483097348547e+00 1.365348500273e+00 1.266137293657e+00 1.250016380646e+00 1.328631283463e+00 1.449043738526e+00 1.544156182596e+00 1.571365567092e+00 1.522121671847e+00 1.421075822460e+00 1.320197529977e+00 1.278228946047e+00 1.319717849428e+00 1.413795531096e+00 1.505609338586e+00 1.554921042270e+00 1.549905719938e+00 1.505531861124e+00 1.453968814488e+00 1.426691836356e+00 1.434137773870e+00 1.460017256847e+00 1.477206488295e+00 1.468830997529e+00 1.439346281974e+00 1.412362230475e+00 1.415056084027e+00 1.455421810569e+00 1.512380918886e+00 1.549351512465e+00 1.536092193723e+00 1.463748619222e+00 1.352307061252e+00 1.250591153397e+00 1.217617440269e+00 1.276548065914e+00 1.389015673072e+00 1.490546078485e+00 1.531989660533e+00 1.494620864150e+00 1.392781138255e+00 1.272815765649e+00 1.206045258492e+00 1.254504145838e+00 1.374165045279e+00 1.521962537127e+00 1.637121325944e+00 1.682112365564e+00 1.623198065224e+00 1.462691241410e+00 1.286558265460e+00 1.214357472465e+00 1.304641124770e+00 1.481821712957e+00 1.629321822068e+00 1.672373614367e+00 1.588824965255e+00 1.406559085805e+00 1.205905564366e+00 1.108251921115e+00 1.182855370787e+00 1.354720946337e+00 1.501981930490e+00 1.548237403979e+00 1.470347299440e+00 1.292816943373e+00 1.089201978767e+00 9.761566581841e-01 1.030618934796e+00 1.186042025115e+00 1.324398464389e+00 1.374793504025e+00 1.320527529416e+00 1.191835315107e+00 1.061620300901e+00 1.019317262514e+00 1.091767996674e+00 1.209561517651e+00 1.285213899135e+00 1.268174626592e+00 1.152815110989e+00 9.804541972298e-01 8.448874048061e-01 8.534868697458e-01 9.956573590245e-01 1.156971061481e+00 1.245971701521e+00 1.221123518673e+00 1.094538536365e+00 9.282838157741e-01 7.856903566712e-01 7.714217899657e-01 8.863321783974e-01 1.036170384230e+00 1.142680915387e+00 1.143651747433e+00 1.039057040159e+00 8.780206859158e-01 7.596270936823e-01 7.857674316404e-01 9.292158306550e-01 1.076207036413e+00 1.147020690402e+00 1.112048510319e+00 9.854381451426e-01 8.288904348582e-01 7.526890905387e-01 8.314612221139e-01 9.949408559059e-01 1.130614835042e+00 1.170965667853e+00 1.093614037439e+00 9.169556393520e-01 7.109329822090e-01 6.197795530811e-01 7.412273048008e-01 9.520405342278e-01 1.116122802983e+00 1.168236278774e+00 1.088826008270e+00 8.944120159116e-01 6.452564918735e-01 4.881619034669e-01 5.899987321547e-01 8.138328611056e-01 9.922862956418e-01 1.059673479087e+00 1.000289029001e+00 8.349147348323e-01 6.286834011893e-01 5.192529667153e-01 6.191875411265e-01 8.093819881226e-01 9.552434931688e-01 1.000137205389e+00 9.434564769357e-01 8.290731305954e-01 7.038061102698e-01 6.225869594806e-01 6.365338144918e-01 7.148317213050e-01 7.912472248085e-01 8.188995590031e-01 7.840650137751e-01 7.037599949744e-01 6.229391993400e-01 5.974511211809e-01 6.421847602036e-01 7.122508157544e-01 7.558879491132e-01 7.486198113720e-01 6.978505881140e-01 6.410816304796e-01 6.299268225812e-01 6.824579135930e-01 7.598172954737e-01 8.087290506683e-01 7.972746435008e-01 7.256193880674e-01 6.346962885255e-01 6.077097517123e-01 7.000101865043e-01 8.581763403992e-01 9.950536221630e-01 1.050898976331e+00 9.966031128878e-01 8.328326916672e-01 5.993615706395e-01 4.275321056208e-01 5.353830951866e-01 8.032216879445e-01 1.042637956432e+00 1.175816017473e+00 1.170121076882e+00 1.023124444753e+00 7.643110585306e-01 4.805602644712e-01 4.257233688699e-01 6.831536498259e-01 9.657953900718e-01 1.170977933235e+00 1.274769628110e+00 1.263317073963e+00 1.140193230956e+00 9.221949895971e-01 6.461666523727e-01 4.505036208080e-01 5.580562509315e-01 8.124570866105e-01 1.017059992461e+00 1.102841326032e+00 1.053481975279e+00 8.897456882801e-01 6.771707053997e-01 5.532710226039e-01 6.423022004233e-01 8.348374492645e-01 9.873832312567e-01 1.037034532291e+00 9.727587614768e-01 8.267168772102e-01 6.839086022880e-01 6.697447432958e-01 8.052428349470e-01 9.734955222989e-01 1.076845940109e+00 1.072090726357e+00 9.603936801066e-01 7.906479993016e-01 6.756996940100e-01 7.367255671918e-01 9.238809250405e-01 1.102226275934e+00 1.188663938374e+00 1.152046730720e+00 1.005805630854e+00 8.178072674503e-01 7.281732633667e-01 8.438800938777e-01 1.065838455679e+00 1.246539079326e+00 1.321109011023e+00 1.263525888114e+00 1.088583176860e+00 8.648870319118e-01 7.460083875541e-01 8.814674490737e-01 1.167751108586e+00 1.429275610403e+00 1.568063052466e+00 1.544677763755e+00 1.357877366191e+00 1.047921677631e+00 7.284149977193e-01 6.643829090098e-01 9.435005017227e-01 1.288494374895e+00 1.538541253128e+00 1.630040341470e+00 1.545986188084e+00 1.308714018652e+00 9.902406844958e-01 7.561149934049e-01 8.306317828133e-01 1.122756507822e+00 1.404963461693e+00 1.565685586980e+00 1.563911244075e+00 1.403411809043e+00 1.132768274590e+00 8.681887826123e-01 8.118999473550e-01 1.021585918382e+00 1.303594536322e+00 1.510580168932e+00 1.579327198383e+00 1.497074250978e+00 1.292958434341e+00 1.044532070042e+00 8.906621079331e-01 9.520138503162e-01 1.154054555110e+00 1.345132473227e+00 1.437127511318e+00 1.401277623104e+00 1.255042793981e+00 1.064085810623e+00 9.463532415871e-01 1.004615104451e+00 1.193151784575e+00 1.392344092261e+00 1.532004956065e+00 1.574601046983e+00 1.516222960294e+00 1.383033210045e+00 1.231042942615e+00 1.136453699260e+00 1.152113438246e+00 1.255336104956e+00 1.374453135753e+00 1.449106557599e+00 1.452289320306e+00 1.390798226673e+00 1.301863943209e+00 1.242419918081e+00 1.257310592181e+00 1.340363372877e+00 1.439593064832e+00 1.497551604336e+00 1.477880433028e+00 1.374008962355e+00 1.214170344537e+00 1.067834551155e+00 1.031627825635e+00 1.145779826348e+00 1.341270473923e+00 1.521290567293e+00 1.619419744115e+00 1.603604916685e+00 1.473080698094e+00 1.260722391470e+00 1.043637043429e+00 9.470392823903e-01 1.049249508288e+00 1.267201311852e+00 1.474195050327e+00 1.590979155478e+00 1.581392429902e+00 1.442877815875e+00 1.206813947772e+00 9.521834189078e-01 8.282323558801e-01 9.491452635182e-01 1.208302619481e+00 1.453767384119e+00 1.601691347282e+00 1.614929211690e+00 1.488303894378e+00 1.246301933529e+00 9.516841415830e-01 7.372510144285e-01 7.777099157591e-01 1.017606599410e+00 1.272240071943e+00 1.440998458990e+00 1.482863259610e+00 1.391835587309e+00 1.193012838866e+00 9.516172648822e-01 7.958636406496e-01 8.619858684243e-01 1.094239988949e+00 1.343488511189e+00 1.519199352255e+00 1.580318639437e+00 1.517718153956e+00 1.349526418948e+00 1.123594482194e+00 9.264709896122e-01 8.707896604048e-01 9.848427542665e-01 1.168449370341e+00 1.321437776816e+00 1.391674232931e+00 1.363598736787e+00 1.249589931929e+00 1.088037207042e+00 9.430727147511e-01 8.871699255614e-01 9.416005146440e-01 1.050068741530e+00 1.141535708737e+00 1.173089710900e+00 1.132506343580e+00 1.034601613989e+00 9.199125828439e-01 8.483851193955e-01 8.658086150133e-01 9.573637529756e-01 1.065613833248e+00 1.140048405495e+00 1.154506684073e+00 1.107050302000e+00 1.018298492917e+00 9.291243921694e-01 8.884659854024e-01 9.202588033197e-01 9.999972015835e-01 1.079232555365e+00 1.118646056939e+00 1.099538904389e+00 1.024803007529e+00 9.188778877655e-01 8.262561314224e-01 7.960903545584e-01 8.425450214439e-01 9.284524378658e-01 1.002338839864e+00 1.029007322011e+00 9.958516664869e-01 9.131804029973e-01 8.157730002048e-01 7.598744747415e-01 7.916528578046e-01 8.982804010611e-01 1.023799298792e+00 1.116981922709e+00 1.147315287171e+00 1.104923053959e+00 1.000425794325e+00 8.680126448152e-01 7.690907672847e-01 7.707863699216e-01 8.782591144726e-01 1.028964433512e+00 1.159469808193e+00 1.231149104441e+00 1.227553417024e+00 1.150995102220e+00 1.021887570563e+00 8.800095155441e-01 7.823891913601e-01 7.761908760052e-01 8.504399673274e-01 9.482045406629e-01 1.018604576644e+00 1.034694163836e+00 9.913970610630e-01 9.028956197945e-01 8.018197021799e-01 7.345155958882e-01 7.371013429233e-01 8.007110888963e-01 8.808935847077e-01 9.350471139071e-01 9.380603233673e-01 8.827813136566e-01 7.791443317363e-01 6.562264774924e-01 5.665139757866e-01 5.680290379217e-01 6.608102569073e-01 7.883240076857e-01 9.008228700865e-01 9.715849651363e-01 9.911002633158e-01 9.626555729337e-01 9.001058881376e-01 8.257706409009e-01 7.662465997576e-01 7.428904441217e-01 7.595623010642e-01 8.013551697046e-01 8.468980165197e-01 8.794102565641e-01 8.899430994981e-01 8.765806533310e-01 8.430738730808e-01 7.981862990889e-01 7.554284643562e-01 7.315636351352e-01 7.408898527716e-01 7.864228194953e-01 8.565583911318e-01 9.310096720066e-01 9.889176714573e-01 1.013943157733e+00 9.973675590291e-01 9.409089423546e-01 8.600907448458e-01 7.872153820305e-01 7.650815467810e-01 8.177703407780e-01 9.248687890130e-01 1.040953689787e+00 1.124891614690e+00 1.149742277395e+00 1.104089726786e+00 9.935735473812e-01 8.450982518320e-01 7.150551739516e-01 6.826175183991e-01 7.752274736003e-01 9.273630089021e-01 1.062037166619e+00 1.131138929648e+00 1.111807509809e+00 1.002463271485e+00 8.251444641033e-01 6.392747424984e-01 5.652094507390e-01 6.855933563335e-01 9.015886505152e-01 1.101021263203e+00 1.225494221245e+00 1.248349793255e+00 1.165866094936e+00 9.980746342233e-01 7.981936210938e-01 6.728316013999e-01 7.339622743345e-01 9.332846879329e-01 1.146466458852e+00 1.296874180229e+00 1.348943145173e+00 1.295245346804e+00 1.154899961971e+00 9.795440867965e-01 8.610650372345e-01 8.916718588300e-01 1.053832595471e+00 1.247356165892e+00 1.391968476958e+00 1.445827744196e+00 1.398254016754e+00 1.267763412583e+00 1.105758913068e+00 9.979617578062e-01 1.023685097240e+00 1.169601776179e+00 1.347894814601e+00 1.480093252064e+00 1.522058668238e+00 1.461213561057e+00 1.315174677465e+00 1.135741457396e+00 1.011932723680e+00 1.030217724164e+00 1.179491656098e+00 1.366123794424e+00 1.506775927160e+00 1.555073133851e+00 1.497162539375e+00 1.349067700021e+00 1.159501673668e+00 1.013938852263e+00 1.004294874326e+00 1.134415631046e+00 1.315463192500e+00 1.462466530099e+00 1.529516805532e+00 1.505779972864e+00 1.411202893012e+00 1.294427346715e+00 1.222332410940e+00 1.242986044043e+00 1.342263883211e+00 1.458664813221e+00 1.532006214349e+00 1.527887095771e+00 1.442624619785e+00 1.305285394452e+00 1.179075539818e+00 1.144309505031e+00 1.236232503500e+00 1.405641782130e+00 1.572828283476e+00 1.678771557790e+00 1.695371350543e+00 1.624158996551e+00 1.495327836948e+00 1.365356810940e+00 1.301092535808e+00 1.336611993264e+00 1.440858131836e+00 1.547874315380e+00 1.602664991039e+00 1.579358483668e+00 1.484163812605e+00 1.355941614134e+00 1.261355490256e+00 1.264155930978e+00 1.369274372254e+00 1.516854837445e+00 1.635156272597e+00 1.675190400265e+00 1.618100640462e+00 1.476631750195e+00 1.298769899076e+00 1.169057740014e+00 1.173710995212e+00 1.314625034895e+00 1.506466342117e+00 1.660804390126e+00 1.722333045197e+00 1.668535227490e+00 1.506721811008e+00 1.275873430464e+00 1.055334344595e+00 9.619797936285e-01 1.056489801896e+00 1.255240909328e+00 1.443220689289e+00 1.551392905860e+00 1.551334322489e+00 1.445115165338e+00 1.262582442134e+00 1.064221955412e+00 9.407084361465e-01 9.640988424957e-01 1.103202376392e+00 1.266602680076e+00 1.387293644563e+00 1.435972077010e+00 1.412132474682e+00 1.337112919257e+00 1.247498198725e+00 1.183165933918e+00 1.167722847057e+00 1.194390161360e+00 1.235372377708e+00 1.264456191136e+00 1.270841428781e+00 1.260618408589e+00 1.250201176490e+00 1.254345232395e+00 1.274712507867e+00 1.297673133892e+00 1.302974935701e+00 1.275808291136e+00 1.215696509063e+00 1.140698053178e+00 1.084995829367e+00 1.082827873055e+00 1.141457201017e+00 1.232533960248e+00 1.313302606750e+00 1.349224917818e+00 1.323867535428e+00 1.242263518071e+00 1.132775222649e+00 1.045042370776e+00 1.030549762521e+00 1.100975989216e+00 1.215372349075e+00 1.317418664237e+00 1.365941553188e+00 1.342602457155e+00 1.252321237737e+00 1.123797028299e+00 1.008781807766e+00 9.663997792228e-01 1.018076550132e+00 1.123475505370e+00 1.220586386229e+00 1.263429022573e+00 1.229952841002e+00 1.120663002099e+00 9.585172298190e-01 7.929118448674e-01 7.007668859492e-01 7.383798198694e-01 8.669579447009e-01 1.007001213511e+00 1.106348638453e+00 1.142953491266e+00 1.116042831208e+00 1.040924361262e+00 9.451956868673e-01 8.627986024502e-01 8.217692979573e-01 8.284627916732e-01 8.661950688418e-01 9.124021662582e-01 9.527994523676e-01 9.831512206421e-01 1.004330422222e+00 1.016622590653e+00 1.017066475379e+00 1.001150626107e+00 9.675434254053e-01 9.232333972823e-01 8.855520478760e-01 8.765315653831e-01 9.077154739086e-01 9.676443798940e-01 1.027535419502e+00 1.056865810280e+00 1.034707831431e+00 9.625415641348e-01
 1.664121714658e-01 1.851256960476e-01 2.001190500929e-01 2.105540886966e-01 2.187950008292e-01 2.273839952480e-01 2.379538094998e-01 2.352175947921e-01 2.239480695996e-01 2.130742218169e-01 2.049268733740e-01 2.044661569644e-01 2.169430542364e-01 2.394869481579e-01 2.650484922698e-01 2.885502932560e-01 3.092530407127e-01 3.297365069284e-01 3.527425231431e-01 3.778664693467e-01 4.005973361619e-01 4.143948777804e-01 4.141357211210e-01 3.993367885499e-01 3.766623629715e-01 3.603419045475e-01 3.662595694995e-01 3.987017296748e-01 4.452806805287e-01 4.871614681143e-01 5.090810274876e-01 5.032387469772e-01 4.707996597186e-01 4.233992968637e-01 3.839888898414e-01 3.795147932320e-01 4.180084624919e-01 4.799632204129e-01 5.398142705282e-01 5.808415502462e-01 5.969978754123e-01 5.914491711948e-01 5.743786863757e-01 5.590449690829e-01 5.555843394153e-01 5.654874974969e-01 5.820591193681e-01 5.963621984316e-01 6.032158809127e-01 6.045923305185e-01 6.223786514691e-01 6.333922458730e-01 6.398046153235e-01 6.398253217665e-01 6.303998567914e-01 6.094298465756e-01 5.781034244224e-01 5.425204070212e-01 5.133909098757e-01 5.018310789521e-01 5.115752408770e-01 5.346106376747e-01 5.558378940580e-01 5.609957007317e-01 5.417116406080e-01 4.977883874111e-01 4.386441393550e-01 3.844462227126e-01 3.617813112079e-01 3.834254735929e-01 4.329608167140e-01 4.834532268882e-01 5.163732820311e-01 5.248740237194e-01 5.125815216528e-01 4.917639409065e-01 4.789900231385e-01 4.859773330136e-01 5.108128445954e-01 5.400393135067e-01 5.587455965001e-01 5.581753932095e-01 5.385335990011e-01 5.089575316607e-01 4.845374783557e-01 4.784395641483e-01 4.919745326975e-01 5.133880190473e-01 5.273252128496e-01 5.240681972988e-01 5.049092375717e-01 4.885369487484e-01 4.926443389589e-01 5.185218435788e-01 5.552317765526e-01 5.884382225787e-01 6.075351612267e-01 6.086380344551e-01 5.796541735783e-01 5.339116121526e-01 4.913125341227e-01 4.841595402940e-01 5.228575293207e-01 5.847171403207e-01 6.376844081114e-01 6.599325237021e-01 6.441271355407e-01 5.972124127781e-01 5.393936309877e-01 4.991564126921e-01 4.968727313012e-01 5.255987285634e-01 5.584865764152e-01 5.716095160795e-01 5.550809082894e-01 5.149305408936e-01 4.721777634800e-01 4.553216267527e-01 4.787192620560e-01 5.271478241438e-01 5.723483407628e-01 5.939734910315e-01 5.866220107241e-01 5.607729379582e-01 5.402277844310e-01 5.501010329499e-01 5.956616481834e-01 6.570237675104e-01 7.068560147725e-01 7.258332871968e-01 7.083171781955e-01 6.641044567473e-01 6.180804677610e-01 6.022063730826e-01 6.330595572920e-01 6.955676728848e-01 7.584578276362e-01 7.964521258632e-01 7.991127932935e-01 7.698865456682e-01 7.478670365515e-01 7.549877654656e-01 7.918154953914e-01 8.444367104873e-01 8.906705918992e-01 9.028700411944e-01 8.710831814722e-01 8.142929334297e-01 7.671968257017e-01 7.658290383059e-01 8.178839890955e-01 8.949468736087e-01 9.582927638990e-01 9.809112267800e-01 9.542634881655e-01 8.890950773307e-01 8.140421943474e-01 7.674696692004e-01 7.742485566439e-01 8.230090423439e-01 8.778379287669e-01 9.067078405400e-01 8.954359716324e-01 8.498913785789e-01 7.937397467894e-01 7.595508192891e-01 7.680830049803e-01 8.096577326337e-01 8.532541139675e-01 8.700123224118e-01 8.466627240235e-01 7.892292871886e-01 7.225683000440e-01 6.828382160760e-01 6.939526998822e-01 7.437248519086e-01 7.957651471747e-01 8.178345732889e-01 7.950777893568e-01 7.325309575336e-01 6.549658626531e-01 6.016370901073e-01 6.028794437168e-01 6.484372824944e-01 6.980421966307e-01 7.166156384830e-01 7.031336738799e-01 6.519447899562e-01 5.961718860023e-01 5.677983226439e-01 5.678733169771e-01 6.181507230703e-01 6.825440596568e-01 7.151991429508e-01 6.994371854223e-01 6.348308360904e-01 5.388467128452e-01 4.506622590968e-01 4.243463125706e-01 4.758167605608e-01 5.577833950208e-01 6.200000894523e-01 6.361054698581e-01 6.000984896469e-01 5.229993912136e-01 4.326866991637e-01 3.724002619273e-01 3.749033141408e-01 4.199421661200e-01 4.620343770718e-01 4.738380306967e-01 4.512897330683e-01 4.101152695757e-01 3.810245437655e-01 3.902539880429e-01 4.307550270219e-01 4.709405966832e-01 4.841669982244e-01 4.604854440997e-01 4.093879474124e-01 3.627857995197e-01 3.650697243018e-01 4.255184949569e-01 5.055101722805e-01 5.653125411499e-01 5.834608269093e-01 5.569504270911e-01 5.017923675145e-01 4.538571156938e-01 4.547443288321e-01 5.100819477820e-01 5.834656221532e-01 6.457798234409e-01 6.662258807095e-01 6.437523444751e-01 5.836965236117e-01 5.140911683419e-01 4.806964276886e-01 5.107740913642e-01 5.783698122622e-01 6.360231165021e-01 6.508262859668e-01 6.107618859631e-01 5.240515157640e-01 4.218855961584e-01 3.623665338025e-01 3.912253989791e-01 4.707905650157e-01 5.379062145955e-01 5.583791379114e-01 5.243022857266e-01 4.502712455606e-01 3.763992743731e-01 3.615201831275e-01 4.204284270480e-01 5.003976941511e-01 5.518235333222e-01 5.517648985184e-01 5.003779489501e-01 4.214384052723e-01 3.665032582266e-01 3.881244832253e-01 4.676113001077e-01 5.445967071686e-01 5.787747975838e-01 5.558275572691e-01 4.855007822279e-01 4.070875674832e-01 3.894473141739e-01 4.630112366314e-01 5.719486977327e-01 6.552726805828e-01 6.803609119630e-01 6.390237619043e-01 5.486202350603e-01 4.623496742983e-01 4.504423220626e-01 5.403470481113e-01 6.681771159699e-01 7.735017689966e-01 8.231732278432e-01 8.041362867176e-01 7.049571194489e-01 5.433513950676e-01 3.709785304237e-01 3.367771762411e-01 4.824838223099e-01 6.465814284149e-01 7.418994228342e-01 7.368845649526e-01 6.298484646044e-01 4.514268669306e-01 3.085781337853e-01 4.021702740489e-01 6.287979275155e-01 8.293940024683e-01 9.429753487784e-01 9.452423937472e-01 8.381772340014e-01 6.544061284082e-01 4.804199816335e-01 4.769163742238e-01 6.514396163869e-01 8.439064500344e-01 9.635348460741e-01 9.754170583699e-01 8.782820280533e-01 7.043761632649e-01 5.376586516042e-01 5.235586412536e-01 6.811918634070e-01 8.681230777263e-01 9.910392870170e-01 1.013838979494e+00 9.377850888443e-01 8.012648527964e-01 6.885724719276e-01 7.021081157484e-01 8.389741290471e-01 9.980542606038e-01 1.098812163707e+00 1.104357282762e+00 1.014396366800e+00 8.655412521956e-01 7.381521110807e-01 7.316634537235e-01 8.509188609348e-01 9.982810262839e-01 1.089716606727e+00 1.085225801972e+00 9.820832824872e-01 8.143247957519e-01 6.630394496318e-01 6.433105258671e-01 7.681870765652e-01 9.251278937425e-01 1.024030967273e+00 1.025605634415e+00 9.289096266543e-01 7.704435353717e-01 6.356520335766e-01 6.387870467971e-01 7.786800147816e-01 9.414553490406e-01 1.042957240086e+00 1.046653422073e+00 9.515318420341e-01 7.908512512598e-01 6.420095322500e-01 6.170699255787e-01 7.353358940560e-01 8.907315219308e-01 9.957175834558e-01 1.011779206626e+00 9.361413663127e-01 7.978708822172e-01 6.622928464553e-01 6.215221576190e-01 7.050040732631e-01 8.362677512868e-01 9.324297382621e-01 9.795684541927e-01 9.870679489237e-01 9.623360411506e-01 9.216258001168e-01 8.849049731290e-01 8.666352283655e-01 8.677958598305e-01 8.768707839177e-01 8.781422266518e-01 8.366590129810e-01 7.878126780630e-01 7.326498489174e-01 7.144735270110e-01 7.558466190219e-01 8.323860878779e-01 8.982580001973e-01 9.190804017424e-01 8.838429779689e-01 8.078958252905e-01 7.333828066691e-01 7.149182096227e-01 7.728915895457e-01 8.689555730839e-01 9.480825422793e-01 9.738892740520e-01 9.355896130697e-01 8.478335873706e-01 7.500038930307e-01 6.962462870375e-01 7.165171556009e-01 7.819242829364e-01 8.378587613378e-01 8.470268585706e-01 8.010340688969e-01 7.214475452482e-01 6.584198125091e-01 6.665865151858e-01 7.482537475548e-01 8.508962446706e-01 9.219731707541e-01 9.343115128490e-01 8.890754447380e-01 8.168015506614e-01 7.736683141090e-01 8.093693918609e-01 9.157984717854e-01 1.038229335515e+00 1.124693759067e+00 1.146396697520e+00 1.099802647479e+00 1.006541273210e+00 9.119222286432e-01 8.711602408358e-01 9.096585772421e-01 9.970469017537e-01 1.080254640593e+00 1.120829426142e+00 1.104714158358e+00 1.040441366024e+00 9.548620536052e-01 8.845420255770e-01 8.577265378292e-01 8.743356365971e-01 9.089050408788e-01 9.339891619428e-01 9.361074326574e-01 9.175509269069e-01 8.903545583487e-01 8.667397456365e-01 8.504107138642e-01 8.351502700235e-01 8.120305476961e-01 7.788383483188e-01 7.449462532316e-01 7.275976686055e-01 7.386371063224e-01 7.715097790815e-01 8.040391279182e-01 8.129643985540e-01 7.858703235821e-01 7.271815762375e-01 6.607146510443e-01 6.247477164009e-01 6.467529560961e-01 7.137630786497e-01 7.859790301031e-01 8.287563111651e-01 8.253133615437e-01 7.781926241491e-01 7.084644193785e-01 6.533387783357e-01 6.511268032915e-01 7.024617619314e-01 7.746263940598e-01 8.300351113050e-01 8.458913399935e-01 8.155097295395e-01 7.469875910914e-01 6.626045518919e-01 5.963859556244e-01 5.737241129684e-01 6.080740027491e-01 6.632923266678e-01 6.863190680739e-01 6.586017108012e-01 5.838394450561e-01 4.875500815321e-01 4.179587352487e-01 4.209719181983e-01 4.807686152713e-01 5.406906049869e-01 5.604545035084e-01 5.245050256349e-01 4.371271480189e-01 3.216848924019e-01 2.300688136938e-01 2.334331489679e-01 3.002963910990e-01 3.505400848276e-01 3.494277072028e-01 2.907406475781e-01 1.896397578020e-01 1.157886958497e-01 1.978591805437e-01 3.224968293380e-01 4.138373053132e-01 4.466250344502e-01 4.122616149280e-01 3.181575962969e-01 2.004820130567e-01 1.860245374766e-01 3.207555179649e-01 4.691498915327e-01 5.739936810762e-01 6.111587893493e-01 5.719427497134e-01 4.614227634225e-01 2.996258373362e-01 1.439956621060e-01 1.963722435900e-01 3.587750093784e-01 4.887887589284e-01 5.559487599720e-01 5.514633514796e-01 4.803576445347e-01 3.606703057839e-01 2.273995542457e-01 1.602515829837e-01 2.206486786677e-01 3.017987453672e-01 3.442234851166e-01 3.367105585978e-01 2.887362859515e-01 2.289582620440e-01 2.053959703625e-01 2.383142389024e-01 2.848331935193e-01 3.052467592464e-01 2.851916648975e-01 2.333090443820e-01 1.925256011040e-01 2.304192330190e-01 3.289384149000e-01 4.284613698566e-01 4.955588209479e-01 5.155497436407e-01 4.887110369342e-01 4.315294008114e-01 3.786328467025e-01 3.712212569722e-01 4.149910162842e-01 4.724847048834e-01 5.068987137002e-01 5.010050379712e-01 4.575181466166e-01 3.993577497384e-01 3.668120028968e-01 3.885724917334e-01 4.455100748678e-01 4.962582798632e-01 5.285492937998e-01 5.247663199310e-01 4.881657923056e-01 4.348579892770e-01 3.976244198156e-01 4.118760070046e-01 4.767758719883e-01 5.536074570208e-01 6.027236395307e-01 5.996115013610e-01 5.434754726073e-01 4.537473215362e-01 3.735396846451e-01 3.595645124504e-01 4.160469723732e-01 4.858555294492e-01 5.229701969349e-01 5.105083602445e-01 4.577881103496e-01 4.028905004834e-01 4.037417063863e-01 4.766496887125e-01 5.731524267591e-01 6.425592936944e-01 6.580689775786e-01 6.180120121075e-01 5.499813409033e-01 5.148664151398e-01 5.693473824711e-01 6.926139218546e-01 8.182467461338e-01 8.944108121621e-01 8.945516509407e-01 8.175450429526e-01 6.929874735119e-01 5.931513136104e-01 6.118732574748e-01 7.471292282584e-01 9.053743198497e-01 1.011151951653e+00 1.025474933432e+00 9.386004686952e-01 7.699705282332e-01 5.809516014973e-01 5.023905742950e-01 6.212341295815e-01 8.179762454160e-01 9.762323331077e-01 1.037251897950e+00 1.008174465969e+00 9.139730066605e-01 7.770726918607e-01 6.420358067280e-01 5.591899012172e-01 5.759826572691e-01 6.520033226740e-01 7.233853482025e-01 7.482522893947e-01 7.151177853851e-01 6.403290338996e-01 5.673473119666e-01 5.518645323110e-01 6.086512560199e-01 6.919915627635e-01 7.494399082100e-01 7.529893299787e-01 7.024846961881e-01 6.271375821860e-01 5.841154669170e-01 6.227876360320e-01 7.255258863849e-01 8.324042077728e-01 8.957933979510e-01 8.939423997322e-01 8.308250998547e-01 7.371298075223e-01 6.685179849744e-01 6.768424146667e-01 7.542595628653e-01 8.434676195394e-01 8.943813281778e-01 8.852882505224e-01 8.240773574669e-01 7.478352374363e-01 7.130202474819e-01 7.533044470498e-01 8.400054333338e-01 9.145542789293e-01 9.330569244143e-01 8.797092680407e-01 7.706175140748e-01 6.612309738021e-01 6.394000725460e-01 7.402608578547e-01 8.984930661779e-01 1.033447631098e+00 1.091712281457e+00 1.058547744144e+00 9.403878992661e-01 7.831818154968e-01 6.730207876251e-01 6.923027298323e-01 8.111714492254e-01 9.313664348453e-01 9.861857646918e-01 9.517568788267e-01 8.410342368934e-01 7.072096409997e-01 6.446046687547e-01 7.158386205641e-01 8.601107567649e-01 9.822769588845e-01 1.025700036148e+00 9.725259383559e-01 8.412121024521e-01 6.956646225776e-01 6.492373168395e-01 7.612384698740e-01 9.434634023522e-01 1.092122312120e+00 1.150251460917e+00 1.098828805930e+00 9.522188914891e-01 7.643291951394e-01 6.434530485281e-01 6.948121237608e-01 8.602887524644e-01 1.013791625896e+00 1.081884793150e+00 1.037743535042e+00 8.905713726802e-01 6.907630410030e-01 5.562229854039e-01 6.241096179971e-01 8.240684980143e-01 1.011132232408e+00 1.109365782788e+00 1.110770220822e+00 1.036579557105e+00 9.093574152721e-01 7.651268833764e-01 6.481593099310e-01 6.700983617435e-01 7.869356937864e-01 9.075665172001e-01 9.734761634984e-01 9.619643532145e-01 8.805166320141e-01 7.659258742934e-01 6.823911762541e-01 6.885873068931e-01 7.716605013617e-01 8.643384510256e-01 9.117360372041e-01 8.906563188809e-01 8.080982290439e-01 7.016751796523e-01 6.371383956692e-01 6.673342524121e-01 7.671649099649e-01 8.676271491490e-01 9.177033887209e-01 8.958117799107e-01 8.070410068168e-01 6.834483346229e-01 5.864023878276e-01 5.818425770856e-01 6.638571009969e-01 7.624225748152e-01 8.208163028380e-01 8.143822842671e-01 7.452629755783e-01 6.401023108484e-01 5.497766239869e-01 5.304109259429e-01 5.843727698507e-01 6.557138621376e-01 6.930482126382e-01 6.726290983443e-01 5.959362552603e-01 4.890150585735e-01 4.079927339649e-01 4.301545882994e-01 5.236496849973e-01 6.245007093373e-01 6.994855496167e-01 7.178921679488e-01 6.601785293050e-01 5.469070731779e-01 4.268411097264e-01 3.832284861665e-01 4.509731212363e-01 5.539547490390e-01 6.219414887794e-01 6.253428686400e-01 5.633387338023e-01 4.623881565503e-01 3.851808494348e-01 4.079559833072e-01 5.124591232547e-01 6.194585354649e-01 6.790024720925e-01 6.724111623973e-01 6.056948083782e-01 5.113286191091e-01 4.521531569442e-01 4.845226187225e-01 5.809833111606e-01 6.725203901920e-01 7.133604215028e-01 6.855689381971e-01 5.953042609394e-01 4.764120869605e-01 4.016009141926e-01 4.430952661253e-01 5.598718805434e-01 6.686763342478e-01 7.234512443588e-01 7.094889619169e-01 6.373195102655e-01 5.452985543388e-01 4.999078701486e-01 5.483328129720e-01 6.540564572369e-01 7.502315947693e-01 7.940094680568e-01 7.696282118953e-01 6.901571001582e-01 5.993519272209e-01 5.517585373996e-01 5.733676856776e-01 6.428765999878e-01 7.167079885040e-01 7.431678179581e-01 7.103242066484e-01 6.183639562062e-01 5.100918449012e-01 4.624519892237e-01 5.237825949853e-01 6.387605476817e-01 7.323087805677e-01 7.641248302158e-01 7.254704131711e-01 6.379854059454e-01 5.592703193510e-01 5.662583367822e-01 6.697985295936e-01 8.003689761495e-01 8.923937199085e-01 9.111749906774e-01 8.506412256310e-01 7.340810339223e-01 6.207321257648e-01 5.958150472801e-01 6.837378773707e-01 8.103310633631e-01 8.995983846187e-01 9.133436873620e-01 8.485205988663e-01 7.390534479548e-01 6.620613542045e-01 7.013350450586e-01 8.425571279489e-01 9.967237749035e-01 1.092449342896e+00 1.093992514981e+00 9.986148275725e-01 8.409914259246e-01 7.082479817766e-01 7.212139154301e-01 8.862410130093e-01 1.087393020302e+00 1.230917300032e+00 1.269097594368e+00 1.186454502921e+00 1.029689629541e+00 8.628151158896e-01 7.518578444775e-01 7.700120401349e-01 8.927833895012e-01 1.030920966133e+00 1.118676640603e+00 1.128626808199e+00 1.064975310471e+00 9.599040364725e-01 8.685822944367e-01 8.453687772532e-01 8.966276985169e-01 9.749834336774e-01 1.028173324029e+00 1.029701729211e+00 9.834261369225e-01 9.205788099471e-01 8.878154223460e-01 9.157895068933e-01 9.897427059707e-01 1.065134283563e+00 1.102601650722e+00 1.085005433119e+00 1.021182199081e+00 9.449682705963e-01 9.049998219604e-01 9.336949750938e-01 1.017371212114e+00 1.112819106842e+00 1.183349042881e+00 1.214297980900e+00 1.213037426769e+00 1.201587868105e+00 1.202914968667e+00 1.225344992119e+00 1.257613559313e+00 1.279806993702e+00 1.279518927071e+00 1.261882362415e+00 1.249035052851e+00 1.266879254610e+00 1.323550980420e+00 1.399250489921e+00 1.458492054813e+00 1.470434491010e+00 1.423148362141e+00 1.331370074891e+00 1.238533811238e+00 1.203518994236e+00 1.259227219331e+00 1.378518557369e+00 1.499453613236e+00 1.568284542315e+00 1.558523537953e+00 1.475559401962e+00 1.357569165015e+00 1.268913405862e+00 1.268203893398e+00 1.356908137255e+00 1.477556631852e+00 1.564663457172e+00 1.578623957082e+00 1.514158290903e+00 1.400676559216e+00 1.297291253093e+00 1.267979906217e+00 1.331115925132e+00 1.440457570207e+00 1.528975141046e+00 1.550523117441e+00 1.493025828176e+00 1.380310767243e+00 1.269112559590e+00 1.228569305073e+00 1.288276658869e+00 1.407775412648e+00 1.517639643840e+00 1.566595062397e+00 1.536590260599e+00 1.443623826156e+00 1.334316455918e+00 1.271631178645e+00 1.302523983686e+00 1.416317198954e+00 1.556802058384e+00 1.663538866544e+00 1.699756059383e+00 1.656526429920e+00 1.551340872964e+00 1.423573335635e+00 1.297100067699e+00 1.249371179957e+00 1.273343771028e+00 1.337767105910e+00 1.393505087902e+00 1.405167866839e+00 1.366556026054e+00 1.301006095925e+00 1.250751231187e+00 1.251261267648e+00 1.302069334544e+00 1.367759044022e+00 1.407523594601e+00 1.399906774117e+00 1.351833793001e+00 1.296472695732e+00 1.277368476925e+00 1.317223674478e+00 1.396932859332e+00 1.471887955418e+00 1.503050626385e+00 1.475246679159e+00 1.403257476267e+00 1.329333335692e+00 1.305624633897e+00 1.356853061475e+00 1.456866449271e+00 1.551909304905e+00 1.596542932794e+00 1.571173100876e+00 1.486238052940e+00 1.380479160673e+00 1.309059285499e+00 1.311899357624e+00 1.379730190164e+00 1.463193718562e+00 1.511838684042e+00 1.498375849452e+00 1.424500775673e+00 1.318828777893e+00 1.227801826601e+00 1.197880678045e+00 1.242198084729e+00 1.322099699638e+00 1.399678302965e+00 1.436397653939e+00 1.416135721009e+00 1.305035795240e+00 1.155192838974e+00 1.002148650805e+00 9.319846719203e-01 9.824114821883e-01 1.096517270112e+00 1.191898942907e+00 1.218830492686e+00 1.165724136295e+00 1.053689651084e+00 9.316253905452e-01 8.616057304212e-01 8.759945779194e-01 9.436842694842e-01 1.006654857404e+00 1.026149667440e+00 9.940874851682e-01 9.297863789078e-01 8.714074737573e-01 8.555374597984e-01 8.880066474623e-01 9.395085811797e-01 9.732161750020e-01 9.679787338351e-01 9.253688563400e-01 8.687456952301e-01 8.346362178097e-01 8.502447275035e-01 9.095947539448e-01 9.799633140823e-01 1.027795965570e+00 1.033860026115e+00 9.964355855824e-01 9.298359021803e-01 8.600660325754e-01 8.149638737210e-01 8.078205039454e-01 8.275615579298e-01 8.488331787352e-01 8.492731995493e-01 8.183111235364e-01 7.622854042723e-01 7.107968783172e-01 6.593698827911e-01 6.394409168793e-01 6.413802854422e-01 6.534256750602e-01 6.370834167696e-01 5.891723181691e-01 5.236762730456e-01 4.650430717175e-01 4.387985504302e-01 4.521127903348e-01 4.869490164597e-01 5.189720889769e-01 5.330167554657e-01 5.251305855715e-01 5.002273729765e-01 4.691561263582e-01 4.448499468945e-01 4.366966199695e-01 4.454184836361e-01 4.636925621926e-01 4.819661434286e-01 4.937029615836e-01 4.974647709022e-01 4.967862379315e-01 4.981700809775e-01 5.070910867077e-01 5.236648886160e-01 5.415154795906e-01 5.511612819245e-01 5.452693259112e-01 5.233985645814e-01 4.952737501681e-01 4.801392789053e-01 4.961758576014e-01 5.431060430027e-01 6.004999315723e-01 6.432364297440e-01 6.538132894813e-01 6.280706951373e-01 5.790378861359e-01 5.390505937833e-01 5.471174216201e-01 6.118729409211e-01 7.000420001046e-01 7.691857442523e-01 7.901772536433e-01 7.527097731302e-01 6.690208292452e-01 5.806879976311e-01 5.559738854026e-01 6.302603564817e-01 7.551984574659e-01 8.616498566931e-01 9.039579454303e-01 8.620819865586e-01 7.414657132084e-01 5.818366768401e-01 4.821993998711e-01 5.549185892760e-01 7.393082571347e-01 9.154309113579e-01 1.016884990992e+00 1.013959194174e+00 9.032247812442e-01 7.084349836954e-01 4.968699822117e-01 4.258042593326e-01 5.781314503296e-01 7.853361639114e-01 9.330906019351e-01 9.776579582336e-01 9.096818827184e-01 7.483046499165e-01 5.499759179036e-01 4.399720685167e-01 5.312856004234e-01 7.084060682278e-01 8.434332029400e-01 8.832809053507e-01 8.159109418006e-01 6.623691510108e-01 4.907538043352e-01 4.467298138453e-01 5.929113581132e-01 7.908194449378e-01 9.519258276151e-01 1.041067601578e+00 1.044216129660e+00 9.662750157763e-01 8.354314459583e-01 6.972496495594e-01 6.398404079985e-01 7.196136033694e-01 8.717942982886e-01 1.000936088305e+00 1.053543377003e+00 1.016848099864e+00 9.156715376003e-01 8.145325475933e-01 7.982593075810e-01 8.911215558807e-01 1.024429305346e+00 1.117482410425e+00 1.123948074070e+00 1.036083784690e+00 8.879372219730e-01 7.648988309688e-01 7.759322799091e-01 9.226889293804e-01 1.096765602410e+00 1.206405373292e+00 1.205933641526e+00 1.089541146304e+00 8.936402966068e-01 7.159056168660e-01 7.094937616298e-01 8.903330691017e-01 1.109578155310e+00 1.257056591366e+00 1.283293899094e+00 1.181190180460e+00 9.841481171491e-01 7.802242637323e-01 7.203261983709e-01 8.647014426814e-01 1.078662119383e+00 1.237399864566e+00 1.283774158714e+00 1.207855825769e+00 1.040948507396e+00 8.618586222906e-01 8.027691690380e-01 9.320899054694e-01 1.128541300402e+00 1.296699527053e+00 1.354308808019e+00 1.264779267510e+00 1.059949976646e+00 8.347051918002e-01 7.658495005076e-01 9.344735942029e-01 1.183447252285e+00 1.366483328425e+00 1.416479627740e+00 1.320647510441e+00 1.115379756405e+00 9.005200831857e-01 8.427496433963e-01 1.005860121674e+00 1.244760780080e+00 1.421453570240e+00 1.471281512245e+00 1.384113271150e+00 1.198755626921e+00 1.009606341800e+00 9.514419292878e-01 1.070089304327e+00 1.253188182370e+00 1.378803254939e+00 1.385110168705e+00 1.265554640831e+00 1.068004163879e+00 9.062138082232e-01 9.210641997772e-01 1.103102497074e+00 1.307206560597e+00 1.421794475055e+00 1.396653470597e+00 1.232335409130e+00 9.847932685464e-01 7.945695668559e-01 8.489683981281e-01 1.101305735958e+00 1.358842584345e+00 1.506318047117e+00 1.498774542931e+00 1.375663578251e+00 1.159692472031e+00 9.379288117524e-01 8.148136921334e-01 9.050794856370e-01 1.088372211626e+00 1.234242353722e+00 1.272598576415e+00 1.183337058663e+00 9.887524520100e-01 7.620499237230e-01 6.484760616303e-01 7.527219945112e-01 9.530783573584e-01 1.106069874752e+00 1.144880297231e+00 1.053787155263e+00 8.588815522245e-01 6.420488211540e-01 5.709970510042e-01 7.264487697697e-01 9.451375801586e-01 1.095496699097e+00 1.122547299252e+00 1.016068307656e+00 8.052439049427e-01 5.783261919650e-01 5.267779634441e-01 7.169016002530e-01 9.525849493786e-01 1.108357273881e+00 1.135495367760e+00 1.026710133382e+00 8.119513877105e-01 5.768923279725e-01 5.101909093002e-01 6.902422896070e-01 9.198291504089e-01 1.070204778521e+00 1.092755106571e+00 9.809039444969e-01 7.654332103866e-01 5.357362817271e-01 4.918327792123e-01 7.166716099212e-01 9.677750655266e-01 1.136559218115e+00 1.208727227978e+00 1.169259748860e+00 1.024215131794e+00 8.008145455330e-01 5.413006534558e-01 4.398858361274e-01 6.020910763328e-01 8.310886593889e-01 9.902752169478e-01 1.030248201026e+00 9.407529260678e-01 7.401029967931e-01 4.779674621538e-01 2.885880212662e-01 4.004822109273e-01 6.180064190894e-01 7.741135171549e-01 8.267230443121e-01 7.722217587793e-01 6.335160954458e-01 4.628876288317e-01 3.577075695850e-01 3.993640994211e-01 4.998397128619e-01 5.581185933864e-01 5.383494411538e-01 4.443098345038e-01 3.174656316525e-01 2.659715810204e-01 3.623947355409e-01 4.920622309705e-01 5.706732544581e-01 5.669145028213e-01 4.791156536761e-01 3.387886452505e-01 2.557716778255e-01 3.664166212714e-01 5.472420042844e-01 6.875975348690e-01 7.430254884704e-01 6.973585662127e-01 5.580909704132e-01 3.648936662790e-01 2.528729475923e-01 3.915981232479e-01 6.021106285627e-01 7.599506826027e-01 8.180264574917e-01 7.813311147923e-01 6.479319726364e-01 4.391027105816e-01 1.875436990135e-01 2.194247683402e-01 4.815164820835e-01 6.962786129185e-01 8.140242361771e-01 8.141634382246e-01 6.966350447377e-01 4.826493194069e-01 2.284632986608e-01 2.187388914562e-01 4.718687973418e-01 6.903212443489e-01 8.155603657166e-01 8.264617406303e-01 7.230861829067e-01 5.257807121148e-01 2.817512618224e-01 1.796553435139e-01 3.815413184829e-01 5.820519885570e-01 7.016373301606e-01 7.203565785847e-01 6.421723847356e-01 4.952666821789e-01 3.469973047235e-01 3.273885973427e-01 4.498310781696e-01 5.808543455803e-01 6.525557052699e-01 6.473658892997e-01 5.792194384871e-01 4.951634307753e-01 4.708215931327e-01 5.405405710461e-01 6.472788584534e-01 7.236930952000e-01 7.345762214615e-01 6.760868810603e-01 5.778140958130e-01 5.107160808943e-01 5.520554590399e-01 6.807121268959e-01 8.135449654727e-01 8.916269947959e-01 8.891393479674e-01 8.096526865480e-01 6.902615226961e-01 6.096855890273e-01 6.503189982611e-01 7.909413786666e-01 9.427708724332e-01 1.041587302494e+00 1.058740219089e+00 9.955327152378e-01 8.828963699777e-01 7.826182032470e-01 7.666490195780e-01 8.493681566832e-01 9.707626772697e-01 1.065645937266e+00 1.099167933889e+00 1.067412998864e+00 9.936323722677e-01 9.222026123095e-01 8.995575001534e-01 9.390713101620e-01 1.010018327912e+00 1.069248531642e+00 1.090034307823e+00 1.069573056685e+00 1.025830302096e+00 9.877578891130e-01 9.778559335689e-01 9.960328930188e-01 1.021874960791e+00 1.033107976388e+00 1.020854881060e+00 9.938749912454e-01 9.724313722203e-01 9.733487101757e-01 9.942174190385e-01 1.040914818207e+00 1.092182733716e+00 1.118764150263e+00 1.108427630517e+00 1.068852853140e+00 1.027514093055e+00 1.022632031947e+00 1.057723075546e+00 1.140337181254e+00 1.213819393416e+00 1.253296928709e+00 1.247342509304e+00 1.206141005380e+00 1.161067939575e+00 1.151772011386e+00 1.198331411321e+00 1.282565504965e+00 1.363123584379e+00 1.403379787029e+00 1.387936737455e+00 1.328392228332e+00 1.261907519173e+00 1.236498205795e+00 1.277970711237e+00 1.365698821186e+00 1.450578189227e+00 1.489088673143e+00 1.462299569112e+00 1.382227724710e+00 1.291456724946e+00 1.249086365370e+00 1.290908598001e+00 1.394565545138e+00 1.500530116954e+00 1.555604279813e+00 1.534622369650e+00 1.446226867345e+00 1.333360646831e+00 1.262861538097e+00 1.286025576779e+00 1.389865928538e+00 1.510238930160e+00 1.584339336840e+00 1.578692169798e+00 1.495241371612e+00 1.371700840174e+00 1.275031375862e+00 1.269060226824e+00 1.358901575575e+00 1.485934216062e+00 1.582062134663e+00 1.606021654945e+00 1.551264055232e+00 1.444886818450e+00 1.341694443722e+00 1.302555741916e+00 1.351275472572e+00 1.453871356387e+00 1.552866328045e+00 1.606611078315e+00 1.602436105299e+00 1.554766619722e+00 1.496012898206e+00 1.459631854745e+00 1.459762519380e+00 1.483396933823e+00 1.504286537479e+00 1.504016617670e+00 1.483715812797e+00 1.462520488373e+00 1.463790018595e+00 1.495446579145e+00 1.540608348569e+00 1.567941389108e+00 1.550874753022e+00 1.482158791050e+00 1.381132260222e+00 1.292471763993e+00 1.267062406104e+00 1.322293880529e+00 1.423104962137e+00 1.512146148275e+00 1.545386295801e+00 1.506819528854e+00 1.411622981735e+00 1.304207141451e+00 1.250678748697e+00 1.295634181160e+00 1.410298854942e+00 1.548409586082e+00 1.651918416587e+00 1.686413429567e+00 1.611696293986e+00 1.444597601104e+00 1.276042882077e+00 1.224755102834e+00 1.333585207980e+00 1.514845970980e+00 1.654081005069e+00 1.682149057430e+00 1.582132334473e+00 1.387543339249e+00 1.186088003283e+00 1.104599790280e+00 1.201471316699e+00 1.385643915824e+00 1.533689696877e+00 1.573469296557e+00 1.486377714860e+00 1.301787413311e+00 1.099187051886e+00 9.990211299038e-01 1.069632681295e+00 1.233467777818e+00 1.372481137801e+00 1.418874454833e+00 1.358751782542e+00 1.225023260027e+00 1.092784994503e+00 1.051325964626e+00 1.124526535912e+00 1.240987185325e+00 1.312960662898e+00 1.290088546464e+00 1.167071326802e+00 9.856112942194e-01 8.408061850437e-01 8.441247953930e-01 9.863398959010e-01 1.149301639541e+00 1.239581984332e+00 1.215596331413e+00 1.093764502548e+00 9.254798685538e-01 7.811774259887e-01 7.619201881579e-01 8.681427944958e-01 1.010100667629e+00 1.108860218458e+00 1.104618321896e+00 1.001039041595e+00 8.485419336124e-01 7.440841427914e-01 7.779403165665e-01 9.150132102823e-01 1.048099457176e+00 1.104569288693e+00 1.059307367249e+00 9.298882936457e-01 7.813754186749e-01 7.235712847876e-01 8.153691044465e-01 9.755569532805e-01 1.097990675786e+00 1.122713564532e+00 1.032723111509e+00 8.512397909911e-01 6.557332520184e-01 5.974010897451e-01 7.438063823300e-01 9.532775521856e-01 1.102959367338e+00 1.137093170695e+00 1.041765113462e+00 8.381964879696e-01 5.941075787794e-01 4.719762685332e-01 6.079518448029e-01 8.317172402553e-01 9.953244661244e-01 1.043466920387e+00 9.655183669026e-01 7.862289946524e-01 5.770114000880e-01 4.891569478281e-01 6.170552039519e-01 8.125984084826e-01 9.501760310269e-01 9.800039114720e-01 9.125278540251e-01 7.886970674734e-01 6.567639406631e-01 5.782152072844e-01 6.027968654374e-01 6.953078712818e-01 7.803456956658e-01 8.103972834640e-01 7.730196113737e-01 6.862014583307e-01 5.964302886902e-01 5.642443583698e-01 6.088801594893e-01 6.830851813080e-01 7.320259123999e-01 7.300669052080e-01 6.833878080582e-01 6.267242870306e-01 6.085877253348e-01 6.485884411158e-01 7.131437976076e-01 7.528100591677e-01 7.382084699486e-01 6.720149106128e-01 5.971261603247e-01 5.909049566122e-01 6.899330720981e-01 8.359403315624e-01 9.509596286164e-01 9.831383051729e-01 9.092946291107e-01 7.365309818328e-01 5.183414948806e-01 4.210790004213e-01 5.964915690817e-01 8.636889442100e-01 1.078407080364e+00 1.179182788086e+00 1.140711742239e+00 9.667235330376e-01 6.951916103456e-01 4.391034238613e-01 4.757990598963e-01 7.575290107301e-01 1.029119813914e+00 1.207870191232e+00 1.282810404927e+00 1.242173353431e+00 1.095028640474e+00 8.522080435404e-01 5.719311748584e-01 4.363757827411e-01 6.162370185362e-01 8.787134982851e-01 1.064823415019e+00 1.121535449220e+00 1.040436209644e+00 8.499030129186e-01 6.287778583802e-01 5.397447594563e-01 6.787303160687e-01 8.884515912486e-01 1.035843533030e+00 1.069309322097e+00 9.850741262601e-01 8.225354052718e-01 6.769978920025e-01 6.795660381122e-01 8.313554712441e-01 1.003038950654e+00 1.099990508647e+00 1.083755038408e+00 9.605469318336e-01 7.859161712045e-01 6.806333275154e-01 7.587078610617e-01 9.523616837114e-01 1.126978464618e+00 1.204730458076e+00 1.159470015412e+00 1.010365340475e+00 8.320250173548e-01 7.632259098197e-01 8.871073063768e-01 1.098380720661e+00 1.260615259252e+00 1.315297601328e+00 1.242480653537e+00 1.065511008502e+00 8.665939925334e-01 8.018599396429e-01 9.710177885302e-01 1.252034075779e+00 1.488660316591e+00 1.592454525724e+00 1.532708634823e+00 1.316098238502e+00 9.959149643215e-01 7.165389666151e-01 7.476301422031e-01 1.061047938502e+00 1.393412460297e+00 1.612741280328e+00 1.665867769443e+00 1.543865826318e+00 1.279264742729e+00 9.621376409515e-01 7.866767415218e-01 9.317376650495e-01 1.237826351922e+00 1.501389359237e+00 1.628544081919e+00 1.588039192100e+00 1.393852600728e+00 1.110276896377e+00 8.809926629855e-01 9.052055630364e-01 1.158255812285e+00 1.438393034722e+00 1.619736002977e+00 1.650362781408e+00 1.526483925614e+00 1.288617498599e+00 1.033033620215e+00 9.204422287635e-01 1.042938550304e+00 1.275660432532e+00 1.467053314601e+00 1.539740296153e+00 1.473254368175e+00 1.293467952155e+00 1.077680254070e+00 9.597387463914e-01 1.041785707151e+00 1.251694116224e+00 1.463012544138e+00 1.598041321711e+00 1.627062564281e+00 1.550068059355e+00 1.399451814372e+00 1.239616784223e+00 1.154101293680e+00 1.191478938419e+00 1.314075818910e+00 1.441719341295e+00 1.514133193869e+00 1.507712651466e+00 1.434038777625e+00 1.336065480018e+00 1.275636482529e+00 1.297273501193e+00 1.388141948141e+00 1.489855332816e+00 1.542833575942e+00 1.511949429826e+00 1.394334111445e+00 1.224778306946e+00 1.082417057646e+00 1.068593736082e+00 1.209386445657e+00 1.420499362673e+00 1.602750365515e+00 1.691848258911e+00 1.658668590509e+00 1.506275944983e+00 1.273277473418e+00 1.046566411559e+00 9.629910426687e-01 1.091557264285e+00 1.327418082629e+00 1.539197577925e+00 1.650077472820e+00 1.627306442402e+00 1.472750397932e+00 1.224327586254e+00 9.717288855308e-01 8.729647192458e-01 1.020101174981e+00 1.287012225599e+00 1.526163948793e+00 1.658148450404e+00 1.649133467455e+00 1.497968153873e+00 1.235142822831e+00 9.346843633562e-01 7.497951627819e-01 8.411006886270e-01 1.103813634703e+00 1.357479659968e+00 1.511749199334e+00 1.531063429844e+00 1.414342690741e+00 1.193179058956e+00 9.438848617634e-01 8.107915627363e-01 9.167431205982e-01 1.169604549959e+00 1.419041175756e+00 1.581344107645e+00 1.620252311170e+00 1.531158931160e+00 1.337755977582e+00 1.096236841963e+00 9.065228531461e-01 8.864107451188e-01 1.035112978560e+00 1.232296748470e+00 1.381301170923e+00 1.436277913672e+00 1.387026073773e+00 1.251428631839e+00 1.074766098455e+00 9.298831141356e-01 8.926622005038e-01 9.703034616463e-01 1.091107906860e+00 1.181964457478e+00 1.203593442761e+00 1.148534198047e+00 1.037353016633e+00 9.179512190199e-01 8.568117120932e-01 8.955044291350e-01 1.005117001143e+00 1.120853245326e+00 1.192460761270e+00 1.196165480354e+00 1.132853950424e+00 1.026532882735e+00 9.227473083720e-01 8.759851888261e-01 9.114903972066e-01 9.990247448460e-01 1.084459088441e+00 1.126691418248e+00 1.107643564486e+00 1.031770253639e+00 9.252343334968e-01 8.335645110456e-01 8.049392267588e-01 8.509905423427e-01 9.336614809184e-01 1.002730500210e+00 1.025019346905e+00 9.902786465345e-01 9.113551484210e-01 8.247495967560e-01 7.839308737655e-01 8.253124652622e-01 9.300287748873e-01 1.045502684047e+00 1.125769313148e+00 1.144488233708e+00 1.095450376063e+00 9.930069091157e-01 8.747069565901e-01 8.004671212156e-01 8.228650510213e-01 9.327245182925e-01 1.071291397635e+00 1.183743297010e+00 1.237159489131e+00 1.218931715639e+00 1.134433572345e+00 1.006582245010e+00 8.762803595600e-01 7.966018252229e-01 8.024653215473e-01 8.744025200142e-01 9.596402681600e-01 1.014379108887e+00 1.016651202411e+00 9.647302030244e-01 8.751538068827e-01 7.815827598197e-01 7.277328778026e-01 7.413260652864e-01 8.066653493887e-01 8.809381252140e-01 9.266082522215e-01 9.228858556553e-01 8.658181680296e-01 7.677573613554e-01 6.590138714974e-01 5.884008357619e-01 6.002401954889e-01 6.864829504997e-01 7.984045052604e-01 8.939187054847e-01 9.500990431559e-01 9.595820863696e-01 9.272384483533e-01 8.681741841614e-01 8.052337343390e-01 7.633877171668e-01 7.587473500895e-01 7.886952994119e-01 8.354774568176e-01 8.788109744838e-01 9.043131877214e-01 9.054824582458e-01 8.829442771243e-01 8.434477551812e-01 7.991104199706e-01 7.659810425417e-01 7.599092433843e-01 7.889114747828e-01 8.476130742941e-01 9.199113537498e-01 9.862583462103e-01 1.029396104229e+00 1.037537221062e+00 1.006739171453e+00 9.434833881419e-01 8.674978759224e-01 8.121985973438e-01 8.128696255399e-01 8.791702379769e-01 9.843560493847e-01 1.087282689574e+00 1.153197326937e+00 1.160407433953e+00 1.101827532920e+00 9.871182424860e-01 8.471354877775e-01 7.394933199192e-01 7.311894218818e-01 8.299935068674e-01 9.720873348526e-01 1.090694965295e+00 1.143972749587e+00 1.112933594002e+00 9.993018053295e-01 8.289652987702e-01 6.655394282074e-01 6.198143749101e-01 7.446740884331e-01 9.483328269648e-01 1.133543329863e+00 1.246952586300e+00 1.264351370476e+00 1.184036850971e+00 1.027876223354e+00 8.491825975588e-01 7.431105314360e-01 7.960988099226e-01 9.687433311458e-01 1.157152704592e+00 1.290350833155e+00 1.334444034196e+00 1.283601556758e+00 1.158721057648e+00 1.011677947193e+00 9.249905411227e-01 9.667843029088e-01 1.114007804890e+00 1.283485764399e+00 1.406302147768e+00 1.445663581085e+00 1.394165702068e+00 1.273268430071e+00 1.135822368939e+00 1.060547179871e+00 1.105906929040e+00 1.247856803343e+00 1.408485630801e+00 1.519696058959e+00 1.543060501029e+00 1.469763600182e+00 1.320982128268e+00 1.152142448741e+00 1.051695568133e+00 1.092332463472e+00 1.249249469323e+00 1.431697036797e+00 1.562851635329e+00 1.600239704561e+00 1.532438172485e+00 1.377511181655e+00 1.186262874461e+00 1.045370336132e+00 1.043429071849e+00 1.178745993540e+00 1.362179899181e+00 1.510403244367e+00 1.578457977259e+00 1.555996611873e+00 1.463091291541e+00 1.347876259473e+00 1.275769529169e+00 1.293911520422e+00 1.390053236775e+00 1.505208705625e+00 1.579953211705e+00 1.579444215698e+00 1.499082245357e+00 1.366444251556e+00 1.241908588476e+00 1.202406060565e+00 1.285119396557e+00 1.447839595640e+00 1.614269823411e+00 1.724806108315e+00 1.749448010458e+00 1.687282152475e+00 1.565150370896e+00 1.434830539185e+00 1.359177906336e+00 1.375302033303e+00 1.462050886210e+00 1.560264624585e+00 1.615890539085e+00 1.601322181236e+00 1.519825187872e+00 1.405477401371e+00 1.317218640081e+00 1.311922986886e+00 1.398031920241e+00 1.526389533139e+00 1.632202892420e+00 1.668829456868e+00 1.617928054155e+00 1.492042106673e+00 1.337260218992e+00 1.230323347024e+00 1.242642488834e+00 1.371800006039e+00 1.543375393846e+00 1.677817899735e+00 1.723322888536e+00 1.658779756501e+00 1.492761967569e+00 1.266500017436e+00 1.062760728712e+00 9.960083478306e-01 1.110729982792e+00 1.316889298356e+00 1.505168752880e+00 1.610326634446e+00 1.605200322007e+00 1.492107239436e+00 1.300853859440e+00 1.092192538571e+00 9.589510303710e-01 9.786067561933e-01 1.122200043311e+00 1.294488237496e+00 1.424439225972e+00 1.479899766603e+00 1.458091866099e+00 1.378567855412e+00 1.277426600620e+00 1.197212005929e+00 1.168164243369e+00 1.189969282561e+00 1.235967259419e+00 1.276354520091e+00 1.295089735148e+00 1.293158013708e+00 1.283349527263e+00 1.280106788757e+00 1.288925781725e+00 1.302036597516e+00 1.303694066747e+00 1.280582203013e+00 1.230732326062e+00 1.167985992284e+00 1.120050279897e+00 1.115512464113e+00 1.162558277659e+00 1.240077246934e+00 1.312095103130e+00 1.347175086459e+00 1.328890794128e+00 1.259849443054e+00 1.163233150027e+00 1.080381830043e+00 1.055524127034e+00 1.103950800637e+00 1.196998465877e+00 1.287121343435e+00 1.336008234572e+00 1.324907449955e+00 1.256063447722e+00 1.152295721219e+00 1.054160112089e+00 1.006601157483e+00 1.029001330656e+00 1.096589306148e+00 1.162358289356e+00 1.186980619643e+00 1.150393114071e+00 1.053321750688e+00 9.179011515810e-01 7.896564987370e-01 7.307530192140e-01 7.753531739354e-01 8.883984726096e-01 1.009154449908e+00 1.095927999463e+00 1.130471548699e+00 1.112496288565e+00 1.055014231140e+00 9.798844565639e-01 9.116017555875e-01 8.687599195687e-01 8.566273112245e-01 8.679912061203e-01 8.920725494660e-01 9.218735272308e-01 9.545418450325e-01 9.873176333029e-01 1.014001907302e+00 1.025307403317e+00 1.012817107960e+00 9.743484957001e-01 9.186914393484e-01 8.673252278158e-01 8.480215216054e-01 8.763459572441e-01 9.396414834044e-01 1.004922589033e+00 1.038535255872e+00 1.018477605144e+00 9.425556074939e-01
 1.446019266101e-01 1.577463153237e-01 1.672691856570e-01 1.736422344421e-01 1.802971017369e-01 1.902612572052e-01 2.045000367648e-01 2.101249134516e-01 2.038136882867e-01 1.980244307828e-01 1.957682393576e-01 2.052258561458e-01 2.283163184692e-01 2.588523887457e-01 2.888764678983e-01 3.136854303726e-01 3.330188437537e-01 3.499289734159e-01 3.678952880113e-01 3.876550605156e-01 4.059769081214e-01 4.174588674943e-01 4.179842351575e-01 4.079522953979e-01 3.942884381250e-01 3.893549607457e-01 4.041145052000e-01 4.385209125314e-01 4.805079542517e-01 5.141475716909e-01 5.269833570554e-01 5.135621056394e-01 4.773054525155e-01 4.320216861422e-01 4.012033268906e-01 4.071172479147e-01 4.502634155126e-01 5.094003178678e-01 5.615718656728e-01 5.928545250425e-01 5.995462068238e-01 5.869357499846e-01 5.669539552995e-01 5.534830336825e-01 5.552503373397e-01 5.707859790026e-01 5.908639991925e-01 6.055750945681e-01 6.089128032399e-01 6.024408560764e-01 6.266306463046e-01 6.391428853004e-01 6.443404229446e-01 6.418273270062e-01 6.298031023105e-01 6.076993487594e-01 5.783237093551e-01 5.488631165423e-01 5.293754408720e-01 5.276462027800e-01 5.429555222663e-01 5.651993619173e-01 5.805243555784e-01 5.776762338291e-01 5.518202678430e-01 5.065088541669e-01 4.547706657805e-01 4.178508379305e-01 4.152550832167e-01 4.471774313159e-01 4.939512223497e-01 5.336861994290e-01 5.530335787037e-01 5.489991697477e-01 5.282212178627e-01 5.048917993534e-01 4.950717078975e-01 5.067237493921e-01 5.334770643847e-01 5.601223343329e-01 5.726830754139e-01 5.644161540174e-01 5.376153214350e-01 5.030858758597e-01 4.766380962609e-01 4.706108619521e-01 4.843808473741e-01 5.050529919525e-01 5.178694308469e-01 5.147862375304e-01 4.996200134369e-01 4.920021722674e-01 5.046589411130e-01 5.368391022625e-01 5.754822179913e-01 6.063452405456e-01 6.199900030097e-01 6.135596624670e-01 5.762603974244e-01 5.232874440533e-01 4.815969176740e-01 4.832644491958e-01 5.315325621863e-01 5.972691765959e-01 6.479346441609e-01 6.639771284294e-01 6.408714427418e-01 5.884205537532e-01 5.294557847233e-01 4.934941549199e-01 4.979656512939e-01 5.310830128393e-01 5.647226885075e-01 5.770636597455e-01 5.613306834514e-01 5.263949204105e-01 4.941424262671e-01 4.890390386750e-01 5.182501759180e-01 5.646077689811e-01 6.035146153590e-01 6.190203058694e-01 6.092232531827e-01 5.865513398922e-01 5.734295526703e-01 5.890368332984e-01 6.328391515304e-01 6.848576534667e-01 7.213703527720e-01 7.271209101120e-01 7.002106588569e-01 6.537192601221e-01 6.141738246564e-01 6.103061303297e-01 6.503434130888e-01 7.138903890604e-01 7.710345451992e-01 8.004946865302e-01 7.961260078382e-01 7.688339096372e-01 7.566901891591e-01 7.739696693137e-01 8.181476077470e-01 8.728010027676e-01 9.124801591668e-01 9.188100090912e-01 8.843007699814e-01 8.305640960948e-01 7.933098296009e-01 8.030874703407e-01 8.595577136697e-01 9.321739678245e-01 9.856167757323e-01 9.976349134320e-01 9.642072210485e-01 8.997680083056e-01 8.341763263278e-01 8.012749536362e-01 8.159692883834e-01 8.607865572209e-01 9.022680998816e-01 9.142391571236e-01 8.881706119230e-01 8.347067075219e-01 7.805206249463e-01 7.566355727127e-01 7.759627928275e-01 8.209106222008e-01 8.591716948004e-01 8.654279215383e-01 8.312635118459e-01 7.675113811734e-01 7.028883719681e-01 6.735713322652e-01 6.964272642763e-01 7.511418627626e-01 8.001391395539e-01 8.148175888518e-01 7.851145738351e-01 7.209138844424e-01 6.511180604472e-01 6.147918602944e-01 6.330724600885e-01 6.857556335605e-01 7.320464495839e-01 7.410714242831e-01 7.201076949084e-01 6.620218144974e-01 6.047262094147e-01 5.747796071199e-01 5.693991470705e-01 6.222039370949e-01 6.804388947539e-01 7.081152245424e-01 6.906461660452e-01 6.285436221813e-01 5.387455194966e-01 4.568347839548e-01 4.290251425927e-01 4.691388527503e-01 5.381385612043e-01 5.915839610170e-01 6.052907623219e-01 5.739741144212e-01 5.080163071301e-01 4.319614752684e-01 3.800852268061e-01 3.753154012417e-01 4.030099047595e-01 4.296200915680e-01 4.340653033127e-01 4.149623351832e-01 3.879748891101e-01 3.774125027797e-01 3.959094776588e-01 4.297473036708e-01 4.528824039457e-01 4.460456694033e-01 4.045130572940e-01 3.423087426400e-01 2.981983958389e-01 3.186606657861e-01 3.946472120561e-01 4.771260185709e-01 5.305749565511e-01 5.391676164919e-01 5.043286554650e-01 4.460920760026e-01 4.044302854428e-01 4.194961817897e-01 4.853000503520e-01 5.609245373840e-01 6.278151155714e-01 6.390101167995e-01 6.096096852019e-01 5.490441610457e-01 4.842859638664e-01 4.597105474128e-01 4.951374573708e-01 5.601649776633e-01 6.103907501095e-01 6.174689280579e-01 5.729938782521e-01 4.879127489796e-01 3.952489448975e-01 3.502541940383e-01 3.845866865427e-01 4.555309767414e-01 5.079421240574e-01 5.138696136574e-01 4.692993254070e-01 3.922597754823e-01 3.273826535425e-01 3.319502305604e-01 4.015783931814e-01 4.773497266136e-01 5.168685013329e-01 5.035493418671e-01 4.424356691742e-01 3.631005252437e-01 3.248500260127e-01 3.712256346703e-01 4.610004840543e-01 5.341873686921e-01 5.581265003451e-01 5.242516180195e-01 4.472022166039e-01 3.724960862675e-01 3.718247221291e-01 4.585707887247e-01 5.668794141333e-01 6.409465676870e-01 6.535986114535e-01 6.005986996245e-01 5.027489084459e-01 4.187196365725e-01 4.215546602057e-01 5.198398553166e-01 6.436067962628e-01 7.371011555667e-01 7.712214059238e-01 7.376438534245e-01 6.351850939831e-01 4.694427721876e-01 3.229003012297e-01 3.501231399473e-01 5.124632691956e-01 6.605363228198e-01 7.303103230847e-01 7.001783146811e-01 5.770749982565e-01 4.074168917667e-01 3.333269595787e-01 4.822862246357e-01 7.018646126274e-01 8.754944236216e-01 9.547703871042e-01 9.224143808566e-01 7.885070451489e-01 5.997809764737e-01 4.726114229530e-01 5.503570630672e-01 7.521853827214e-01 9.338859754396e-01 1.026224316641e+00 1.004064133095e+00 8.742957154521e-01 6.808649377420e-01 5.310726786984e-01 5.743258313914e-01 7.663266304184e-01 9.568656790893e-01 1.066344776855e+00 1.066522692465e+00 9.652734557846e-01 8.093808243346e-01 6.952485368862e-01 7.280605260847e-01 8.829109822187e-01 1.046732421877e+00 1.140706699219e+00 1.132010099821e+00 1.025275737266e+00 8.638574493387e-01 7.375704147447e-01 7.480598159728e-01 8.824319049135e-01 1.032556800808e+00 1.116132959278e+00 1.097048092820e+00 9.772479182190e-01 7.977475562742e-01 6.519116396857e-01 6.603784848637e-01 8.101676694811e-01 9.760277949649e-01 1.072530340477e+00 1.065623668538e+00 9.595276373934e-01 7.972633325822e-01 6.712541572064e-01 6.899217354863e-01 8.356825056804e-01 9.944707794984e-01 1.086110824374e+00 1.077315628902e+00 9.713107857556e-01 8.078779442977e-01 6.725733560263e-01 6.716603901657e-01 8.006466866588e-01 9.512127629610e-01 1.041998697151e+00 1.038444344189e+00 9.416819149483e-01 7.867191186161e-01 6.494005343417e-01 6.299652557971e-01 7.390735564117e-01 8.820700407575e-01 9.760741177679e-01 1.017991251098e+00 1.016007612586e+00 9.790979461914e-01 9.269418562453e-01 8.834075481772e-01 8.656497633743e-01 8.740352435164e-01 8.937809759909e-01 9.029199024140e-01 8.671620632575e-01 8.173676066653e-01 7.589540426241e-01 7.374385724217e-01 7.763695749741e-01 8.511194160147e-01 9.148932789758e-01 9.329959909860e-01 8.953889928051e-01 8.196787920573e-01 7.505322838605e-01 7.415400507415e-01 8.066351500022e-01 9.030799683247e-01 9.760553556937e-01 9.908088016180e-01 9.387877966502e-01 8.381161505820e-01 7.339285768861e-01 6.866802953433e-01 7.234632170489e-01 8.036216094516e-01 8.663558179889e-01 8.743573264643e-01 8.213981571452e-01 7.327042203301e-01 6.644215821869e-01 6.768250161850e-01 7.691715714987e-01 8.815451214256e-01 9.577191591618e-01 9.696760437950e-01 9.190212838560e-01 8.378996662829e-01 7.860728597229e-01 8.182010645398e-01 9.270676422281e-01 1.054165761562e+00 1.144273753170e+00 1.167298765828e+00 1.119849926212e+00 1.024784128179e+00 9.293592753455e-01 8.902644903402e-01 9.319868463148e-01 1.021717611240e+00 1.104875052166e+00 1.142842860309e+00 1.122456137171e+00 1.054164475897e+00 9.676382700283e-01 9.020102992591e-01 8.850380510094e-01 9.122141769435e-01 9.537180794741e-01 9.805307096110e-01 9.797603975573e-01 9.555808530879e-01 9.227235561354e-01 8.960524837122e-01 8.804252826494e-01 8.685309804175e-01 8.489975370758e-01 8.172924084539e-01 7.816486572260e-01 7.601356924933e-01 7.674250316986e-01 7.997323416977e-01 8.351486333436e-01 8.483450513687e-01 8.239516267884e-01 7.633374719722e-01 6.878445307820e-01 6.364246356808e-01 6.442157183151e-01 7.066759718954e-01 7.839173379938e-01 8.366016033534e-01 8.431318081822e-01 8.015119105919e-01 7.281842637433e-01 6.576415410969e-01 6.347348544941e-01 6.687119110687e-01 7.326165492893e-01 7.874712749922e-01 8.082234298944e-01 7.865752228229e-01 7.292504143922e-01 6.564084422900e-01 5.969092992457e-01 5.728085024035e-01 6.040981029127e-01 6.426106505816e-01 6.511598918809e-01 6.155757576383e-01 5.417724352084e-01 4.574679492533e-01 4.100817554713e-01 4.321798596075e-01 4.959368641120e-01 5.497807791785e-01 5.605528931680e-01 5.167579386583e-01 4.251101910605e-01 3.110888743835e-01 2.287475918532e-01 2.406273402784e-01 3.047203893656e-01 3.474942052935e-01 3.383316034423e-01 2.728155741056e-01 1.675968716506e-01 1.045852092023e-01 2.037842781548e-01 3.272819470539e-01 4.122487952185e-01 4.369846795288e-01 3.949565706723e-01 2.960958403637e-01 1.847186710979e-01 2.012239004224e-01 3.465779570695e-01 4.931300305127e-01 5.922701820943e-01 6.222251796904e-01 5.758359505830e-01 4.596149848520e-01 2.954467541419e-01 1.472096059122e-01 2.090442324197e-01 3.676921195009e-01 4.921695779965e-01 5.531418242449e-01 5.426941486816e-01 4.667051651281e-01 3.438507491643e-01 2.098419134859e-01 1.491497989213e-01 2.161011401189e-01 2.945093564752e-01 3.306297696161e-01 3.157754065045e-01 2.610029411266e-01 1.983524480692e-01 1.838872425603e-01 2.307639732035e-01 2.836194118399e-01 3.045023987763e-01 2.819282345209e-01 2.264266969891e-01 1.839646851197e-01 2.255316859686e-01 3.264987032307e-01 4.249612061200e-01 4.883287099422e-01 5.026245289919e-01 4.687831172286e-01 4.044799607713e-01 3.478619902470e-01 3.457000570081e-01 4.007562778966e-01 4.682688800269e-01 5.099853485258e-01 5.095398210558e-01 4.701257911188e-01 4.137414098654e-01 3.778963351926e-01 3.908987417057e-01 4.386775687509e-01 4.868394299629e-01 5.179488172294e-01 5.166630849053e-01 4.857519746105e-01 4.413133001852e-01 4.134397685137e-01 4.307354330735e-01 4.894886240591e-01 5.573703662516e-01 5.886954663051e-01 5.700681326047e-01 5.036806300964e-01 4.134267745361e-01 3.497127507069e-01 3.652575161853e-01 4.403621524310e-01 5.135722300643e-01 5.463222661203e-01 5.273029192988e-01 4.699953937708e-01 4.159762182481e-01 4.224872229088e-01 4.993278687932e-01 5.958878755268e-01 6.633704836089e-01 6.773875020291e-01 6.388823541964e-01 5.774146529363e-01 5.508485090670e-01 6.058571349452e-01 7.195857497441e-01 8.310249664163e-01 8.921726348783e-01 8.795670556866e-01 7.962031133368e-01 6.781266555617e-01 6.038359596348e-01 6.531432004349e-01 7.992712494309e-01 9.512317937091e-01 1.042461905034e+00 1.039873249006e+00 9.389539254377e-01 7.660218106832e-01 5.936361855792e-01 5.535331517745e-01 6.908855384871e-01 8.810280657547e-01 1.023116187541e+00 1.068334250784e+00 1.027352728735e+00 9.253229923271e-01 7.891138939900e-01 6.664218365233e-01 6.069532017596e-01 6.371062459961e-01 7.133179727094e-01 7.757143389632e-01 7.888345856591e-01 7.467323744140e-01 6.717587951221e-01 6.121703386603e-01 6.179630169251e-01 6.882903386916e-01 7.724333861932e-01 8.214511973212e-01 8.111483375455e-01 7.451057982684e-01 6.574711760169e-01 6.115570591508e-01 6.577210986331e-01 7.705824948867e-01 8.842029217072e-01 9.494364361501e-01 9.449696820859e-01 8.760211120497e-01 7.748725680276e-01 6.987366879789e-01 7.010207465979e-01 7.748447918716e-01 8.619805363898e-01 9.111607525845e-01 9.007012363880e-01 8.396356084556e-01 7.663298044389e-01 7.363022748943e-01 7.789943571360e-01 8.633005572418e-01 9.318024230086e-01 9.428280185112e-01 8.835301076451e-01 7.745679319021e-01 6.772575411476e-01 6.771239792545e-01 7.898248288659e-01 9.258150851277e-01 1.074799510183e+00 1.132237458762e+00 1.085906146770e+00 9.561243055274e-01 7.968631043742e-01 7.022573677956e-01 7.469682357930e-01 8.822830427076e-01 1.007533384162e+00 1.059679144228e+00 1.018064395539e+00 8.989492980103e-01 7.591158462738e-01 6.945093735297e-01 7.654167055899e-01 9.098128131165e-01 1.031745913966e+00 1.073985175982e+00 1.019389794656e+00 8.882993325563e-01 7.459181619468e-01 7.003491836631e-01 8.045310873418e-01 9.759714220104e-01 1.114083051176e+00 1.162316155700e+00 1.102982371705e+00 9.535302193929e-01 7.731721088929e-01 6.730099258967e-01 7.410847421432e-01 9.065798474930e-01 1.050745485402e+00 1.105883342588e+00 1.048993204811e+00 8.938548951277e-01 6.982966089554e-01 5.873909922637e-01 6.760912175700e-01 8.756949282729e-01 1.051731685805e+00 1.132950518930e+00 1.121058904969e+00 1.035419815999e+00 9.010469718505e-01 7.542256532663e-01 6.581243858582e-01 7.060644605828e-01 8.339642010540e-01 9.520453841586e-01 1.006035080118e+00 9.769945307901e-01 8.763870154326e-01 7.471558320657e-01 6.633785739021e-01 6.873761227709e-01 7.913597199842e-01 8.961498484043e-01 9.454347523304e-01 9.174799297541e-01 8.210620371565e-01 6.965379844319e-01 6.170162659795e-01 6.461335071567e-01 7.559939148387e-01 8.678166722768e-01 9.265960031791e-01 9.101481929369e-01 8.237239255540e-01 6.989997326006e-01 5.955987404189e-01 5.793906588500e-01 6.501525088018e-01 7.409418607445e-01 7.946314036180e-01 7.866265868360e-01 7.200676852299e-01 6.229405154155e-01 5.456393031824e-01 5.369015279479e-01 5.904263977371e-01 6.524471986706e-01 6.774335722612e-01 6.462123214329e-01 5.646030711849e-01 4.644076343427e-01 4.082028268346e-01 4.579188486756e-01 5.571752629771e-01 6.533635884801e-01 7.176295070978e-01 7.192988772026e-01 6.443013200197e-01 5.211642564347e-01 4.071390064753e-01 3.879199731219e-01 4.710936028991e-01 5.693253408353e-01 6.204396658885e-01 6.008790349296e-01 5.142706142223e-01 3.934103852760e-01 3.194880354314e-01 3.788438855823e-01 5.098171533980e-01 6.217507057977e-01 6.723525848170e-01 6.489825756012e-01 5.625558803351e-01 4.525214027929e-01 3.964890558321e-01 4.540280675234e-01 5.704238387975e-01 6.672972608292e-01 7.029967459066e-01 6.644681053833e-01 5.626143107776e-01 4.381443689780e-01 3.761629942747e-01 4.432895915978e-01 5.723837504078e-01 6.797594642557e-01 7.256020135575e-01 7.000997070814e-01 6.186267934078e-01 5.257393752746e-01 4.928411361449e-01 5.571451058591e-01 6.682247848119e-01 7.593968647846e-01 7.921140745754e-01 7.540962147945e-01 6.714680149183e-01 5.831839608468e-01 5.482175376025e-01 5.850956702062e-01 6.627367851265e-01 7.365298324958e-01 7.554880323320e-01 7.066162585439e-01 6.027774137183e-01 4.925002316263e-01 4.593157995003e-01 5.388179822419e-01 6.600089941516e-01 7.491338865754e-01 7.699816495407e-01 7.169891023258e-01 6.149129455325e-01 5.268924453643e-01 5.371931133146e-01 6.500720754226e-01 7.852009970956e-01 8.759999707787e-01 8.900297310643e-01 8.234452681118e-01 7.011765259636e-01 5.839243835251e-01 5.588034263896e-01 6.472341338538e-01 7.705800079706e-01 8.547282101235e-01 8.658117887770e-01 8.055282568238e-01 7.122498460630e-01 6.614382130885e-01 7.174897916264e-01 8.517831135685e-01 9.841009025915e-01 1.053945874596e+00 1.033715187043e+00 9.289300899446e-01 7.854131101262e-01 7.003232694200e-01 7.670711745824e-01 9.454919997836e-01 1.126448587790e+00 1.234421172781e+00 1.233645383214e+00 1.115403391405e+00 9.360276068376e-01 7.737213693171e-01 7.041173891700e-01 7.802891917234e-01 9.335515487753e-01 1.070638437045e+00 1.137884414970e+00 1.118419089127e+00 1.025786213642e+00 9.027257354110e-01 8.161971523443e-01 8.214589044771e-01 9.041077625009e-01 9.992081562329e-01 1.053390359084e+00 1.045886413600e+00 9.876849832930e-01 9.174966232990e-01 8.872999387232e-01 9.251837483210e-01 1.007347213164e+00 1.083590099138e+00 1.114690716946e+00 1.086899553884e+00 1.014369112741e+00 9.374988335366e-01 9.092028759033e-01 9.569980508234e-01 1.056353258534e+00 1.158572539065e+00 1.227489988728e+00 1.251173938626e+00 1.240228903232e+00 1.219820002440e+00 1.215230325361e+00 1.235453065578e+00 1.268465865215e+00 1.293547369729e+00 1.298212794648e+00 1.287650720922e+00 1.282669482075e+00 1.305568259600e+00 1.360571002656e+00 1.426890819406e+00 1.471469051930e+00 1.467899121347e+00 1.409920409250e+00 1.318805378661e+00 1.243093476422e+00 1.238066895161e+00 1.320767787451e+00 1.450644863393e+00 1.565042878128e+00 1.616029913324e+00 1.584447747274e+00 1.483904622030e+00 1.361704399236e+00 1.288626365173e+00 1.317185034171e+00 1.431164608179e+00 1.562275490269e+00 1.645398621799e+00 1.645705856657e+00 1.563875577981e+00 1.435981295836e+00 1.327628043785e+00 1.304954032584e+00 1.380002240682e+00 1.498211270255e+00 1.589611554035e+00 1.609439690174e+00 1.548762800163e+00 1.434787790703e+00 1.325954488465e+00 1.288765548895e+00 1.347454506810e+00 1.459990875702e+00 1.559468408803e+00 1.598104581819e+00 1.561531350508e+00 1.469252677587e+00 1.369324428074e+00 1.320219075000e+00 1.365576086860e+00 1.478154704490e+00 1.610752870559e+00 1.703925735904e+00 1.723746399891e+00 1.664488754180e+00 1.547576124983e+00 1.415596314614e+00 1.296238064759e+00 1.265874775769e+00 1.309117305722e+00 1.386132714422e+00 1.444323044799e+00 1.450436953340e+00 1.402553029083e+00 1.329052288246e+00 1.276765587912e+00 1.282634931343e+00 1.342993514488e+00 1.417927296586e+00 1.464380928330e+00 1.460880715084e+00 1.415210057662e+00 1.360978709362e+00 1.341067480204e+00 1.377397295148e+00 1.451573716340e+00 1.520694385209e+00 1.547402136095e+00 1.518104390570e+00 1.448801420841e+00 1.381316202117e+00 1.364060227403e+00 1.416539060180e+00 1.511003705499e+00 1.596061570674e+00 1.629721280944e+00 1.595786515350e+00 1.507871767031e+00 1.406746006526e+00 1.345866751402e+00 1.358194609309e+00 1.427591632849e+00 1.503771442025e+00 1.539566354886e+00 1.512146665508e+00 1.427941957958e+00 1.320188349103e+00 1.237926950876e+00 1.223405120207e+00 1.274860646020e+00 1.362458437035e+00 1.438198804485e+00 1.464392589112e+00 1.428058505643e+00 1.306101998351e+00 1.138096467940e+00 9.900866571787e-01 9.507488991415e-01 1.035533018538e+00 1.164929625826e+00 1.254946677545e+00 1.262085198273e+00 1.182299241215e+00 1.046147433206e+00 9.152477699449e-01 8.619743158761e-01 9.087053484758e-01 1.000998428905e+00 1.070122556501e+00 1.077817187848e+00 1.020473052040e+00 9.250497116434e-01 8.423476183787e-01 8.229948027058e-01 8.729925792883e-01 9.481547030035e-01 9.987225364743e-01 9.978933687893e-01 9.461466174379e-01 8.691576158624e-01 8.108502619227e-01 8.101106449368e-01 8.665796118426e-01 9.422815411945e-01 9.962172260674e-01 1.004839926852e+00 9.651697499427e-01 8.925811039672e-01 8.161581586048e-01 7.678243192117e-01 7.625725646113e-01 7.862590596275e-01 8.091296831829e-01 8.068315288466e-01 7.696114489597e-01 7.045732239794e-01 6.328235330465e-01 5.844399091902e-01 5.773134570020e-01 6.016948619470e-01 6.159101775177e-01 5.986489479212e-01 5.509896731419e-01 4.892501578371e-01 4.394576963028e-01 4.249243200666e-01 4.463717748701e-01 4.823066231000e-01 5.103371748033e-01 5.188821355234e-01 5.071318205163e-01 4.819926777728e-01 4.544066724047e-01 4.348595429275e-01 4.287720844884e-01 4.346537436385e-01 4.468721690519e-01 4.599664365989e-01 4.711360979128e-01 4.803840959065e-01 4.895183727788e-01 5.005641574744e-01 5.140686796493e-01 5.280184892727e-01 5.381363587682e-01 5.397706641505e-01 5.307263522696e-01 5.141431271691e-01 5.000473437793e-01 5.024217814476e-01 5.296953325504e-01 5.760085254517e-01 6.241444398739e-01 6.557461965074e-01 6.593585200637e-01 6.353100245140e-01 5.987982909955e-01 5.784111527221e-01 6.001741930307e-01 6.622929721990e-01 7.353645020158e-01 7.858896670372e-01 7.920030343070e-01 7.494746832536e-01 6.762729684504e-01 6.159952459556e-01 6.218811177420e-01 7.030982418478e-01 8.112547407647e-01 8.902824664419e-01 9.035235008057e-01 8.375085485575e-01 7.051430808008e-01 5.585813177978e-01 5.073416163833e-01 6.202644958142e-01 8.057635301695e-01 9.621127385356e-01 1.034695629953e+00 1.000269304496e+00 8.611984651622e-01 6.495438333129e-01 4.541141830851e-01 4.564045448371e-01 6.537644182991e-01 8.638586044973e-01 9.966537482703e-01 1.017864221124e+00 9.238600985232e-01 7.398325615315e-01 5.331903121829e-01 4.497054677291e-01 5.772759534298e-01 7.663581171265e-01 8.979108042669e-01 9.255382574155e-01 8.412713338596e-01 6.702414862674e-01 4.877372987718e-01 4.529032385555e-01 6.161833510078e-01 8.253085843961e-01 9.886072787011e-01 1.074119928191e+00 1.070568350685e+00 9.847634500413e-01 8.480756024497e-01 6.987618804226e-01 6.389681245202e-01 7.260617698938e-01 8.855168005995e-01 1.018525678234e+00 1.072706231984e+00 1.037517176448e+00 9.400705172503e-01 8.452035631724e-01 8.325195295807e-01 9.207698194766e-01 1.043989437998e+00 1.126161808987e+00 1.124764350717e+00 1.036522922316e+00 9.012940555438e-01 8.065761288965e-01 8.428854422938e-01 9.913188895083e-01 1.150698747757e+00 1.239737903375e+00 1.219437767009e+00 1.090606098629e+00 8.991762973837e-01 7.538323005557e-01 7.888557257145e-01 9.800383237806e-01 1.186597930114e+00 1.312008696562e+00 1.314085413676e+00 1.192542559253e+00 9.902867167828e-01 8.087142954921e-01 7.930541213445e-01 9.592818483383e-01 1.167377059665e+00 1.306495431458e+00 1.327587103607e+00 1.227465966390e+00 1.046295234916e+00 8.755850860462e-01 8.555294743765e-01 1.009996019798e+00 1.212098898764e+00 1.368723781514e+00 1.408169691947e+00 1.296566379635e+00 1.073606179553e+00 8.491432244631e-01 8.092046702616e-01 1.002997935617e+00 1.256246061137e+00 1.429111654210e+00 1.460483285537e+00 1.343900209434e+00 1.125194880194e+00 9.194264826584e-01 8.985453980345e-01 1.091207104574e+00 1.336472691412e+00 1.503396207047e+00 1.533417735907e+00 1.422210501247e+00 1.216649521433e+00 1.023739367821e+00 9.870907077318e-01 1.133889271805e+00 1.332253786431e+00 1.459292714564e+00 1.456924686174e+00 1.323196156975e+00 1.112005463528e+00 9.449504207188e-01 9.659536024689e-01 1.156760106781e+00 1.365710747162e+00 1.480243353754e+00 1.451715325050e+00 1.284288748091e+00 1.039578966866e+00 8.610644667409e-01 9.201730101736e-01 1.164599208053e+00 1.411373148087e+00 1.547560550095e+00 1.531782734466e+00 1.414110566756e+00 1.206703733823e+00 1.012192912457e+00 9.269921764417e-01 1.019716044283e+00 1.178659445373e+00 1.294322326274e+00 1.305204287849e+00 1.197043293749e+00 1.000469652041e+00 8.017157581125e-01 7.424772268844e-01 8.730767931101e-01 1.064200170098e+00 1.193779884280e+00 1.204394274147e+00 1.086573617812e+00 8.752142478610e-01 6.687634696218e-01 6.415374374346e-01 8.247582805803e-01 1.045947361721e+00 1.185771275078e+00 1.194777836198e+00 1.067619578720e+00 8.410063023805e-01 6.176011636288e-01 5.944952764851e-01 8.008012782570e-01 1.038397394081e+00 1.187261920490e+00 1.200371852103e+00 1.073040386623e+00 8.401405184060e-01 5.981871094522e-01 5.497320340868e-01 7.497675921907e-01 9.884859919107e-01 1.139244565519e+00 1.154388460046e+00 1.028726575172e+00 7.954047670328e-01 5.487726748189e-01 5.067357897231e-01 7.461666113968e-01 1.000318625704e+00 1.179267379007e+00 1.257242742070e+00 1.219330227342e+00 1.072841201195e+00 8.480899249912e-01 5.967756140683e-01 4.966710924204e-01 6.505810602979e-01 8.761786986277e-01 1.034172423611e+00 1.071802669549e+00 9.784349238219e-01 7.744752669685e-01 5.159870606204e-01 3.465766600949e-01 4.570193049954e-01 6.683611278675e-01 8.213592218768e-01 8.700514635430e-01 8.098192506324e-01 6.642980434557e-01 4.879024571538e-01 3.807685430930e-01 4.235987153093e-01 5.266815773591e-01 5.870368561097e-01 5.674773583113e-01 4.717222658386e-01 3.420251888926e-01 2.859218650379e-01 3.796516703438e-01 5.125364262731e-01 5.959713859242e-01 5.958204669805e-01 5.081558227280e-01 3.594369042349e-01 2.450084676207e-01 3.310582399429e-01 5.118019877732e-01 6.573650316492e-01 7.195074742668e-01 6.810109033012e-01 5.482418826576e-01 3.576903995336e-01 2.345220763054e-01 3.624973645379e-01 5.667029920065e-01 7.184654117823e-01 7.778706931261e-01 7.465443960028e-01 6.163865026765e-01 4.038344419108e-01 1.539019129297e-01 2.313827507714e-01 4.947536375520e-01 7.012337442993e-01 8.077023399613e-01 7.954265179890e-01 6.657806517918e-01 4.412321897716e-01 1.834869724539e-01 2.396652613050e-01 5.068157043946e-01 7.221774493274e-01 8.387962843283e-01 8.380845481943e-01 7.217956987235e-01 5.115395334993e-01 2.551380499518e-01 1.715604987725e-01 3.964358924856e-01 5.992467015321e-01 7.148930838499e-01 7.263853531386e-01 6.395390597271e-01 4.846263557890e-01 3.339346637553e-01 3.265146495611e-01 4.595578810093e-01 5.922286486871e-01 6.602089218391e-01 6.477816866242e-01 5.700215325537e-01 4.759550194170e-01 4.471284727486e-01 5.205570916292e-01 6.315297019014e-01 7.091104076310e-01 7.185072142346e-01 6.571832579356e-01 5.566314565441e-01 4.911644300701e-01 5.387013320222e-01 6.710367120493e-01 8.026248843165e-01 8.765303563058e-01 8.695470158935e-01 7.884886670932e-01 6.750158280017e-01 6.113507216199e-01 6.697415021992e-01 8.148190601850e-01 9.596262270409e-01 1.045143785041e+00 1.046697497782e+00 9.697629247917e-01 8.511607128679e-01 7.603271473938e-01 7.687605333426e-01 8.731611719770e-01 1.001725962028e+00 1.090544708314e+00 1.109144594804e+00 1.058517656721e+00 9.684075217623e-01 8.919318134050e-01 8.813966945358e-01 9.432358313210e-01 1.033097315221e+00 1.100562058799e+00 1.117952875999e+00 1.084645840893e+00 1.023371009272e+00 9.707899104066e-01 9.574124508309e-01 9.848802151976e-01 1.026861308715e+00 1.053325375689e+00 1.049634115370e+00 1.021438914152e+00 9.893931991945e-01 9.755993320866e-01 9.876508802505e-01 1.036005098450e+00 1.092597738469e+00 1.127178438360e+00 1.124955993863e+00 1.091942020983e+00 1.054592596116e+00 1.051455755340e+00 1.075178817141e+00 1.149479678992e+00 1.221625295369e+00 1.265172462880e+00 1.266352213745e+00 1.231639830555e+00 1.188027921445e+00 1.172313339964e+00 1.206849682673e+00 1.280054639184e+00 1.355955254640e+00 1.399729906333e+00 1.395149533740e+00 1.350797815798e+00 1.298075625328e+00 1.277317303322e+00 1.310467483359e+00 1.381669813196e+00 1.450338167829e+00 1.479427235306e+00 1.453733312740e+00 1.386793001104e+00 1.318983640671e+00 1.300379841160e+00 1.354146978137e+00 1.453816328216e+00 1.545721969707e+00 1.584277084222e+00 1.550189174276e+00 1.456431182045e+00 1.348525268305e+00 1.291357579997e+00 1.327388765148e+00 1.435286716437e+00 1.550595981970e+00 1.614477998804e+00 1.597653961167e+00 1.505815674183e+00 1.380011121481e+00 1.288842629907e+00 1.292871956330e+00 1.390193967061e+00 1.518781097909e+00 1.611694891188e+00 1.630218062586e+00 1.570485774416e+00 1.462255566193e+00 1.362361827397e+00 1.331107873480e+00 1.388321847012e+00 1.496374272933e+00 1.597031081518e+00 1.649346883780e+00 1.641563736159e+00 1.589015741506e+00 1.525208000919e+00 1.485085957354e+00 1.484276933907e+00 1.510356000309e+00 1.536360307196e+00 1.542118340425e+00 1.526266174586e+00 1.505189195179e+00 1.500682144815e+00 1.522147129677e+00 1.556889962279e+00 1.577867248902e+00 1.561098904254e+00 1.499908770699e+00 1.411848888074e+00 1.336379051405e+00 1.316368736164e+00 1.365025213910e+00 1.451788049588e+00 1.526867703292e+00 1.551590249035e+00 1.512719630829e+00 1.425941597590e+00 1.332816732139e+00 1.291858154403e+00 1.335255051369e+00 1.444068978555e+00 1.572154418907e+00 1.664110235418e+00 1.683255336493e+00 1.592567135165e+00 1.419519649928e+00 1.260286413510e+00 1.231151558359e+00 1.357562791003e+00 1.540990289868e+00 1.670211917324e+00 1.682179781651e+00 1.565693648636e+00 1.360565721772e+00 1.162647793840e+00 1.102730714677e+00 1.223476686463e+00 1.417894576529e+00 1.563599711741e+00 1.594007914223e+00 1.495865378280e+00 1.304347040173e+00 1.105973195501e+00 1.024295566882e+00 1.114663089409e+00 1.286947176085e+00 1.424382890364e+00 1.463298351087e+00 1.393325208682e+00 1.250868343705e+00 1.114639860758e+00 1.075456579537e+00 1.153547144391e+00 1.272897022736e+00 1.344274660423e+00 1.317576235382e+00 1.188221599068e+00 9.986257554341e-01 8.449858183996e-01 8.421150852643e-01 9.828980154599e-01 1.146459596591e+00 1.237402462919e+00 1.214405749530e+00 1.094882233106e+00 9.249151850826e-01 7.807835926814e-01 7.580615299427e-01 8.582692890274e-01 9.888009562172e-01 1.079354546571e+00 1.069230534156e+00 9.660149027928e-01 8.217510753963e-01 7.312424774836e-01 7.729463832279e-01 9.042838277120e-01 1.024262036418e+00 1.066972744176e+00 1.011654394936e+00 8.792876314069e-01 7.383143272721e-01 6.975143289087e-01 8.000622536160e-01 9.561147566796e-01 1.065985073819e+00 1.076627242368e+00 9.761686685883e-01 7.928823339062e-01 6.123719932506e-01 5.881719234427e-01 7.527518580458e-01 9.561715905356e-01 1.089585393967e+00 1.105533537632e+00 9.954332235284e-01 7.857493956537e-01 5.540569942829e-01 4.762609910543e-01 6.400820066087e-01 8.583904803706e-01 1.004713217221e+00 1.032541816774e+00 9.359235883955e-01 7.437817026654e-01 5.351162279076e-01 4.742815489009e-01 6.265477450738e-01 8.227705762533e-01 9.498002473512e-01 9.640242644912e-01 8.849549366339e-01 7.503439996789e-01 6.106274635208e-01 5.339160594397e-01 5.732887388772e-01 6.814496979947e-01 7.742286521249e-01 8.048481868708e-01 7.627013967561e-01 6.671785032814e-01 5.671643074311e-01 5.296459301894e-01 5.782024376516e-01 6.601426594916e-01 7.160502231847e-01 7.189426525251e-01 6.738386861376e-01 6.133829264379e-01 5.850853330253e-01 6.125861811501e-01 6.676436858030e-01 7.029149077609e-01 6.898053930359e-01 6.316244707060e-01 5.701805399124e-01 5.746614791448e-01 6.699859625597e-01 7.998202881868e-01 8.942491528442e-01 9.075398989717e-01 8.217552388709e-01 6.512238481921e-01 4.675987018437e-01 4.539747428052e-01 6.641846604149e-01 9.168496645726e-01 1.102622034812e+00 1.170912708247e+00 1.102564959956e+00 9.075195165737e-01 6.346317431952e-01 4.308371488525e-01 5.479842801810e-01 8.347424573106e-01 1.085918148087e+00 1.239004994767e+00 1.284995289095e+00 1.215454899029e+00 1.042223017417e+00 7.857165919668e-01 5.111905597054e-01 4.549351524789e-01 6.875235945124e-01 9.472713846544e-01 1.110575763946e+00 1.136099099370e+00 1.022345540974e+00 8.054128657956e-01 5.804334525806e-01 5.378608130140e-01 7.248018019464e-01 9.471734375758e-01 1.087122102909e+00 1.102966293272e+00 9.973363392509e-01 8.163050337837e-01 6.658296239101e-01 6.841970884052e-01 8.524817396839e-01 1.028966867879e+00 1.121626651072e+00 1.096325506355e+00 9.638821377771e-01 7.856708149573e-01 6.883540946504e-01 7.782907387729e-01 9.747514479457e-01 1.144460544718e+00 1.213897884568e+00 1.161186920949e+00 1.010520031505e+00 8.419599609596e-01 7.911468635183e-01 9.208310719787e-01 1.122036952410e+00 1.267923719825e+00 1.306036162984e+00 1.222591773631e+00 1.049515415024e+00 8.804737660380e-01 8.638879212435e-01 1.053886179117e+00 1.323741362344e+00 1.533034964462e+00 1.602884243701e+00 1.510195906608e+00 1.270128701259e+00 9.513511434626e-01 7.300781375401e-01 8.445666267556e-01 1.175208654236e+00 1.488713957580e+00 1.674717170536e+00 1.689241839143e+00 1.531561815560e+00 1.245350700042e+00 9.412903634387e-01 8.346480659684e-01 1.037370031642e+00 1.348222149355e+00 1.589265377686e+00 1.681350615662e+00 1.602684345913e+00 1.378040097370e+00 1.089203267306e+00 9.063090122627e-01 1.004140836357e+00 1.287167625827e+00 1.559318128195e+00 1.712055089871e+00 1.703339144386e+00 1.538336654894e+00 1.269765826531e+00 1.015043872581e+00 9.536100435891e-01 1.134137408343e+00 1.390575894394e+00 1.577718657483e+00 1.628584996205e+00 1.530840716126e+00 1.319046704259e+00 1.082913116554e+00 9.720619548825e-01 1.081516640121e+00 1.310977347604e+00 1.525565726418e+00 1.652307459039e+00 1.663918804475e+00 1.565773719874e+00 1.398023839796e+00 1.235367789582e+00 1.168717226895e+00 1.236799801001e+00 1.382427556945e+00 1.517846153103e+00 1.584542739767e+00 1.563327884011e+00 1.471450286643e+00 1.359066009517e+00 1.295348783538e+00 1.326124020716e+00 1.430600506243e+00 1.541610794372e+00 1.595970881158e+00 1.559017294672e+00 1.430883533533e+00 1.251769258629e+00 1.108619434492e+00 1.106985891497e+00 1.264116219987e+00 1.485605736109e+00 1.669638548052e+00 1.752470810535e+00 1.706728068737e+00 1.538350574949e+00 1.290471894082e+00 1.057440814572e+00 9.834531050317e-01 1.128606393674e+00 1.373997849005e+00 1.586255760427e+00 1.690591703975e+00 1.657195577194e+00 1.492061331941e+00 1.239388594263e+00 9.980821660732e-01 9.270525350897e-01 1.091961832257e+00 1.357447351527e+00 1.583786743565e+00 1.696253203404e+00 1.664572312194e+00 1.492080274238e+00 1.216297881607e+00 9.246854719594e-01 7.866080205539e-01 9.253562574483e-01 1.198984421893e+00 1.442267810234e+00 1.575283118663e+00 1.567991279644e+00 1.424695237675e+00 1.184460847070e+00 9.364986472212e-01 8.384334300796e-01 9.845389419253e-01 1.250518455931e+00 1.492213722472e+00 1.633985401784e+00 1.644928699408e+00 1.525660718580e+00 1.306559008130e+00 1.054546902407e+00 8.861349538194e-01 9.159841193091e-01 1.101481969153e+00 1.308295055091e+00 1.447965593381e+00 1.482250957302e+00 1.407050342250e+00 1.246630431542e+00 1.054652358769e+00 9.146755675234e-01 9.040454266839e-01 1.009340335981e+00 1.143013920214e+00 1.232044788352e+00 1.241796796467e+00 1.170046086270e+00 1.043537263103e+00 9.181643345166e-01 8.672003133815e-01 9.266162848980e-01 1.053078268636e+00 1.175456587288e+00 1.244059077507e+00 1.237418750213e+00 1.159098030787e+00 1.036200025002e+00 9.183979692179e-01 8.651237659791e-01 9.027075704425e-01 9.955527192871e-01 1.084702470456e+00 1.128002400357e+00 1.108496070342e+00 1.032585504175e+00 9.284164343764e-01 8.422236887646e-01 8.194775131548e-01 8.671677785290e-01 9.462823957146e-01 1.009110775679e+00 1.025641736962e+00 9.887767987513e-01 9.143562913052e-01 8.403026226739e-01 8.157592461216e-01 8.663849814140e-01 9.680591142124e-01 1.072071556596e+00 1.138009811541e+00 1.144152195467e+00 1.088410399263e+00 9.890612075958e-01 8.862511481121e-01 8.357062150914e-01 8.744449477450e-01 9.825876031958e-01 1.106106982731e+00 1.198191514128e+00 1.231750584821e+00 1.198503163829e+00 1.107402345841e+00 9.841716227824e-01 8.702411012013e-01 8.122824767928e-01 8.308965930258e-01 8.992252900876e-01 9.698836250290e-01 1.006899675900e+00 9.940623290566e-01 9.336508671365e-01 8.449064251154e-01 7.620879445851e-01 7.243091270318e-01 7.489376006454e-01 8.142626844138e-01 8.807356403641e-01 9.168435102535e-01 9.067334150019e-01 8.500043142020e-01 7.612651356921e-01 6.705387494588e-01 6.193744170096e-01 6.371958935876e-01 7.115425996014e-01 8.032123013530e-01 8.785177175631e-01 9.190112788669e-01 9.198651532436e-01 8.874666533368e-01 8.373842965530e-01 7.910472061986e-01 7.688353010905e-01 7.798789803392e-01 8.169044132219e-01 8.626538647838e-01 9.000933520041e-01 9.180575285838e-01 9.125272962046e-01 8.861168938434e-01 8.473926939534e-01 8.098826114599e-01 7.895126200576e-01 7.989747396569e-01 8.407339387954e-01 9.051009222796e-01 9.751855829370e-01 1.033318547206e+00 1.065279443500e+00 1.062700141302e+00 1.025098352251e+00 9.620505952724e-01 8.948703310907e-01 8.543418414002e-01 8.669350312289e-01 9.337647381850e-01 1.028263248785e+00 1.114859980450e+00 1.164352317405e+00 1.159429986107e+00 1.096578896995e+00 9.883865002073e-01 8.670556170360e-01 7.850551692916e-01 7.917927828505e-01 8.834207545014e-01 1.005716253335e+00 1.103329188257e+00 1.140686936001e+00 1.102666816473e+00 9.942290046452e-01 8.444077873596e-01 7.161000749304e-01 6.978083099078e-01 8.154137280928e-01 9.947245161610e-01 1.156594030948e+00 1.253911413007e+00 1.265357527735e+00 1.191292064585e+00 1.054804918536e+00 9.067535284138e-01 8.256573623959e-01 8.706884257624e-01 1.010552115229e+00 1.165091514805e+00 1.273319709514e+00 1.304989420531e+00 1.256613386475e+00 1.150727977751e+00 1.037539901568e+00 9.862319549591e-01 1.040483271367e+00 1.172597210978e+00 1.315303789481e+00 1.412589868612e+00 1.434802723880e+00 1.379269998204e+00 1.271017668653e+00 1.163209450789e+00 1.123947128180e+00 1.189533319491e+00 1.326981342827e+00 1.468020425431e+00 1.555312365749e+00 1.557357085988e+00 1.470268655645e+00 1.319684192557e+00 1.164874206122e+00 1.091657759309e+00 1.155860807121e+00 1.319485382784e+00 1.495641509525e+00 1.614610862093e+00 1.638535607389e+00 1.559098140643e+00 1.397024502351e+00 1.205808099489e+00 1.073458975568e+00 1.083520611677e+00 1.226264552063e+00 1.411928328825e+00 1.559721755614e+00 1.626318554608e+00 1.602169566354e+00 1.507608905633e+00 1.390528078636e+00 1.315785776242e+00 1.330798774849e+00 1.425220281960e+00 1.541656955338e+00 1.620801668755e+00 1.627077028312e+00 1.554684661642e+00 1.429188212127e+00 1.307317939229e+00 1.261851827623e+00 1.331969570018e+00 1.483817575962e+00 1.646012917386e+00 1.758958974875e+00 1.790797585895e+00 1.738041703544e+00 1.624109878839e+00 1.496181966838e+00 1.412911458538e+00 1.412895978544e+00 1.483453895133e+00 1.572715948344e+00 1.628538086236e+00 1.621915670415e+00 1.552974589659e+00 1.450706856267e+00 1.366698458112e+00 1.352056448073e+00 1.418821663658e+00 1.528111887026e+00 1.622359929367e+00 1.657535371209e+00 1.615579658613e+00 1.507929874453e+00 1.376991370287e+00 1.289961093728e+00 1.305044200007e+00 1.418541956143e+00 1.567433590317e+00 1.681326864902e+00 1.712443964934e+00 1.641417182713e+00 1.478156343320e+00 1.265629417005e+00 1.087080469950e+00 1.047137075095e+00 1.173099227701e+00 1.376654663753e+00 1.557859812954e+00 1.655978445466e+00 1.645373112739e+00 1.528834505583e+00 1.336235664449e+00 1.127830536509e+00 9.943629214379e-01 1.010799663253e+00 1.150249298249e+00 1.320087774764e+00 1.449015473199e+00 1.503626683991e+00 1.479917138763e+00 1.396581731738e+00 1.289702608764e+00 1.203453393868e+00 1.171298404200e+00 1.195341202335e+00 1.248223464862e+00 1.297185549084e+00 1.322744980876e+00 1.322948325210e+00 1.309060528680e+00 1.296624844498e+00 1.295112595141e+00 1.301741919153e+00 1.304021442381e+00 1.288870195632e+00 1.251697799947e+00 1.201371174111e+00 1.159216541147e+00 1.149313196821e+00 1.181962324984e+00 1.243954379686e+00 1.306566670118e+00 1.341556107976e+00 1.332096369863e+00 1.277631903083e+00 1.195332198349e+00 1.117810346199e+00 1.081909538478e+00 1.105806485940e+00 1.173495409262e+00 1.248086384387e+00 1.295393466718e+00 1.296363896951e+00 1.249940016616e+00 1.172208396360e+00 1.092473443061e+00 1.042667459286e+00 1.038737477834e+00 1.068091877600e+00 1.099479727004e+00 1.103185678242e+00 1.063312587259e+00 9.818424749809e-01 8.797231079165e-01 7.954468041906e-01 7.714825679950e-01 8.211281467884e-01 9.149963001759e-01 1.011110406090e+00 1.080093159557e+00 1.109402500927e+00 1.100296507190e+00 1.063543059656e+00 1.014357874142e+00 9.666045543229e-01 9.281923829531e-01 9.005082727891e-01 8.824036221266e-01 8.752270509312e-01 8.837626642262e-01 9.115579359225e-01 9.546090583508e-01 9.998267280987e-01 1.029923694899e+00 1.030605222643e+00 9.966258271778e-01 9.360449498707e-01 8.718886064682e-01 8.367540037240e-01 8.533798519323e-01 9.130615721486e-01 9.812248914934e-01 1.020958870218e+00 1.008008725213e+00 9.370292706706e-01
 1.531007208114e-01 1.593884970817e-01 1.636424507348e-01 1.661913397482e-01 1.711825756777e-01 1.817311408602e-01 1.969658566173e-01 2.072874232225e-01 2.014672115580e-01 1.972498763333e-01 1.991582265577e-01 2.156761323697e-01 2.460001781441e-01 2.818863993109e-01 3.148501434987e-01 3.401962334138e-01 3.576951364182e-01 3.705490291299e-01 3.828598467920e-01 3.966085388990e-01 4.100777714871e-01 4.191606277793e-01 4.206435320665e-01 4.153386203336e-01 4.096025619963e-01 4.133475313718e-01 4.335833995255e-01 4.678500612750e-01 5.049318046551e-01 5.313200163749e-01 5.369555499931e-01 5.185014535548e-01 4.812961292354e-01 4.404858558629e-01 4.184350789839e-01 4.318469351355e-01 4.759109460114e-01 5.296580550789e-01 5.729954245245e-01 5.946731906287e-01 5.932301509731e-01 5.758854091235e-01 5.558352256994e-01 5.466449800014e-01 5.545821422302e-01 5.750220805428e-01 5.971832695464e-01 6.118784893459e-01 6.153238291661e-01 6.222118048664e-01 6.292368650683e-01 6.365542239568e-01 6.392694901024e-01 6.347801444085e-01 6.215721552091e-01 6.002750798110e-01 5.750116308346e-01 5.534144481183e-01 5.439333003068e-01 5.505734015231e-01 5.689954624388e-01 5.882575164575e-01 5.964195038323e-01 5.855283985100e-01 5.545880327523e-01 5.111503662681e-01 4.712517821775e-01 4.543879643919e-01 4.702710040088e-01 5.092766677618e-01 5.510935083145e-01 5.782963454894e-01 5.822238244952e-01 5.639578740540e-01 5.337452973044e-01 5.082858635255e-01 5.031111772452e-01 5.216424209935e-01 5.523714313871e-01 5.781200131978e-01 5.858341698633e-01 5.708738977868e-01 5.377851440717e-01 4.991997454873e-01 4.716385462569e-01 4.663685486972e-01 4.806628663911e-01 5.006148192140e-01 5.123038172615e-01 5.094459991822e-01 4.984389224794e-01 4.988259967432e-01 5.188622192520e-01 5.558549908451e-01 5.951872352112e-01 6.229334633941e-01 6.307049435578e-01 6.160031584951e-01 5.723547845671e-01 5.136892507717e-01 4.741522050090e-01 4.840919394107e-01 5.391182240671e-01 6.054161491283e-01 6.511889564562e-01 6.595313509535e-01 6.289511147389e-01 5.724396472699e-01 5.157210197370e-01 4.886092368978e-01 5.033740138329e-01 5.423133915497e-01 5.768976568548e-01 5.884562921179e-01 5.739973851068e-01 5.453898023830e-01 5.246462838184e-01 5.311437968461e-01 5.653290027466e-01 6.088726692557e-01 6.406980712847e-01 6.491097614520e-01 6.357532023928e-01 6.149649950785e-01 6.076559410675e-01 6.275527769385e-01 6.691786076369e-01 7.122761527920e-01 7.360789736303e-01 7.291404804132e-01 6.934265964610e-01 6.454463026469e-01 6.129642451267e-01 6.203738215646e-01 6.675592173869e-01 7.300847538215e-01 7.798967287564e-01 7.995044655494e-01 7.861283350211e-01 7.673500225178e-01 7.637555535515e-01 7.910507895564e-01 8.428446070716e-01 9.016762131916e-01 9.293442013636e-01 9.310308068311e-01 8.945343398850e-01 8.444190318639e-01 8.161596585760e-01 8.344413669803e-01 8.922336207035e-01 9.580093222298e-01 9.999706651121e-01 1.000614856993e+00 9.606556603219e-01 8.984464437060e-01 8.447483786535e-01 8.277823619793e-01 8.519441979219e-01 8.938683887542e-01 9.222019320429e-01 9.163272111406e-01 8.736439730549e-01 8.103638221110e-01 7.571946632841e-01 7.439793000860e-01 7.752061450818e-01 8.249810903896e-01 8.594545088346e-01 8.564768794716e-01 8.123073903242e-01 7.426950251758e-01 6.804372407111e-01 6.614507862433e-01 6.950626663534e-01 7.535330021365e-01 7.988553880028e-01 8.062111821782e-01 7.704696017709e-01 7.066976806215e-01 6.478997415957e-01 6.312163519001e-01 6.667725018513e-01 7.258331743643e-01 7.686192108697e-01 7.684811015334e-01 7.336958689100e-01 6.727955773505e-01 6.154572736181e-01 5.846763081404e-01 5.807490714385e-01 6.321053637522e-01 6.829282254823e-01 7.048532974435e-01 6.855239462354e-01 6.268467063798e-01 5.457522402228e-01 4.742928980759e-01 4.493384252468e-01 4.794656512515e-01 5.332940240571e-01 5.741449067971e-01 5.814501318549e-01 5.515522758972e-01 4.950646612240e-01 4.341487682903e-01 3.952104615853e-01 3.907870712198e-01 4.068047573553e-01 4.189219178834e-01 4.131754972139e-01 3.919497400065e-01 3.715343020509e-01 3.712819200459e-01 3.945018782036e-01 4.232062654863e-01 4.340509053165e-01 4.119659252181e-01 3.555327291912e-01 2.821300594517e-01 2.387520764556e-01 2.757729540731e-01 3.631774631719e-01 4.452956056181e-01 4.917280997322e-01 4.913594464867e-01 4.492804082026e-01 3.894273146361e-01 3.564429511303e-01 3.875600771175e-01 4.638051967601e-01 5.446702235160e-01 6.085047204047e-01 6.089786156961e-01 5.747452188365e-01 5.140090361791e-01 4.540787714334e-01 4.372570355206e-01 4.762311067885e-01 5.374052301168e-01 5.797057535162e-01 5.791473803472e-01 5.309170677220e-01 4.490013355488e-01 3.688127160244e-01 3.416372739229e-01 3.828647262189e-01 4.458250469924e-01 4.836341734746e-01 4.744465507481e-01 4.180518060625e-01 3.361758279562e-01 2.798079336110e-01 3.043897426135e-01 3.835977848396e-01 4.549617875918e-01 4.832089694508e-01 4.572532111261e-01 3.865727160814e-01 3.073922786305e-01 2.888363772034e-01 3.594389710151e-01 4.570287058779e-01 5.260102313245e-01 5.406968723373e-01 4.972459674562e-01 4.143151421991e-01 3.427801649012e-01 3.555829515559e-01 4.502896818647e-01 5.553180562178e-01 6.199055060280e-01 6.214026364452e-01 5.589955919410e-01 4.575056856085e-01 3.775341534486e-01 3.978889188931e-01 5.039460410085e-01 6.225845580152e-01 7.045775752328e-01 7.248640204589e-01 6.791910671223e-01 5.661079167425e-01 4.039190604981e-01 2.983233879514e-01 3.819247565545e-01 5.490753727883e-01 6.791466073260e-01 7.251368481557e-01 6.741615185820e-01 5.428523431720e-01 3.971374482777e-01 3.907104712861e-01 5.630696933124e-01 7.662387695421e-01 9.101272811272e-01 9.546721407145e-01 8.890662374422e-01 7.321962145222e-01 5.488703102505e-01 4.855471471636e-01 6.313220351816e-01 8.477844277211e-01 1.015174096444e+00 1.079561066970e+00 1.024142893032e+00 8.639824087712e-01 6.563175067639e-01 5.344960076922e-01 6.344535821623e-01 8.525817950258e-01 1.043093003382e+00 1.137953332271e+00 1.115520553019e+00 9.896319251249e-01 8.148514028661e-01 6.990995355318e-01 7.490863991480e-01 9.187601983319e-01 1.085508247020e+00 1.172477632449e+00 1.150635393315e+00 1.029175950231e+00 8.576042419766e-01 7.339849105902e-01 7.596885321365e-01 9.048266664962e-01 1.054138160059e+00 1.128036309027e+00 1.094499459934e+00 9.604367160164e-01 7.746362054750e-01 6.434130869766e-01 6.852918781149e-01 8.563382308719e-01 1.025899186664e+00 1.115694497103e+00 1.097329143154e+00 9.804434024703e-01 8.148915413519e-01 6.998983508315e-01 7.359721639046e-01 8.880963365590e-01 1.042099687590e+00 1.122442893027e+00 1.099905789392e+00 9.826974820449e-01 8.179237700357e-01 6.992382579084e-01 7.238258646482e-01 8.635489220640e-01 1.008887357363e+00 1.084654781527e+00 1.060784064234e+00 9.431060386071e-01 7.738031698083e-01 6.410936533750e-01 6.496663676034e-01 7.838200082877e-01 9.342374102752e-01 1.028502197461e+00 1.062540232566e+00 1.049063125509e+00 9.987587161343e-01 9.347569585681e-01 8.850560755186e-01 8.693661715188e-01 8.864410915811e-01 9.165750704022e-01 9.311407776722e-01 9.083445466132e-01 8.542507134519e-01 7.903534834272e-01 7.632769717704e-01 7.978004863332e-01 8.694154961114e-01 9.303525213594e-01 9.454021307709e-01 9.053156240385e-01 8.297124516342e-01 7.653288952260e-01 7.642597144118e-01 8.344691659045e-01 9.296294744244e-01 9.952561665973e-01 9.982354813126e-01 9.324210069237e-01 8.199362192864e-01 7.127691498887e-01 6.780070310201e-01 7.361919274991e-01 8.326782879486e-01 9.019891181082e-01 9.080283859649e-01 8.471796519800e-01 7.484189579459e-01 6.739431430850e-01 6.898724295079e-01 7.924106023035e-01 9.142817892571e-01 9.956375948240e-01 1.007508487886e+00 9.516204296726e-01 8.610309316744e-01 7.981465776462e-01 8.228088331165e-01 9.304681372962e-01 1.059795575122e+00 1.152365301067e+00 1.176745045707e+00 1.129686740601e+00 1.035159246588e+00 9.418669697064e-01 9.066664911645e-01 9.517684469850e-01 1.042140647338e+00 1.122929169917e+00 1.156443519435e+00 1.131211184884e+00 1.060216710659e+00 9.761980184054e-01 9.200210015840e-01 9.166123725520e-01 9.551683343028e-01 1.001830108159e+00 1.027356866800e+00 1.020699142385e+00 9.889388573047e-01 9.502524694901e-01 9.222653904121e-01 9.101388999487e-01 9.040604643767e-01 8.891291899568e-01 8.581647002621e-01 8.186084816741e-01 7.902451640732e-01 7.918321779022e-01 8.232300222056e-01 8.626244880769e-01 8.818756618086e-01 8.620198409757e-01 8.010506075706e-01 7.175781247240e-01 6.504939328652e-01 6.420564528755e-01 6.978041143552e-01 7.789566091452e-01 8.410883326875e-01 8.573798790345e-01 8.213727098846e-01 7.454057857005e-01 6.623905328839e-01 6.182298631532e-01 6.343974732657e-01 6.897520184058e-01 7.443727520119e-01 7.706175134768e-01 7.582391581280e-01 7.123875405081e-01 6.512877083816e-01 5.978040706144e-01 5.701766194898e-01 5.916082684806e-01 6.134042078795e-01 6.084195734946e-01 5.670542763594e-01 4.980842131485e-01 4.314375230679e-01 4.102938171170e-01 4.499372449649e-01 5.147099431012e-01 5.604118040909e-01 5.609066351808e-01 5.089133174644e-01 4.142892962879e-01 3.064144901607e-01 2.425157982716e-01 2.678030161532e-01 3.295369562775e-01 3.649290969945e-01 3.485270834593e-01 2.789506833562e-01 1.784584418065e-01 1.352295641003e-01 2.294064683273e-01 3.447780889182e-01 4.218895346543e-01 4.387288550777e-01 3.895229085413e-01 2.857611182111e-01 1.773455479111e-01 2.106680845411e-01 3.606354021879e-01 5.052849813892e-01 6.002139291143e-01 6.253050725875e-01 5.748079152779e-01 4.568017148418e-01 2.958910275093e-01 1.636866976747e-01 2.280047916670e-01 3.768338549994e-01 4.924907643677e-01 5.452816048769e-01 5.277738753632e-01 4.465945905687e-01 3.211808634760e-01 1.890312363546e-01 1.426447895443e-01 2.179171519568e-01 2.923223952394e-01 3.207463482776e-01 2.971760539108e-01 2.342986134937e-01 1.686483913270e-01 1.676541145665e-01 2.301946815401e-01 2.890337299866e-01 3.103587365036e-01 2.857749489130e-01 2.277633346523e-01 1.842358274246e-01 2.266064237056e-01 3.270157882610e-01 4.226193301501e-01 4.810049123225e-01 4.885468501507e-01 4.467431867942e-01 3.746855913114e-01 3.153419266475e-01 3.225502636873e-01 3.923372244499e-01 4.708151014999e-01 5.193212590564e-01 5.228277259536e-01 4.851549893174e-01 4.277858836862e-01 3.868506128601e-01 3.917217110202e-01 4.323228983551e-01 4.810118616559e-01 5.124591727570e-01 5.144849502948e-01 4.890489909171e-01 4.514569131284e-01 4.287667357636e-01 4.446445665738e-01 4.966913346419e-01 5.517028082035e-01 5.678454629749e-01 5.360474601884e-01 4.626833255011e-01 3.773130940354e-01 3.373976425717e-01 3.826464957819e-01 4.712971608300e-01 5.447939447447e-01 5.719059495032e-01 5.459324978619e-01 4.838377898744e-01 4.300304943317e-01 4.407633861814e-01 5.204796287564e-01 6.169810956410e-01 6.828848148343e-01 6.956269823669e-01 6.579584342025e-01 6.002828686588e-01 5.774252883415e-01 6.296816890571e-01 7.339530800563e-01 8.332548504366e-01 8.826479003783e-01 8.615517371481e-01 7.768923266779e-01 6.703229942968e-01 6.221770794351e-01 6.942252287364e-01 8.439048905675e-01 9.863688982214e-01 1.062766910691e+00 1.045345444200e+00 9.348225726519e-01 7.647014442031e-01 6.171251300933e-01 6.133798670356e-01 7.606156828737e-01 9.386515959321e-01 1.059123281333e+00 1.092383737445e+00 1.039823874888e+00 9.322817437364e-01 8.003151814187e-01 6.934943146636e-01 6.601270979303e-01 7.032566269163e-01 7.783394709218e-01 8.309931319764e-01 8.318866146912e-01 7.807202451772e-01 7.058895502554e-01 6.593728461197e-01 6.840705901688e-01 7.659132782402e-01 8.507079794545e-01 8.921073971036e-01 8.690074345379e-01 7.883136995783e-01 6.885686160060e-01 6.384487064526e-01 6.893030073940e-01 8.093412706707e-01 9.274564264681e-01 9.930764849601e-01 9.853196055607e-01 9.107599110256e-01 8.035574921383e-01 7.227518021238e-01 7.224907400439e-01 7.949818310891e-01 8.805449706306e-01 9.272561044349e-01 9.139165905463e-01 8.509885645725e-01 7.785220483663e-01 7.520489476349e-01 7.977796636588e-01 8.817866834220e-01 9.468758662022e-01 9.532229176061e-01 8.909081860922e-01 7.849602442219e-01 7.011759753864e-01 7.210183924032e-01 8.525921258708e-01 1.025033739097e+00 1.127431080065e+00 1.168934307640e+00 1.108081078720e+00 9.670263788834e-01 8.077014044315e-01 7.320085333704e-01 8.036505310285e-01 9.556209205506e-01 1.086201938676e+00 1.135968844235e+00 1.087290583030e+00 9.594034707926e-01 8.120989815844e-01 7.428165923892e-01 8.113589993834e-01 9.555945498871e-01 1.078329759827e+00 1.121328263799e+00 1.067794804211e+00 9.392638045422e-01 8.006193436360e-01 7.531181881502e-01 8.450843686480e-01 1.002022359343e+00 1.127484345610e+00 1.165562285566e+00 1.099997606995e+00 9.514673522027e-01 7.842027622486e-01 7.084655664610e-01 7.913279646478e-01 9.534921990050e-01 1.085503990070e+00 1.125924891830e+00 1.056073350948e+00 8.949086956399e-01 7.082715212915e-01 6.249785360804e-01 7.321430601774e-01 9.278067289369e-01 1.089012539486e+00 1.153477058300e+00 1.127013873055e+00 1.028605129111e+00 8.865222694831e-01 7.399646158895e-01 6.682465099285e-01 7.427708769711e-01 8.811548620595e-01 9.959652395912e-01 1.037332092317e+00 9.899879144599e-01 8.693116612891e-01 7.246431369625e-01 6.413382067453e-01 6.850667495586e-01 8.102276618317e-01 9.266057671356e-01 9.776269263355e-01 9.433582100287e-01 8.343655251207e-01 6.933361442724e-01 5.997076195407e-01 6.275526989533e-01 7.461744749611e-01 8.673730123834e-01 9.329478836707e-01 9.206984871741e-01 8.365385689015e-01 7.124170161249e-01 6.066741427767e-01 5.832247888193e-01 6.441738460382e-01 7.260088199108e-01 7.726710537193e-01 7.605238123824e-01 6.944571613644e-01 6.047778804042e-01 5.422309333503e-01 5.475955258697e-01 6.044574150784e-01 6.599588110437e-01 6.739661232866e-01 6.320895460606e-01 5.450541057423e-01 4.512427508213e-01 4.190399113970e-01 4.934066481990e-01 5.964365470333e-01 6.888775405313e-01 7.424964977680e-01 7.264488036251e-01 6.346350405350e-01 4.991147601555e-01 3.860281906001e-01 3.856308090942e-01 4.822180235368e-01 5.786378921805e-01 6.177710652431e-01 5.802407608574e-01 4.726219813446e-01 3.319259060019e-01 2.611611870355e-01 3.566011930238e-01 5.064136596277e-01 6.187808453064e-01 6.591271584852e-01 6.193359871046e-01 5.138595643432e-01 3.885172064017e-01 3.402645615725e-01 4.283919420507e-01 5.633084639626e-01 6.634052987058e-01 6.931288039531e-01 6.443108244103e-01 5.325259738584e-01 4.059943003761e-01 3.622531476033e-01 4.537353045207e-01 5.908833583356e-01 6.944061154485e-01 7.304216241687e-01 6.934825455852e-01 6.035651103915e-01 5.113328775989e-01 4.916583880147e-01 5.696456652038e-01 6.836878462995e-01 7.688578713173e-01 7.909574820138e-01 7.419381202116e-01 6.520253437764e-01 5.703688260054e-01 5.499184825459e-01 6.014884936096e-01 6.857013305394e-01 7.561528113408e-01 7.686170204796e-01 7.053910185002e-01 5.893448164905e-01 4.753429575957e-01 4.537998121836e-01 5.487060648421e-01 6.757846763779e-01 7.623241300909e-01 7.751372504476e-01 7.108452134581e-01 5.958730430875e-01 4.966664445090e-01 5.049530699520e-01 6.221857066136e-01 7.590669797477e-01 8.480495544628e-01 8.585967033800e-01 7.887818684229e-01 6.649419127722e-01 5.488032190032e-01 5.273091056005e-01 6.165877222444e-01 7.355167398854e-01 8.138999671399e-01 8.227611576836e-01 7.684439471973e-01 6.926701068895e-01 6.659805430702e-01 7.333826298101e-01 8.575613499352e-01 9.675721952948e-01 1.012822069116e+00 9.736769850223e-01 8.643271204431e-01 7.418943091053e-01 7.064221356994e-01 8.138809291813e-01 9.945818770165e-01 1.151353045689e+00 1.223012061512e+00 1.184661703539e+00 1.036044253000e+00 8.470596049660e-01 6.938876685424e-01 6.767168840387e-01 8.054973223079e-01 9.767589257866e-01 1.104335009641e+00 1.146760706586e+00 1.096548565684e+00 9.763237394406e-01 8.405633036027e-01 7.692605141573e-01 8.119216926451e-01 9.259807941420e-01 1.033286272550e+00 1.083710542051e+00 1.063358642336e+00 9.905628259669e-01 9.118209888785e-01 8.846693566976e-01 9.336507027126e-01 1.024840620221e+00 1.102461953616e+00 1.127705756988e+00 1.090289135849e+00 1.009686141190e+00 9.327827000590e-01 9.160880368725e-01 9.811546673116e-01 1.093287891543e+00 1.199611697895e+00 1.264805853028e+00 1.279490126726e+00 1.257380616224e+00 1.226936308229e+00 1.216156805540e+00 1.234931374708e+00 1.270194496275e+00 1.299781329768e+00 1.310402486779e+00 1.306624040435e+00 1.307606114765e+00 1.332663463404e+00 1.383536228198e+00 1.439627051164e+00 1.470697479997e+00 1.454706870255e+00 1.390816158404e+00 1.306099244426e+00 1.251949718991e+00 1.276408609416e+00 1.380714812203e+00 1.515375523272e+00 1.619670679456e+00 1.651794922524e+00 1.599645959798e+00 1.484783381382e+00 1.363072802798e+00 1.309557398868e+00 1.367156254058e+00 1.502541171909e+00 1.640196441169e+00 1.717152776386e+00 1.703590679739e+00 1.605865078743e+00 1.466165330406e+00 1.355557605201e+00 1.340741310482e+00 1.426783276928e+00 1.552148697907e+00 1.645467719660e+00 1.664021697219e+00 1.601984405552e+00 1.489229316203e+00 1.384387300959e+00 1.349699274967e+00 1.404176392259e+00 1.505947711315e+00 1.592154196002e+00 1.619381598651e+00 1.577254266623e+00 1.488480552515e+00 1.401423178705e+00 1.369234563640e+00 1.420078144038e+00 1.531795728439e+00 1.654443506532e+00 1.731855544243e+00 1.733654561791e+00 1.657581856218e+00 1.528750106892e+00 1.392807796181e+00 1.296758229229e+00 1.285105942115e+00 1.348016916076e+00 1.435633301950e+00 1.493423276804e+00 1.491534066710e+00 1.433222862320e+00 1.352580646849e+00 1.301067731915e+00 1.315782247388e+00 1.387899181604e+00 1.472219003778e+00 1.523829446973e+00 1.521910888985e+00 1.475819181265e+00 1.420413882853e+00 1.398741362596e+00 1.432195248821e+00 1.502378005645e+00 1.567133397847e+00 1.590224382049e+00 1.559376885155e+00 1.491654223175e+00 1.428472459157e+00 1.415149478323e+00 1.467174525785e+00 1.555713720355e+00 1.631374255318e+00 1.655166347144e+00 1.613971780028e+00 1.524254603105e+00 1.428244164910e+00 1.377036493926e+00 1.396828076663e+00 1.465800197823e+00 1.533548027156e+00 1.556333702554e+00 1.515765803334e+00 1.422923869178e+00 1.315209887137e+00 1.243177913057e+00 1.245792249967e+00 1.308400771846e+00 1.401860169358e+00 1.473012175858e+00 1.485547745481e+00 1.429082374682e+00 1.297635609263e+00 1.116591324889e+00 9.811864134451e-01 9.790240115851e-01 1.096773170439e+00 1.236544074854e+00 1.316526866379e+00 1.300137664088e+00 1.191050028877e+00 1.030004887347e+00 8.932881587040e-01 8.635683681195e-01 9.465397022749e-01 1.062807862886e+00 1.136459491502e+00 1.131320532164e+00 1.048215417830e+00 9.209424526416e-01 8.127620083198e-01 7.902071430471e-01 8.588572322414e-01 9.569472900789e-01 1.022440263786e+00 1.024624783561e+00 9.638833600836e-01 8.680962910237e-01 7.873321123295e-01 7.712163712637e-01 8.249913953722e-01 9.049269352046e-01 9.626550244548e-01 9.711050600400e-01 9.268890094150e-01 8.471525593006e-01 7.647219233424e-01 7.160019031896e-01 7.166945438650e-01 7.475128149536e-01 7.734511625989e-01 7.686503924213e-01 7.254783282544e-01 6.497584656270e-01 5.674918805143e-01 5.253959040445e-01 5.370466976540e-01 5.751360401713e-01 5.916432574788e-01 5.742800226586e-01 5.283389266720e-01 4.726027197943e-01 4.335060864776e-01 4.299766918377e-01 4.565280688684e-01 4.907485098836e-01 5.134241816010e-01 5.165191343515e-01 5.018734910985e-01 4.775753931770e-01 4.535360961233e-01 4.369840783588e-01 4.298406170271e-01 4.299102610668e-01 4.344307246089e-01 4.423216603214e-01 4.538878160620e-01 4.690720730139e-01 4.863834150481e-01 5.032062081446e-01 5.168865949435e-01 5.255622888381e-01 5.284397959372e-01 5.259175675852e-01 5.200771252088e-01 5.153602487010e-01 5.184033356272e-01 5.353351111600e-01 5.671495322032e-01 6.072656945308e-01 6.440180460095e-01 6.660048447691e-01 6.672196476515e-01 6.509217793184e-01 6.311809640876e-01 6.286879455517e-01 6.571072413857e-01 7.098243734951e-01 7.637918424835e-01 7.945755654874e-01 7.877367702231e-01 7.450805483592e-01 6.888106842850e-01 6.592315309365e-01 6.902398443798e-01 7.726394653031e-01 8.618881764660e-01 9.131572501109e-01 8.983135790490e-01 8.108093439054e-01 6.717916768311e-01 5.461015306408e-01 5.424040415011e-01 6.818914897331e-01 8.617104712190e-01 9.962836417421e-01 1.040273876120e+00 9.763931388622e-01 8.129582088113e-01 5.920134903934e-01 4.299963726383e-01 5.065504468172e-01 7.311355269773e-01 9.363707342926e-01 1.050840274642e+00 1.047481905000e+00 9.278300777265e-01 7.232428177903e-01 5.140350132922e-01 4.662874109303e-01 6.286189337013e-01 8.270013881587e-01 9.540071299720e-01 9.694914302259e-01 8.694028840612e-01 6.828671269738e-01 4.918903285133e-01 4.652880008833e-01 6.401717066918e-01 8.606171544336e-01 1.021847348488e+00 1.102905228133e+00 1.092663626354e+00 9.989133149619e-01 8.534945589048e-01 7.002019052879e-01 6.390596666992e-01 7.330528582921e-01 8.983676069490e-01 1.033648984092e+00 1.087917509892e+00 1.052820912559e+00 9.575946202124e-01 8.674464094088e-01 8.578228163198e-01 9.427939195350e-01 1.058072798203e+00 1.131673563955e+00 1.124941434533e+00 1.039128618876e+00 9.190970484178e-01 8.512634935764e-01 9.072410598531e-01 1.054144792888e+00 1.198314313988e+00 1.267563865259e+00 1.229464091946e+00 1.091854393667e+00 9.104764100065e-01 8.010389054482e-01 8.716462504329e-01 1.068256223340e+00 1.260325008644e+00 1.362959955720e+00 1.341072952390e+00 1.201590795271e+00 9.976038290845e-01 8.426149360022e-01 8.685286827381e-01 1.052048693225e+00 1.252875321755e+00 1.371856655795e+00 1.367298810102e+00 1.242697894706e+00 1.047209138173e+00 8.868950138497e-01 9.046370951895e-01 1.079552837833e+00 1.288100385225e+00 1.430966629486e+00 1.453571992183e+00 1.322028612695e+00 1.084225337533e+00 8.639376702929e-01 8.516115882347e-01 1.064855519786e+00 1.318458784558e+00 1.479211726581e+00 1.491827202317e+00 1.356458892741e+00 1.129010409878e+00 9.395690471769e-01 9.578051550294e-01 1.174780271092e+00 1.420795662976e+00 1.573168603894e+00 1.579637557059e+00 1.442185155569e+00 1.216941703904e+00 1.025968386909e+00 1.020548029041e+00 1.200975801219e+00 1.415490891999e+00 1.542727138385e+00 1.529495144369e+00 1.378959271600e+00 1.151450452219e+00 9.774648173866e-01 1.005703380948e+00 1.208110123196e+00 1.424631496106e+00 1.541422160638e+00 1.511461090216e+00 1.342243270573e+00 1.099817141849e+00 9.278926492377e-01 9.849950053843e-01 1.218835784424e+00 1.455072117154e+00 1.582940507446e+00 1.565314181696e+00 1.442593073470e+00 1.251286917315e+00 1.086039869745e+00 1.038137884190e+00 1.125538493926e+00 1.258600113686e+00 1.344236080816e+00 1.329603545603e+00 1.207109663841e+00 1.016310196738e+00 8.533401604908e-01 8.431890332147e-01 9.903346441701e-01 1.168398796670e+00 1.272879972908e+00 1.255296787873e+00 1.113255725127e+00 8.918185680122e-01 7.060168257665e-01 7.232512502580e-01 9.262204632646e-01 1.144053565520e+00 1.269162782940e+00 1.257857734938e+00 1.110548545781e+00 8.730432340556e-01 6.638562285945e-01 6.752712519996e-01 8.945885459215e-01 1.128628049588e+00 1.264781762164e+00 1.258731312208e+00 1.109200559385e+00 8.571178878810e-01 6.127303224967e-01 5.923870614459e-01 8.157893601415e-01 1.062219467856e+00 1.210200928676e+00 1.214413999150e+00 1.071951291351e+00 8.191943824804e-01 5.572996867483e-01 5.230167001360e-01 7.773161103878e-01 1.037484531115e+00 1.224218092227e+00 1.305295014431e+00 1.266187944368e+00 1.115309237946e+00 8.865917073433e-01 6.469565882544e-01 5.520979694146e-01 7.031151512790e-01 9.252630778880e-01 1.079545743566e+00 1.111734748985e+00 1.012160830254e+00 8.050590260876e-01 5.560239313641e-01 4.185624298819e-01 5.357126316660e-01 7.383193321738e-01 8.819507762711e-01 9.192458180374e-01 8.455334813534e-01 6.865095976218e-01 5.020039543694e-01 4.024713947179e-01 4.630964480942e-01 5.778984251192e-01 6.434079673131e-01 6.235664867800e-01 5.230467228978e-01 3.848616244643e-01 3.150995322764e-01 4.006977597728e-01 5.378471567634e-01 6.290063727754e-01 6.351666699934e-01 5.495522907787e-01 3.938583432290e-01 2.457258327273e-01 2.921156412615e-01 4.710003437962e-01 6.235025424685e-01 6.943770776108e-01 6.645921647670e-01 5.389598715297e-01 3.503060097696e-01 2.127511559413e-01 3.316903034066e-01 5.320438536474e-01 6.787434469494e-01 7.428804552792e-01 7.171293288116e-01 5.958721079935e-01 3.821341768940e-01 1.432254895052e-01 2.508404089208e-01 5.088705526102e-01 7.071060087247e-01 8.040552473110e-01 7.820409293048e-01 6.437519305652e-01 4.137275838295e-01 1.666453585068e-01 2.725624413761e-01 5.398617406928e-01 7.489411887069e-01 8.562763156654e-01 8.446097290712e-01 7.170963826857e-01 4.968391704884e-01 2.346917261851e-01 1.824700778147e-01 4.190822112333e-01 6.203320715909e-01 7.302320034143e-01 7.336537330300e-01 6.380320746800e-01 4.758711497197e-01 3.252255784507e-01 3.322504378080e-01 4.746564942854e-01 6.081227635534e-01 6.720399595711e-01 6.521309592390e-01 5.640941550965e-01 4.581017688493e-01 4.219670655612e-01 4.980280371008e-01 6.136228458111e-01 6.934944617136e-01 7.030257640127e-01 6.406744533699e-01 5.392013504343e-01 4.749105978332e-01 5.257955828600e-01 6.590385581172e-01 7.882307129453e-01 8.584082108271e-01 8.487878881736e-01 7.691815868002e-01 6.649885738204e-01 6.187585094236e-01 6.899370372931e-01 8.337846221678e-01 9.678024331645e-01 1.038139726492e+00 1.024005649098e+00 9.351578447523e-01 8.146178272639e-01 7.388423574631e-01 7.739722659128e-01 8.965624500559e-01 1.027246312587e+00 1.105781597317e+00 1.106632291910e+00 1.035977346300e+00 9.306217476851e-01 8.533365429396e-01 8.609126059019e-01 9.479897776379e-01 1.055478942604e+00 1.128124416128e+00 1.139259416032e+00 1.091449425525e+00 1.012742128954e+00 9.478746741791e-01 9.350581882628e-01 9.755578671682e-01 1.034850420762e+00 1.075034434289e+00 1.077108591732e+00 1.045294713080e+00 1.001817870410e+00 9.744227284701e-01 9.845519234131e-01 1.036519009036e+00 1.099607421432e+00 1.142072148166e+00 1.146744289971e+00 1.117805978399e+00 1.079999701062e+00 1.070220682690e+00 1.091395466950e+00 1.154200944603e+00 1.224716160332e+00 1.273362651008e+00 1.282301425279e+00 1.253452451132e+00 1.209437516270e+00 1.184933380569e+00 1.205522289633e+00 1.266903965771e+00 1.338628609451e+00 1.387181822144e+00 1.394613876640e+00 1.365587380546e+00 1.325345510740e+00 1.307334271098e+00 1.330920994635e+00 1.385356484717e+00 1.438481195609e+00 1.459784364944e+00 1.437670315130e+00 1.386423633137e+00 1.342661389084e+00 1.346407202885e+00 1.409719458464e+00 1.503963070686e+00 1.581581082565e+00 1.604404308021e+00 1.559015115551e+00 1.462598964243e+00 1.362483319892e+00 1.319953077634e+00 1.367744026521e+00 1.477519792809e+00 1.586084088806e+00 1.639336244244e+00 1.612536746771e+00 1.515143695856e+00 1.390866836279e+00 1.307990444386e+00 1.321331619393e+00 1.422077622294e+00 1.547215775946e+00 1.632926236730e+00 1.644132509979e+00 1.580263030341e+00 1.473816341990e+00 1.382528681023e+00 1.363243854409e+00 1.429068841994e+00 1.538867691712e+00 1.635615260989e+00 1.681039299394e+00 1.665881155231e+00 1.607649476779e+00 1.541570373513e+00 1.503320537421e+00 1.507631563669e+00 1.540013783740e+00 1.571512919312e+00 1.580453797141e+00 1.564214874374e+00 1.538252191143e+00 1.524704491049e+00 1.535508734882e+00 1.561865152777e+00 1.579934545694e+00 1.567139054737e+00 1.516329645431e+00 1.442376407967e+00 1.379131318987e+00 1.362342174931e+00 1.402540372559e+00 1.474141818602e+00 1.534811878794e+00 1.551226903917e+00 1.512856162244e+00 1.435524679660e+00 1.357215776773e+00 1.327339648268e+00 1.370639789194e+00 1.473772032675e+00 1.592117508052e+00 1.674768514503e+00 1.670695880618e+00 1.567090787753e+00 1.389641165896e+00 1.241295622267e+00 1.234472435703e+00 1.376359201013e+00 1.559536801885e+00 1.677029166182e+00 1.672194072826e+00 1.539925118502e+00 1.326954996211e+00 1.137789797498e+00 1.104464234288e+00 1.249029818101e+00 1.450484548593e+00 1.590238915997e+00 1.608304199082e+00 1.497460997011e+00 1.299550938803e+00 1.109052212209e+00 1.051088832611e+00 1.163541583763e+00 1.343408112337e+00 1.476665434297e+00 1.504612408572e+00 1.421041216315e+00 1.266639998211e+00 1.125121833245e+00 1.090228982364e+00 1.177320177771e+00 1.303235283788e+00 1.376447758782e+00 1.347429986661e+00 1.212862217467e+00 1.016404414483e+00 8.554334187472e-01 8.469506984827e-01 9.855072493349e-01 1.148465190470e+00 1.238911115774e+00 1.216208905820e+00 1.096773564201e+00 9.261509327441e-01 7.829280729162e-01 7.585591180051e-01 8.532914922471e-01 9.756692077740e-01 1.056054644109e+00 1.038534942607e+00 9.344316712729e-01 7.975957333521e-01 7.207602057191e-01 7.705634530240e-01 8.971970781156e-01 1.005289495780e+00 1.035197420006e+00 9.703983149014e-01 8.353083094023e-01 7.017560278083e-01 6.766639728452e-01 7.876586535240e-01 9.387033920283e-01 1.036607720377e+00 1.034648051000e+00 9.258860515679e-01 7.438947991197e-01 5.824824076942e-01 5.907768025073e-01 7.660863161252e-01 9.594141539843e-01 1.075093320585e+00 1.072864158285e+00 9.493339734043e-01 7.370485875317e-01 5.261904487970e-01 4.985867251625e-01 6.827729189802e-01 8.916839233262e-01 1.018947581010e+00 1.025585740349e+00 9.101224055014e-01 7.060436407255e-01 5.016977922953e-01 4.726032323658e-01 6.453855944545e-01 8.389606511544e-01 9.531664897788e-01 9.524283235324e-01 8.619364538640e-01 7.164244333067e-01 5.681093114522e-01 4.915593970435e-01 5.491790699315e-01 6.729170929412e-01 7.717445980448e-01 8.009433293205e-01 7.520818792502e-01 6.461908022415e-01 5.352539791717e-01 4.945040078391e-01 5.513273939168e-01 6.439553751232e-01 7.075603829708e-01 7.141906792495e-01 6.680914825963e-01 6.005755472012e-01 5.598462030085e-01 5.755608043816e-01 6.247895509614e-01 6.604061054380e-01 6.527594866853e-01 6.039177862719e-01 5.520917768981e-01 5.581227426424e-01 6.421697319595e-01 7.538551022079e-01 8.300908576387e-01 8.298902941790e-01 7.400745380793e-01 5.831464145456e-01 4.494594221639e-01 5.048560007341e-01 7.247066334544e-01 9.556584386600e-01 1.111368227851e+00 1.149253816024e+00 1.055797643165e+00 8.477092184139e-01 5.883141451477e-01 4.575793084197e-01 6.319721118343e-01 9.119677923704e-01 1.132984111510e+00 1.262805257493e+00 1.281624655740e+00 1.185539103679e+00 9.891011172737e-01 7.207341369070e-01 4.689537522624e-01 5.002513872274e-01 7.651764005049e-01 1.014968253695e+00 1.152800558963e+00 1.146165437473e+00 9.997742790764e-01 7.576034223853e-01 5.348440344840e-01 5.484777647639e-01 7.775450158487e-01 1.007997643799e+00 1.138517316036e+00 1.135749561910e+00 1.007852587380e+00 8.068830509329e-01 6.496915184365e-01 6.834520748380e-01 8.684310298261e-01 1.050631285772e+00 1.140631134592e+00 1.108406378697e+00 9.690652310879e-01 7.890796486423e-01 6.989658817651e-01 7.967619627697e-01 9.927936389078e-01 1.156083705240e+00 1.216848915097e+00 1.156981285215e+00 1.005158149102e+00 8.461077198068e-01 8.116843888087e-01 9.467274492179e-01 1.139471492188e+00 1.271496221608e+00 1.296231959090e+00 1.205989482499e+00 1.040704706863e+00 9.019712314072e-01 9.252225227051e-01 1.126514387581e+00 1.379931599016e+00 1.561938185288e+00 1.600353940324e+00 1.479315174000e+00 1.223273535700e+00 9.185812723181e-01 7.673545621201e-01 9.470863813945e-01 1.282261548930e+00 1.572336588674e+00 1.723464844765e+00 1.700065620899e+00 1.509769676723e+00 1.208419811846e+00 9.292424905758e-01 8.955371781511e-01 1.142835982330e+00 1.451619226073e+00 1.667615275995e+00 1.724266536205e+00 1.608989045820e+00 1.357766095721e+00 1.071137636094e+00 9.412484146926e-01 1.101656958486e+00 1.403698309630e+00 1.663226206998e+00 1.785764279818e+00 1.738181986154e+00 1.534567706953e+00 1.240594329948e+00 9.967483663269e-01 9.934278534244e-01 1.224240244054e+00 1.495643888209e+00 1.672960576499e+00 1.699078407720e+00 1.569683790176e+00 1.328474778697e+00 1.078809640383e+00 9.853479384057e-01 1.126630851043e+00 1.371742533202e+00 1.583007053533e+00 1.697144215213e+00 1.687081169513e+00 1.565148583150e+00 1.380725802388e+00 1.220835133455e+00 1.182809197531e+00 1.288511698369e+00 1.458489829186e+00 1.599645980055e+00 1.656771431737e+00 1.615745432385e+00 1.500126656991e+00 1.368690823330e+00 1.300524647004e+00 1.344077684879e+00 1.468425694192e+00 1.595202819458e+00 1.656662731067e+00 1.618208822809e+00 1.482395685757e+00 1.293569400274e+00 1.144390769498e+00 1.144703200237e+00 1.308762002311e+00 1.536015315752e+00 1.721415149850e+00 1.800505655306e+00 1.746775808048e+00 1.568291283758e+00 1.311655258119e+00 1.076209467991e+00 1.008762228672e+00 1.161466632023e+00 1.408641441311e+00 1.617118128279e+00 1.713934730518e+00 1.671929807502e+00 1.501013749325e+00 1.251290164834e+00 1.028715172427e+00 9.856242948777e-01 1.160903222978e+00 1.417709998144e+00 1.626021568444e+00 1.716294632388e+00 1.662335641259e+00 1.472704075302e+00 1.193348124838e+00 9.268349360007e-01 8.478309293370e-01 1.025286313956e+00 1.298719885832e+00 1.523024055962e+00 1.628377356181e+00 1.590566747473e+00 1.419970317473e+00 1.164516566722e+00 9.286076714468e-01 8.776794184657e-01 1.062980450224e+00 1.335730268700e+00 1.562954180269e+00 1.677882938242e+00 1.655610601992e+00 1.502796567098e+00 1.257905343709e+00 1.001855340237e+00 8.707045993578e-01 9.613829511243e-01 1.181712158879e+00 1.393055124588e+00 1.518086866077e+00 1.526700754425e+00 1.421395853976e+00 1.233687727669e+00 1.027392094741e+00 8.989895484534e-01 9.231845190028e-01 1.058901633106e+00 1.204614218209e+00 1.289921702362e+00 1.285643139081e+00 1.195117336657e+00 1.051584828316e+00 9.194447944922e-01 8.787350193012e-01 9.581698344769e-01 1.099868115618e+00 1.227512455713e+00 1.292419512965e+00 1.275577141299e+00 1.183331115423e+00 1.045861215316e+00 9.165488034906e-01 8.585856984282e-01 8.979598211895e-01 9.938006932660e-01 1.083641473864e+00 1.125403376601e+00 1.104001874695e+00 1.028372355697e+00 9.290400244659e-01 8.525617021923e-01 8.397815601089e-01 8.910057025112e-01 9.661409858868e-01 1.021007324219e+00 1.029846710556e+00 9.896024489722e-01 9.197277594320e-01 8.594241521981e-01 8.522684718079e-01 9.125951918549e-01 1.011345345688e+00 1.103470820360e+00 1.154140209093e+00 1.146676214839e+00 1.083641447192e+00 9.875474240652e-01 9.004391025964e-01 8.718212375951e-01 9.234143171480e-01 1.027242378997e+00 1.133912900262e+00 1.203973745703e+00 1.216344506699e+00 1.167685457122e+00 1.071227228429e+00 9.559086316489e-01 8.628131424833e-01 8.294067392641e-01 8.607669609153e-01 9.243185446609e-01 9.788423764952e-01 9.965621546945e-01 9.677150455914e-01 8.993334447788e-01 8.137812558132e-01 7.451893298905e-01 7.255896206930e-01 7.605216022243e-01 8.237013967651e-01 8.803062253155e-01 9.056272348792e-01 8.893487792669e-01 8.349753492222e-01 7.589743499854e-01 6.891364505621e-01 6.568562987721e-01 6.774527127639e-01 7.366435440654e-01 8.049851988203e-01 8.578186379993e-01 8.821565949448e-01 8.762667202524e-01 8.478314960250e-01 8.115629643444e-01 7.849190241157e-01 7.811983663213e-01 8.027672022706e-01 8.405687454315e-01 8.804939969129e-01 9.100362703918e-01 9.216189554622e-01 9.134415460962e-01 8.891800453970e-01 8.575351937820e-01 8.310562788842e-01 8.231539565562e-01 8.428143372789e-01 8.894826580205e-01 9.529248008488e-01 1.017775799106e+00 1.068686581648e+00 1.093860199801e+00 1.087240489925e+00 1.050317604730e+00 9.937115541933e-01 9.374813820994e-01 9.071923275859e-01 9.216254330237e-01 9.786410422519e-01 1.055724755790e+00 1.123750494481e+00 1.158851132369e+00 1.147632393563e+00 1.089356515443e+00 9.978864247501e-01 9.030803555395e-01 8.465152682316e-01 8.595593247270e-01 9.339999866520e-01 1.028903050873e+00 1.101554632808e+00 1.123547506136e+00 1.084063510141e+00 9.910197786303e-01 8.743199783002e-01 7.884781680682e-01 7.926859911623e-01 8.940497603886e-01 1.039233850969e+00 1.169063594423e+00 1.244998536372e+00 1.249796514384e+00 1.186103184864e+00 1.077159280076e+00 9.678411681203e-01 9.159356001482e-01 9.549671061339e-01 1.059683437316e+00 1.173332792823e+00 1.249075510231e+00 1.263303107502e+00 1.216254999797e+00 1.131989522256e+00 1.056552114717e+00 1.042067818985e+00 1.109006033322e+00 1.226429354582e+00 1.341265266553e+00 1.410928645194e+00 1.414683634294e+00 1.356072084864e+00 1.264105951763e+00 1.190321449876e+00 1.188374449807e+00 1.272779263747e+00 1.404294959068e+00 1.524000582694e+00 1.585190467162e+00 1.564121087305e+00 1.462837935811e+00 1.312238769851e+00 1.175213661825e+00 1.132091744288e+00 1.219395954662e+00 1.387714163330e+00 1.555113852384e+00 1.659334645641e+00 1.667679147180e+00 1.575511514578e+00 1.406761428227e+00 1.218056241932e+00 1.098353474945e+00 1.123909423034e+00 1.275161791394e+00 1.462109362569e+00 1.607436380782e+00 1.670100404227e+00 1.641673739303e+00 1.542910736042e+00 1.421665833740e+00 1.342786827619e+00 1.354614817853e+00 1.448580208785e+00 1.568244179969e+00 1.654031530401e+00 1.669489624375e+00 1.607421795509e+00 1.490965658732e+00 1.372600291771e+00 1.320380118015e+00 1.375160711645e+00 1.512186538747e+00 1.666456471310e+00 1.779240694246e+00 1.817048088701e+00 1.773827415295e+00 1.669575893145e+00 1.546988497083e+00 1.460344176443e+00 1.448295682276e+00 1.504869991259e+00 1.585454967753e+00 1.640707337411e+00 1.640772448037e+00 1.582753317785e+00 1.490642340803e+00 1.409309589706e+00 1.385029388958e+00 1.433205803455e+00 1.524522482201e+00 1.608700278642e+00 1.644462126114e+00 1.613681791760e+00 1.525697996829e+00 1.417673952716e+00 1.346544611321e+00 1.359594217102e+00 1.454231287156e+00 1.578967938768e+00 1.672768653141e+00 1.692312677251e+00 1.620181817146e+00 1.467404562591e+00 1.277381521031e+00 1.129487652720e+00 1.112368092547e+00 1.239210825785e+00 1.430309178090e+00 1.597366233638e+00 1.684744060031e+00 1.668616561828e+00 1.552417450795e+00 1.366034135568e+00 1.168249244044e+00 1.043759146033e+00 1.058256128018e+00 1.186273154434e+00 1.343294844701e+00 1.461573999405e+00 1.508183835060e+00 1.478919365870e+00 1.392406360004e+00 1.285099973334e+00 1.201916580315e+00 1.176376393342e+00 1.208944098572e+00 1.269815194202e+00 1.324238541890e+00 1.351288190155e+00 1.348085877629e+00 1.326071792074e+00 1.302965164917e+00 1.292379031684e+00 1.295812854207e+00 1.302806569768e+00 1.299186160174e+00 1.276702569240e+00 1.238819193863e+00 1.200917491188e+00 1.183548870346e+00 1.199707147282e+00 1.244366643837e+00 1.296599432401e+00 1.331675234549e+00 1.332142159906e+00 1.293692514737e+00 1.226979230555e+00 1.155878035416e+00 1.109856092779e+00 1.108582960056e+00 1.147839400011e+00 1.202983223701e+00 1.245725030402e+00 1.257215766232e+00 1.232678320315e+00 1.180888850070e+00 1.120292269356e+00 1.071330244950e+00 1.045791151304e+00 1.039564951131e+00 1.036117081643e+00 1.017712234722e+00 9.752457340780e-01 9.131233439225e-01 8.496819275917e-01 8.116504797384e-01 8.192140318973e-01 8.699183743702e-01 9.413307768066e-01 1.008378999185e+00 1.054949952975e+00 1.076223700302e+00 1.076241508525e+00 1.063298891890e+00 1.044585485734e+00 1.022248992048e+00 9.934473835565e-01 9.546680222528e-01 9.076401385276e-01 8.635430038930e-01 8.413513200165e-01 8.569390071310e-01 9.086697182685e-01 9.756942122356e-01 1.030455297537e+00 1.051154394536e+00 1.028276357801e+00 9.678168833218e-01 8.926150861861e-01 8.386794416353e-01 8.374439967239e-01 8.886001004073e-01 9.586315189867e-01 1.007127740449e+00 1.006359357583e+00 9.490778247078e-01
 1.873003166282e-01 1.895456888522e-01 1.920723867289e-01 1.938472354373e-01 1.987537156316e-01 2.092825789074e-01 2.226924239826e-01 2.281349494545e-01 2.194147672398e-01 2.135609973172e-01 2.155687255470e-01 2.336433618912e-01 2.660754131736e-01 3.038188331156e-01 3.378746365781e-01 3.631408874071e-01 3.790499803774e-01 3.886330043583e-01 3.962866707699e-01 4.049272636845e-01 4.141714444970e-01 4.211195484990e-01 4.232973179089e-01 4.215837677785e-01 4.213722913944e-01 4.303136792880e-01 4.527591989683e-01 4.851844970645e-01 5.174410882905e-01 5.380235812394e-01 5.388629200450e-01 5.183772365375e-01 4.832757245886e-01 4.489431499818e-01 4.350979202404e-01 4.529287722245e-01 4.945653306398e-01 5.407216627591e-01 5.743713302249e-01 5.869084013755e-01 5.790269508563e-01 5.596037814640e-01 5.423989602371e-01 5.394588056887e-01 5.536162969592e-01 5.772890041097e-01 5.991580164411e-01 6.116089018027e-01 6.111415579990e-01 6.089584681012e-01 6.185121438733e-01 6.246130356239e-01 6.262644690639e-01 6.212478403617e-01 6.085470573071e-01 5.897805245381e-01 5.700169512584e-01 5.567424851751e-01 5.562738846520e-01 5.690936978176e-01 5.883266136662e-01 6.030812256528e-01 6.036149830889e-01 5.853646038639e-01 5.513156560548e-01 5.129653418023e-01 4.880749353050e-01 4.915082454066e-01 5.227667312371e-01 5.658047320678e-01 6.011404282869e-01 6.151884399607e-01 6.034631194432e-01 5.711507571796e-01 5.324860413376e-01 5.069356058827e-01 5.088470668084e-01 5.359529003911e-01 5.714459486821e-01 5.966957423639e-01 5.999470967435e-01 5.788546406123e-01 5.403251801421e-01 4.988251046162e-01 4.713381546788e-01 4.675741457934e-01 4.825010506010e-01 5.014669082820e-01 5.117113132754e-01 5.089831939515e-01 5.022575120123e-01 5.085415602774e-01 5.346384646292e-01 5.750172291160e-01 6.139863227268e-01 6.381144850482e-01 6.401854742381e-01 6.174058369364e-01 5.662676744315e-01 5.052692048195e-01 4.698521917777e-01 4.874360533085e-01 5.462517950799e-01 6.097754202393e-01 6.480118883495e-01 6.470849134890e-01 6.088885637738e-01 5.501305522652e-01 4.997178674401e-01 4.863319041885e-01 5.142768929728e-01 5.595684449884e-01 5.945703883108e-01 6.047364358662e-01 5.913828605184e-01 5.694229332977e-01 5.603142105689e-01 5.778362259589e-01 6.164329342840e-01 6.569539678455e-01 6.813715846535e-01 6.819492320525e-01 6.638888288884e-01 6.435406620418e-01 6.404851799654e-01 6.636332633524e-01 7.031762868967e-01 7.383126389104e-01 7.506005765088e-01 7.320838639859e-01 6.885885295788e-01 6.400797025880e-01 6.150253794334e-01 6.325967979462e-01 6.848714026947e-01 7.446456294005e-01 7.861645683462e-01 7.959365257796e-01 7.753314456856e-01 7.628831585722e-01 7.689976199152e-01 8.062988608382e-01 8.648277660411e-01 9.248250855118e-01 9.437754380961e-01 9.400506954110e-01 9.010290264542e-01 8.541367281010e-01 8.336465439993e-01 8.582306551200e-01 9.151387122732e-01 9.724514068838e-01 1.001817514575e+00 9.904677639558e-01 9.440926649988e-01 8.852250420418e-01 8.451766099641e-01 8.455014693349e-01 8.799447487176e-01 9.198509880902e-01 9.357915754969e-01 9.122369301756e-01 8.524549459149e-01 7.787586967419e-01 7.267900625967e-01 7.251982371562e-01 7.690484326165e-01 8.240821594839e-01 8.552535149751e-01 8.435397994551e-01 7.897443401702e-01 7.145794195369e-01 6.550899353535e-01 6.465339930489e-01 6.901444856590e-01 7.514393010530e-01 7.926896414255e-01 7.930446631331e-01 7.524494526641e-01 6.913527811390e-01 6.463110217666e-01 6.502346487576e-01 7.014166753188e-01 7.649126488227e-01 8.034031972326e-01 7.936012905871e-01 7.461668475579e-01 6.828445601984e-01 6.260545692824e-01 5.962329238846e-01 6.018514399171e-01 6.478538824450e-01 6.898790648049e-01 7.048588635214e-01 6.830128435334e-01 6.281247189705e-01 5.574286349063e-01 4.991965146107e-01 4.803470403884e-01 5.027873062604e-01 5.409308315984e-01 5.664498436670e-01 5.639610968697e-01 5.328728898923e-01 4.852698072641e-01 4.415767158440e-01 4.201130484573e-01 4.224323819727e-01 4.322223235050e-01 4.311896952254e-01 4.117900249622e-01 3.808815244091e-01 3.572387270077e-01 3.589811143098e-01 3.840569947016e-01 4.104807728691e-01 4.149019036307e-01 3.838928882166e-01 3.174126816457e-01 2.339235737225e-01 1.878854489099e-01 2.371341053564e-01 3.307977957089e-01 4.100892986480e-01 4.494714726714e-01 4.414213041756e-01 3.939192470868e-01 3.346291031428e-01 3.129975822278e-01 3.604016069961e-01 4.448378275260e-01 5.314069183999e-01 5.854640095915e-01 5.743488689544e-01 5.368594464229e-01 4.756952185308e-01 4.204064064436e-01 4.109635619581e-01 4.528377274508e-01 5.097124613754e-01 5.439222313380e-01 5.357646585174e-01 4.841401811544e-01 4.066064921136e-01 3.416927872592e-01 3.350494340262e-01 3.843348675175e-01 4.406071909904e-01 4.649166584414e-01 4.410530179025e-01 3.723553785946e-01 2.843955987101e-01 2.369483906636e-01 2.819340791626e-01 3.685793029749e-01 4.347112085599e-01 4.518752709292e-01 4.135011802560e-01 3.328363872251e-01 2.539020648540e-01 2.585293034721e-01 3.518293262737e-01 4.548903305540e-01 5.194652901590e-01 5.259122588439e-01 4.741910253117e-01 3.861179257761e-01 3.169245969976e-01 3.397196825408e-01 4.383718064559e-01 5.383991350515e-01 5.935917422592e-01 5.851454573728e-01 5.154986513507e-01 4.116135121326e-01 3.428302925183e-01 3.811220904269e-01 4.932542403667e-01 6.058396732082e-01 6.769524608647e-01 6.874055651541e-01 6.276712314061e-01 5.049198152672e-01 3.543538245639e-01 3.032365923250e-01 4.268811766505e-01 5.896386632060e-01 7.005319248574e-01 7.246260113440e-01 6.570392876440e-01 5.251395629470e-01 4.136947345369e-01 4.597484548493e-01 6.388716188573e-01 8.222240826099e-01 9.360931227459e-01 9.470988820478e-01 8.507689660628e-01 6.757550312683e-01 5.093367508450e-01 5.175153690300e-01 7.124200487886e-01 9.337562984693e-01 1.084144145864e+00 1.120620161656e+00 1.033539696771e+00 8.459708518820e-01 6.299082328387e-01 5.451996166534e-01 6.967756855249e-01 9.339358523666e-01 1.121555464265e+00 1.201163607577e+00 1.156825346177e+00 1.007740871781e+00 8.155170748157e-01 6.987127422074e-01 7.641106655401e-01 9.455112171718e-01 1.113079878687e+00 1.192392790492e+00 1.158117923444e+00 1.023737105436e+00 8.444257265717e-01 7.254813950618e-01 7.656438307199e-01 9.184709475216e-01 1.064309529861e+00 1.127273864963e+00 1.079811244657e+00 9.342094437761e-01 7.479230592329e-01 6.398237667174e-01 7.165602641630e-01 9.033903358393e-01 1.071341795132e+00 1.150405324045e+00 1.117989086924e+00 9.893918851438e-01 8.217437217378e-01 7.209418699583e-01 7.768226695867e-01 9.358157995061e-01 1.084269698289e+00 1.152029111852e+00 1.114688064951e+00 9.861172382004e-01 8.214929975238e-01 7.221381408345e-01 7.727408141644e-01 9.225450537990e-01 1.062125458113e+00 1.122440627715e+00 1.078351058647e+00 9.411296953682e-01 7.614968415929e-01 6.412927571241e-01 6.827084190165e-01 8.392183775286e-01 9.930038380746e-01 1.082715066687e+00 1.109649267592e+00 1.083404439567e+00 1.018938453376e+00 9.432195136781e-01 8.886484700355e-01 8.772224777716e-01 9.050621078361e-01 9.465632756176e-01 9.652918427264e-01 9.518844414148e-01 8.946229591221e-01 8.244577099694e-01 7.905550027647e-01 8.195052286261e-01 8.870870528041e-01 9.444480278459e-01 9.557015153564e-01 9.122281567580e-01 8.355116474072e-01 7.742584725875e-01 7.793438396122e-01 8.534567253200e-01 9.468760785281e-01 1.005216496572e+00 9.969167412818e-01 9.184055897865e-01 7.963443637105e-01 6.906242799720e-01 6.742335592132e-01 7.566028489678e-01 8.688523252266e-01 9.432634294315e-01 9.459501922988e-01 8.760768088319e-01 7.662610876986e-01 6.846180282117e-01 7.032357168366e-01 8.153022451614e-01 9.462162262579e-01 1.032634493135e+00 1.044642285254e+00 9.839415311876e-01 8.840298727055e-01 8.090567790737e-01 8.236906002996e-01 9.272379094515e-01 1.056518565022e+00 1.150139747176e+00 1.175433576113e+00 1.129387897825e+00 1.037081410241e+00 9.482893203798e-01 9.189629835822e-01 9.678361895793e-01 1.057701220064e+00 1.134373771791e+00 1.162025799169e+00 1.131638808247e+00 1.059333571705e+00 9.811014228751e-01 9.384480874992e-01 9.511388924777e-01 1.000896850686e+00 1.050578661540e+00 1.071886842404e+00 1.056570392169e+00 1.015476671720e+00 9.709610110751e-01 9.435771453401e-01 9.379138846148e-01 9.402229378495e-01 9.311343129936e-01 9.006233964916e-01 8.555919775475e-01 8.180814277789e-01 8.118621893558e-01 8.413732850204e-01 8.850159696432e-01 9.113117817116e-01 8.972695673982e-01 8.374094920607e-01 7.476303814338e-01 6.662092212237e-01 6.412371865704e-01 6.888085994646e-01 7.725284431520e-01 8.429259802925e-01 8.678953539677e-01 8.368624258334e-01 7.589488393022e-01 6.647476327474e-01 6.007776690554e-01 6.003645742741e-01 6.478747277533e-01 7.029537184162e-01 7.350579850196e-01 7.316883480612e-01 6.961601779929e-01 6.446189229633e-01 5.951112543441e-01 5.665160429594e-01 5.723973092186e-01 5.770379887042e-01 5.605901142792e-01 5.173399791644e-01 4.587832369839e-01 4.153633794464e-01 4.204810623667e-01 4.722497176690e-01 5.336343568571e-01 5.687975955911e-01 5.580003283005e-01 4.981606237037e-01 4.030481368943e-01 3.075834550841e-01 2.697447737822e-01 3.102533187764e-01 3.704729398439e-01 3.993062775517e-01 3.769573284399e-01 3.062134556360e-01 2.163318610865e-01 1.889724426165e-01 2.708636320979e-01 3.749700118183e-01 4.435444535924e-01 4.528513172750e-01 3.970638584580e-01 2.883558624336e-01 1.783588451844e-01 2.140720106402e-01 3.638569060786e-01 5.063363580248e-01 5.981722976697e-01 6.202931592650e-01 5.681867733142e-01 4.515122685354e-01 2.979220543241e-01 1.846570672193e-01 2.482589570870e-01 3.846250453062e-01 4.893365852492e-01 5.324619053636e-01 5.069827961472e-01 4.202504806389e-01 2.926043569393e-01 1.648312070298e-01 1.412206892882e-01 2.252920391316e-01 2.948056946103e-01 3.146646349262e-01 2.815170645533e-01 2.096591720107e-01 1.415342612587e-01 1.589254606942e-01 2.365250986553e-01 3.001202120870e-01 3.215039427173e-01 2.951853828989e-01 2.356233641490e-01 1.918783468722e-01 2.332029503417e-01 3.311250997293e-01 4.229339533943e-01 4.759564319433e-01 4.767205092709e-01 4.273038957054e-01 3.484524975209e-01 2.888456989251e-01 3.087528353719e-01 3.931707741544e-01 4.804910875084e-01 5.332429520362e-01 5.379548276098e-01 4.991842326786e-01 4.384633314150e-01 3.919492221137e-01 3.910878591397e-01 4.289964239508e-01 4.786588590005e-01 5.128375329182e-01 5.188060125464e-01 4.979558058285e-01 4.646787687084e-01 4.434775265918e-01 4.546500473109e-01 4.987758677582e-01 5.394152751524e-01 5.425492165596e-01 5.009850534913e-01 4.250820602733e-01 3.508536851456e-01 3.391039840778e-01 4.086563595364e-01 5.047152616959e-01 5.756945343940e-01 5.964154796903e-01 5.638299340545e-01 4.978018744392e-01 4.448976710473e-01 4.595822018366e-01 5.413610157683e-01 6.371434665568e-01 7.009238424473e-01 7.115856599790e-01 6.731118548765e-01 6.161876302871e-01 5.933484604389e-01 6.412833821143e-01 7.373136363688e-01 8.272151133596e-01 8.684199010314e-01 8.429083379089e-01 7.610770663808e-01 6.686293293187e-01 6.435222894955e-01 7.301065079504e-01 8.779641927341e-01 1.009323805356e+00 1.071888764775e+00 1.042793397509e+00 9.279362808141e-01 7.678205921471e-01 6.504094752382e-01 6.773812032609e-01 8.273147896145e-01 9.901501559326e-01 1.088310502890e+00 1.102111207238e+00 1.043605790178e+00 9.344222258467e-01 8.108827345348e-01 7.238213408862e-01 7.143040986250e-01 7.710572731482e-01 8.448829047980e-01 8.877499354756e-01 8.764031297825e-01 8.161722172865e-01 7.412724421076e-01 7.064154128424e-01 7.471230209734e-01 8.385785489990e-01 9.240484914600e-01 9.591000143818e-01 9.251863911082e-01 8.321298800903e-01 7.221114853920e-01 6.675881907815e-01 7.200704829691e-01 8.432238581568e-01 9.623610323461e-01 1.025901910384e+00 1.013555951177e+00 9.335204076166e-01 8.223362397889e-01 7.412456870732e-01 7.437394459131e-01 8.183090692676e-01 9.031495863613e-01 9.464749602739e-01 9.282521377085e-01 8.608032809034e-01 7.864705463314e-01 7.619925440377e-01 8.113685409135e-01 8.973388001018e-01 9.619305238229e-01 9.666692783264e-01 9.043300958111e-01 8.037407235782e-01 7.329789327285e-01 7.657284487214e-01 8.958787482596e-01 1.069364859934e+00 1.180833810649e+00 1.202439613574e+00 1.125932936316e+00 9.747100109364e-01 8.181519738278e-01 7.642451728413e-01 8.623419415691e-01 1.029393029119e+00 1.164315519223e+00 1.211223665113e+00 1.155292672086e+00 1.018470075194e+00 8.631812331716e-01 7.882849142125e-01 8.538051300316e-01 9.978636583242e-01 1.121995663492e+00 1.166914129381e+00 1.115996573517e+00 9.914378779446e-01 8.567220805721e-01 8.057540186595e-01 8.831838266590e-01 1.023237462495e+00 1.134584063843e+00 1.162491670950e+00 1.092369833974e+00 9.482370221654e-01 7.985325566301e-01 7.485309538016e-01 8.431502405552e-01 9.989254121938e-01 1.116457827681e+00 1.140822255568e+00 1.058105677605e+00 8.930462181961e-01 7.197692682215e-01 6.665808193618e-01 7.898068621715e-01 9.787150223764e-01 1.120559905662e+00 1.172818194130e+00 1.128874616611e+00 1.016808199859e+00 8.670714517917e-01 7.220986271028e-01 6.786352225812e-01 7.788258691268e-01 9.265082099909e-01 1.037319367219e+00 1.065773985221e+00 1.000158840212e+00 8.596379588127e-01 6.999857818635e-01 6.187836169171e-01 6.836130273374e-01 8.287013151113e-01 9.548963907568e-01 1.006685024905e+00 9.663256368153e-01 8.463642002146e-01 6.917499076889e-01 5.871755594536e-01 6.149142970943e-01 7.406050506390e-01 8.681556857505e-01 9.375082124378e-01 9.271647593397e-01 8.443174507471e-01 7.219914789513e-01 6.180759228638e-01 5.931838939671e-01 6.477450923592e-01 7.208276883742e-01 7.588363586651e-01 7.402251657746e-01 6.725578405681e-01 5.895169067897e-01 5.427110950469e-01 5.639927242003e-01 6.263695279723e-01 6.773944755330e-01 6.816625349193e-01 6.293777201976e-01 5.364384247520e-01 4.483206128859e-01 4.391098798862e-01 5.299836051324e-01 6.373725217573e-01 7.280953181052e-01 7.705386467212e-01 7.373090195416e-01 6.280090594649e-01 4.768649718526e-01 3.589382733454e-01 3.742833010759e-01 4.852664046884e-01 5.836128855638e-01 6.157996771434e-01 5.657508515831e-01 4.420979465317e-01 2.837452031882e-01 2.159547232526e-01 3.423222869740e-01 5.026388587339e-01 6.116142672569e-01 6.408159006944e-01 5.852285162619e-01 4.615591353310e-01 3.212126401814e-01 2.878507902955e-01 4.110565159395e-01 5.611238793286e-01 6.616752559440e-01 6.842465213161e-01 6.252912945141e-01 5.049818935007e-01 3.798271325588e-01 3.584223084410e-01 4.710795706491e-01 6.125958875293e-01 7.105412544234e-01 7.362892307726e-01 6.883436319130e-01 5.911391434774e-01 5.013242710942e-01 4.954291352692e-01 5.849656637190e-01 6.999967088496e-01 7.783605042311e-01 7.899183060497e-01 7.306472703354e-01 6.347021259692e-01 5.613545788413e-01 5.561864980843e-01 6.216250534127e-01 7.117985727071e-01 7.764599980947e-01 7.793641779025e-01 7.049166300443e-01 5.773616377644e-01 4.578613498841e-01 4.446408199500e-01 5.523034986386e-01 6.849783269937e-01 7.706262832110e-01 7.784042783767e-01 7.065100956371e-01 5.820356804260e-01 4.723665348193e-01 4.748108998726e-01 5.915109597317e-01 7.269756060179e-01 8.130105011042e-01 8.207880443695e-01 7.501880742319e-01 6.290071931697e-01 5.197156259566e-01 5.059815241567e-01 5.956985610576e-01 7.082140707080e-01 7.793739522750e-01 7.855146155328e-01 7.374182439942e-01 6.789839645979e-01 6.734258704202e-01 7.480529821409e-01 8.606887719270e-01 9.490522836488e-01 9.714727692128e-01 9.161173657137e-01 8.061303462594e-01 7.091480851072e-01 7.197875198561e-01 8.553190085770e-01 1.031122008441e+00 1.162182876660e+00 1.198096108974e+00 1.121170730783e+00 9.561142465864e-01 7.647637447342e-01 6.295834872481e-01 6.712876158217e-01 8.409330761795e-01 1.018286123402e+00 1.129934871766e+00 1.145107537567e+00 1.064581309549e+00 9.200186070473e-01 7.791842035889e-01 7.348877648254e-01 8.199780840046e-01 9.608948351662e-01 1.074022414821e+00 1.115635859326e+00 1.078987730714e+00 9.896391958805e-01 9.021126620998e-01 8.795365298540e-01 9.413653870062e-01 1.042401665595e+00 1.121704966190e+00 1.141360885375e+00 1.094660506067e+00 1.006292587398e+00 9.293397696603e-01 9.231718523352e-01 1.002838296427e+00 1.124561730056e+00 1.232388458539e+00 1.292043844446e+00 1.296559742867e+00 1.262691366478e+00 1.222270652227e+00 1.206152411059e+00 1.224953938331e+00 1.263991669940e+00 1.299022578953e+00 1.315501562595e+00 1.317151934172e+00 1.321720153375e+00 1.346493041524e+00 1.391963821287e+00 1.438432623839e+00 1.458509423657e+00 1.434216760194e+00 1.369579936281e+00 1.296249014107e+00 1.265757519303e+00 1.316396186746e+00 1.435842093064e+00 1.569973431318e+00 1.661680439024e+00 1.675233022788e+00 1.605180395914e+00 1.480507889856e+00 1.364463762704e+00 1.333261019094e+00 1.417343377250e+00 1.568637914048e+00 1.708187655724e+00 1.776615963816e+00 1.749266856238e+00 1.637910694494e+00 1.490220030364e+00 1.381299998373e+00 1.376139960811e+00 1.471990884369e+00 1.602012660105e+00 1.695233905181e+00 1.711848705979e+00 1.649270616158e+00 1.539543381412e+00 1.440332604774e+00 1.408398224043e+00 1.457345862146e+00 1.546224970913e+00 1.617204355074e+00 1.632049630943e+00 1.584763596417e+00 1.500962145690e+00 1.428061346167e+00 1.411694665437e+00 1.463727951910e+00 1.574442871733e+00 1.686003340193e+00 1.746716911723e+00 1.730311156039e+00 1.638470985529e+00 1.500549770704e+00 1.367688329807e+00 1.295152724533e+00 1.307717970847e+00 1.390038186209e+00 1.485130727547e+00 1.539215907194e+00 1.527172166739e+00 1.458163381991e+00 1.372353678334e+00 1.325278345184e+00 1.352137168806e+00 1.437019991194e+00 1.529367134051e+00 1.583327920572e+00 1.579693272723e+00 1.530238570133e+00 1.471911289090e+00 1.448520236637e+00 1.480710192459e+00 1.548985998288e+00 1.610898932746e+00 1.630855323282e+00 1.597808813092e+00 1.529970951949e+00 1.468705505601e+00 1.457093104624e+00 1.507586398918e+00 1.590421401038e+00 1.657672907215e+00 1.672838787382e+00 1.625546413510e+00 1.534780106803e+00 1.443799552354e+00 1.401044111456e+00 1.426464771460e+00 1.493632543033e+00 1.552537933062e+00 1.562854842902e+00 1.510524015952e+00 1.411078342588e+00 1.305237185503e+00 1.242260703895e+00 1.267638352308e+00 1.341477787868e+00 1.438741399775e+00 1.504189511129e+00 1.503532874664e+00 1.425511564743e+00 1.276530694091e+00 1.090667446979e+00 9.765088233343e-01 1.015011098209e+00 1.161405448475e+00 1.305853943510e+00 1.371455991395e+00 1.328743002190e+00 1.189166927438e+00 1.004356709515e+00 8.672088073139e-01 8.686570836755e-01 9.894000178547e-01 1.126539093837e+00 1.201453609613e+00 1.181586127401e+00 1.072313487580e+00 9.137487030982e-01 7.812590155277e-01 7.582272536209e-01 8.473831307443e-01 9.667175222159e-01 1.043836837363e+00 1.046348155511e+00 9.757946750812e-01 8.627193662267e-01 7.627985102155e-01 7.350842351097e-01 7.886623705026e-01 8.726663973737e-01 9.318559675488e-01 9.369265513999e-01 8.851895022563e-01 7.964725622149e-01 7.083578731826e-01 6.624481942331e-01 6.736135222112e-01 7.146169002349e-01 7.445490383842e-01 7.366040696573e-01 6.856548119751e-01 6.027724568581e-01 5.200327645541e-01 4.919073327548e-01 5.213452539972e-01 5.666639836956e-01 5.841684476832e-01 5.668508382811e-01 5.234149260876e-01 4.747253328547e-01 4.461143555307e-01 4.509472675716e-01 4.791697176389e-01 5.093929435350e-01 5.259094693930e-01 5.239005576835e-01 5.073141144825e-01 4.845958481070e-01 4.636825345315e-01 4.482083663688e-01 4.373563748388e-01 4.293476721033e-01 4.249715816486e-01 4.276980621422e-01 4.403435547800e-01 4.613845555648e-01 4.849661957019e-01 5.042759488932e-01 5.150756396374e-01 5.172984706403e-01 5.146623143625e-01 5.127386104495e-01 5.164591905481e-01 5.283247167531e-01 5.482759975118e-01 5.745975027194e-01 6.044487884506e-01 6.338620891351e-01 6.580231884196e-01 6.727088054541e-01 6.766747956513e-01 6.738829847187e-01 6.735846909094e-01 6.861899021914e-01 7.155138801989e-01 7.539293448622e-01 7.858022718662e-01 7.960772948555e-01 7.783028101995e-01 7.402526246117e-01 7.059660100168e-01 7.070417775746e-01 7.575238663294e-01 8.369366827984e-01 9.061890115624e-01 9.302419118310e-01 8.891450424670e-01 7.836395977512e-01 6.438660199549e-01 5.458829884439e-01 5.845878719764e-01 7.393342228275e-01 9.086268495114e-01 1.020389125866e+00 1.037003863201e+00 9.468118807074e-01 7.643717851647e-01 5.439480822811e-01 4.312576984298e-01 5.682716171235e-01 8.044435435699e-01 9.985850459608e-01 1.092233942830e+00 1.064007956180e+00 9.201632790104e-01 6.984436637593e-01 4.944189108058e-01 4.903254440587e-01 6.831997585150e-01 8.874730768511e-01 1.008463211323e+00 1.011805692376e+00 8.972686589192e-01 6.980192574937e-01 5.025045732677e-01 4.846264335169e-01 6.680439610081e-01 8.908643924857e-01 1.049697038222e+00 1.126419871296e+00 1.109856245183e+00 1.009007743547e+00 8.551300035839e-01 6.984484073451e-01 6.409540130002e-01 7.427013619142e-01 9.121056220489e-01 1.047273080054e+00 1.099274840306e+00 1.062112216173e+00 9.672733695372e-01 8.808339327355e-01 8.750656346695e-01 9.592808197292e-01 1.069436135545e+00 1.136909977682e+00 1.126939345799e+00 1.045216942924e+00 9.406233002828e-01 8.962171260161e-01 9.665742859556e-01 1.109880012888e+00 1.239310662581e+00 1.290461894903e+00 1.237235386908e+00 1.094686018724e+00 9.279119523595e-01 8.546296086949e-01 9.539834453398e-01 1.151998261020e+00 1.328479067921e+00 1.408352425704e+00 1.363327711374e+00 1.207740537810e+00 1.005181643441e+00 8.791662268465e-01 9.426809997347e-01 1.139786651392e+00 1.332658709482e+00 1.431874515864e+00 1.402383939125e+00 1.254110502066e+00 1.044868729669e+00 8.936654215295e-01 9.487380977779e-01 1.141143975994e+00 1.357040888892e+00 1.482829606126e+00 1.490386038389e+00 1.340456030076e+00 1.090866422691e+00 8.783900830424e-01 8.928527538915e-01 1.120901307253e+00 1.371382873737e+00 1.518105867314e+00 1.511701742716e+00 1.359244434582e+00 1.127245915586e+00 9.599114772647e-01 1.017164012340e+00 1.253314905131e+00 1.495474922871e+00 1.629631462503e+00 1.609977608530e+00 1.445289722832e+00 1.202187572400e+00 1.020140508013e+00 1.054557900548e+00 1.270797807231e+00 1.500030646500e+00 1.625084095069e+00 1.598475480162e+00 1.428844100299e+00 1.183376883119e+00 1.002606056331e+00 1.040787350278e+00 1.257685639678e+00 1.483609472952e+00 1.603808021365e+00 1.573199798005e+00 1.402519782654e+00 1.161423987838e+00 9.926092399928e-01 1.044253462047e+00 1.266278806787e+00 1.492014500767e+00 1.612600327808e+00 1.593295438155e+00 1.469365613347e+00 1.295447587525e+00 1.158849534136e+00 1.137519535194e+00 1.217746559061e+00 1.326162347614e+00 1.384264876967e+00 1.348054444254e+00 1.217156647595e+00 1.039669598208e+00 9.160295684162e-01 9.457502159435e-01 1.100470843806e+00 1.262238987885e+00 1.341084637796e+00 1.297055375902e+00 1.135490251374e+00 9.125658455652e-01 7.568914489328e-01 8.144409181315e-01 1.028067577170e+00 1.236248885088e+00 1.342425547124e+00 1.308959509514e+00 1.142860931201e+00 9.004996047752e-01 7.159636505740e-01 7.648176140749e-01 9.937466460341e-01 1.219306614115e+00 1.337555041158e+00 1.307993358473e+00 1.133683160565e+00 8.629431105352e-01 6.230170160805e-01 6.401517524589e-01 8.875278249181e-01 1.138848172729e+00 1.280287993338e+00 1.270028552750e+00 1.108357995828e+00 8.359715632363e-01 5.630927081875e-01 5.458603454310e-01 8.139049440739e-01 1.079380861484e+00 1.271574689122e+00 1.352650063506e+00 1.309700684859e+00 1.153045977314e+00 9.191894601349e-01 6.839592126203e-01 6.021502428071e-01 7.579746590454e-01 9.782341675389e-01 1.127096553578e+00 1.151123853900e+00 1.043125385369e+00 8.328643764517e-01 5.976598371584e-01 4.971431109991e-01 6.259548325115e-01 8.202957686396e-01 9.508419439042e-01 9.713779132759e-01 8.785464877186e-01 7.017000568138e-01 5.097266413970e-01 4.290854673158e-01 5.191921360978e-01 6.503330903791e-01 7.215201377386e-01 6.992963198905e-01 5.897834365320e-01 4.366991906094e-01 3.456262793489e-01 4.197111427003e-01 5.626079691371e-01 6.638754386707e-01 6.782008488193e-01 5.958202380022e-01 4.346266764308e-01 2.568221672194e-01 2.529365551837e-01 4.284316672968e-01 5.891773600809e-01 6.696716074225e-01 6.487258724801e-01 5.294816183585e-01 3.409648456275e-01 1.852051206174e-01 3.005632962688e-01 5.003824113941e-01 6.496650663674e-01 7.189545380310e-01 6.994282203204e-01 5.806482710395e-01 3.687852736898e-01 1.448070446134e-01 2.706980749245e-01 5.233788246107e-01 7.153320983116e-01 8.052779704907e-01 7.763258005987e-01 6.325695090556e-01 4.016799774706e-01 1.772028548474e-01 3.072990356692e-01 5.683316227891e-01 7.699403121820e-01 8.683585602427e-01 8.470247776182e-01 7.103810511933e-01 4.835364885004e-01 2.245204920570e-01 2.100072587019e-01 4.479514501225e-01 6.445419622666e-01 7.472584983376e-01 7.419480559401e-01 6.374394894205e-01 4.685275797974e-01 3.196518623559e-01 3.420185293295e-01 4.926271534104e-01 6.264561031911e-01 6.863537553844e-01 6.591958140241e-01 5.609777357814e-01 4.422480988894e-01 3.968592466292e-01 4.747906854691e-01 5.951996436273e-01 6.780289564114e-01 6.887778583331e-01 6.267747630050e-01 5.256573247615e-01 4.626001995761e-01 5.148398424405e-01 6.468630120002e-01 7.726232881087e-01 8.390800821966e-01 8.276554769963e-01 7.508310935928e-01 6.568732935014e-01 6.264560302072e-01 7.063279732019e-01 8.459177574161e-01 9.677381011213e-01 1.022718107190e+00 9.938088966344e-01 8.950752513197e-01 7.758723906212e-01 7.185273625727e-01 7.794259997450e-01 9.155775474132e-01 1.044183988269e+00 1.109782156154e+00 1.091763876850e+00 1.001498776257e+00 8.832530845059e-01 8.101458596661e-01 8.409364943361e-01 9.536509443953e-01 1.075577598404e+00 1.149692865798e+00 1.151903224206e+00 1.088633131224e+00 9.935882116510e-01 9.197881696546e-01 9.122832436140e-01 9.690566638922e-01 1.045512820119e+00 1.096793346710e+00 1.101401982842e+00 1.063713520622e+00 1.008348427293e+00 9.680076076955e-01 9.854179600527e-01 1.041530995051e+00 1.112083942424e+00 1.162253461038e+00 1.172645266862e+00 1.145880320275e+00 1.104731367098e+00 1.080864842932e+00 1.098230265299e+00 1.152378929201e+00 1.222647635924e+00 1.277383687636e+00 1.294315853004e+00 1.270649420326e+00 1.224941072901e+00 1.190316928348e+00 1.195979070530e+00 1.245142151886e+00 1.312919181188e+00 1.366681815178e+00 1.386096783609e+00 1.371416815198e+00 1.341918848280e+00 1.325222874532e+00 1.339123740423e+00 1.377848353637e+00 1.417155599189e+00 1.432823171907e+00 1.416509685337e+00 1.382321412462e+00 1.361834514636e+00 1.384952354211e+00 1.454795736596e+00 1.542298290799e+00 1.606003358853e+00 1.614769154928e+00 1.560820868567e+00 1.465177858046e+00 1.375877901384e+00 1.348875057262e+00 1.406788575894e+00 1.516009506202e+00 1.616119762145e+00 1.658434095773e+00 1.623054077867e+00 1.523127425155e+00 1.404184070891e+00 1.332086203518e+00 1.353753989465e+00 1.454035696570e+00 1.571162198660e+00 1.646109316190e+00 1.648436162837e+00 1.581411406875e+00 1.480192354291e+00 1.402012186865e+00 1.397434533694e+00 1.470959819267e+00 1.578641511144e+00 1.666415494935e+00 1.700324659088e+00 1.674980941753e+00 1.611124093613e+00 1.546046501932e+00 1.515064713409e+00 1.529524700544e+00 1.570628691605e+00 1.606789066862e+00 1.615575061080e+00 1.594532999108e+00 1.559878363681e+00 1.535550770845e+00 1.536556075641e+00 1.557316339717e+00 1.575898039275e+00 1.569888880429e+00 1.530803117392e+00 1.470425658500e+00 1.417397255273e+00 1.401809027424e+00 1.432796353004e+00 1.489585289187e+00 1.536639562610e+00 1.545630043109e+00 1.508494501072e+00 1.440821906057e+00 1.376570357849e+00 1.357114399632e+00 1.399228909614e+00 1.497364073119e+00 1.605226508643e+00 1.675161248946e+00 1.656813267469e+00 1.538777412473e+00 1.357642579517e+00 1.221254276481e+00 1.235879931986e+00 1.390283648913e+00 1.570497786308e+00 1.674670498824e+00 1.652750767521e+00 1.506012821207e+00 1.288673432363e+00 1.113992092146e+00 1.111189002363e+00 1.277749309433e+00 1.482220997817e+00 1.612262080831e+00 1.615195576671e+00 1.490377832497e+00 1.287093262435e+00 1.108432532224e+00 1.078620368222e+00 1.213999292523e+00 1.399761820021e+00 1.526091609662e+00 1.539906252092e+00 1.439688074226e+00 1.271118861449e+00 1.124163004379e+00 1.096323428868e+00 1.196119863753e+00 1.331072136286e+00 1.407251995104e+00 1.376336686939e+00 1.236949410391e+00 1.034712340605e+00 8.686760143287e-01 8.569037174386e-01 9.937841656607e-01 1.155295174575e+00 1.243637774147e+00 1.218429299572e+00 1.101725222536e+00 9.275803656702e-01 7.862297782805e-01 7.618629182841e-01 8.513637696837e-01 9.724455016372e-01 1.039591451536e+00 1.013046907142e+00 9.067048243973e-01 7.763737994031e-01 7.128365676309e-01 7.709588673806e-01 8.939817563183e-01 9.915605076225e-01 1.009849703855e+00 9.364836997124e-01 7.993930189878e-01 6.737230309582e-01 6.632283386490e-01 7.803470518044e-01 9.254213879928e-01 1.011779861069e+00 9.984955023528e-01 8.833973615845e-01 7.055644030939e-01 5.661528145235e-01 6.025900239214e-01 7.817515305963e-01 9.618837783195e-01 1.058849352679e+00 1.038721471299e+00 9.033228069121e-01 6.924058396985e-01 5.111051216485e-01 5.344740874575e-01 7.319146631551e-01 9.287023958142e-01 1.035627181820e+00 1.020342461281e+00 8.857943759364e-01 6.706134838825e-01 4.748680522870e-01 4.818703330864e-01 6.721789276635e-01 8.611731021581e-01 9.600237757033e-01 9.501698954346e-01 8.461387466224e-01 6.891577019222e-01 5.297822720400e-01 4.544725623443e-01 5.313707201090e-01 6.690300273134e-01 7.718096062960e-01 7.977956521529e-01 7.407730782573e-01 6.234731894321e-01 5.015143241538e-01 4.602165505276e-01 5.295019872852e-01 6.346800482696e-01 7.057396453744e-01 7.145407594249e-01 6.650403646248e-01 5.878646671720e-01 5.331165408176e-01 5.381731572725e-01 5.853712493956e-01 6.256821726835e-01 6.265674401522e-01 5.873639664299e-01 5.412559207144e-01 5.418971977839e-01 6.098615478779e-01 7.031194242145e-01 7.644587240326e-01 7.565233677800e-01 6.704159149606e-01 5.369146668237e-01 4.574925398513e-01 5.562371150853e-01 7.701140794448e-01 9.759962468052e-01 1.102582276066e+00 1.113721917222e+00 1.001349039003e+00 7.899061004377e-01 5.608170129198e-01 5.104234352569e-01 7.180465204144e-01 9.821651840272e-01 1.174974921579e+00 1.280070718456e+00 1.273223415679e+00 1.152767867029e+00 9.373449013677e-01 6.582460231814e-01 4.490320411592e-01 5.623668492834e-01 8.440289081821e-01 1.079477884242e+00 1.190646127760e+00 1.152035705894e+00 9.739863729217e-01 7.084513429192e-01 4.949246710914e-01 5.698982533157e-01 8.328888303194e-01 1.067235197023e+00 1.186817885534e+00 1.165105140322e+00 1.014961428521e+00 7.936605230832e-01 6.289722019245e-01 6.782655179184e-01 8.796523471521e-01 1.067627542805e+00 1.155813022505e+00 1.118247666095e+00 9.741554157207e-01 7.945817243847e-01 7.120498120646e-01 8.152082402816e-01 1.008258551565e+00 1.163526078909e+00 1.214782131256e+00 1.147414528065e+00 9.942842065716e-01 8.444821612673e-01 8.259475090432e-01 9.670113022678e-01 1.153268011850e+00 1.273832106268e+00 1.287856656898e+00 1.193461099127e+00 1.037460840349e+00 9.249741239225e-01 9.804541038785e-01 1.186551939887e+00 1.420082719105e+00 1.576200135790e+00 1.586791303526e+00 1.442837542832e+00 1.178961998378e+00 9.005444444191e-01 8.224560046699e-01 1.048384950769e+00 1.378908953734e+00 1.642475285925e+00 1.758284529117e+00 1.698584731953e+00 1.479489247816e+00 1.170017951687e+00 9.265440347579e-01 9.641026935518e-01 1.244132614318e+00 1.545811564413e+00 1.735409779127e+00 1.757354257203e+00 1.607956411473e+00 1.334557210270e+00 1.056878950382e+00 9.818067564789e-01 1.192275644623e+00 1.504422614821e+00 1.747934318441e+00 1.840005550755e+00 1.755733526837e+00 1.518112588806e+00 1.206496017321e+00 9.849833705049e-01 1.041888418994e+00 1.311447594387e+00 1.587946642211e+00 1.749250406082e+00 1.747492613384e+00 1.586351106151e+00 1.319347791979e+00 1.065310917329e+00 1.001852033656e+00 1.178717269558e+00 1.434909564478e+00 1.640573581635e+00 1.735767111462e+00 1.699488289961e+00 1.551240866688e+00 1.350909409909e+00 1.199782978448e+00 1.199074578560e+00 1.346116870468e+00 1.539201889804e+00 1.682931010341e+00 1.726529007674e+00 1.661232685661e+00 1.517264923913e+00 1.363287195030e+00 1.290954730428e+00 1.352127034632e+00 1.502515763557e+00 1.650386537210e+00 1.723238356790e+00 1.686598945231e+00 1.545103135297e+00 1.346146356861e+00 1.186216855633e+00 1.179644976700e+00 1.342735048084e+00 1.571816080027e+00 1.758070728626e+00 1.835428740070e+00 1.777634089358e+00 1.594351519027e+00 1.334812384826e+00 1.101127695543e+00 1.038338935634e+00 1.191390800857e+00 1.433759556682e+00 1.634509597284e+00 1.722596018978e+00 1.673403619782e+00 1.500618192551e+00 1.259731983065e+00 1.061124277169e+00 1.044512794826e+00 1.224215163106e+00 1.466977697019e+00 1.653414779270e+00 1.719821624064e+00 1.644801323934e+00 1.443082684056e+00 1.170576921493e+00 9.446733510153e-01 9.289682667613e-01 1.133966960819e+00 1.397774743011e+00 1.595771618511e+00 1.667863904164e+00 1.596154560542e+00 1.398022072182e+00 1.132152461080e+00 9.207212036005e-01 9.276326111014e-01 1.149761029785e+00 1.423874930885e+00 1.631064586083e+00 1.713854645030e+00 1.653943527255e+00 1.464865093130e+00 1.194864926930e+00 9.431918209311e-01 8.663173286022e-01 1.022642591266e+00 1.272241184113e+00 1.482302709028e+00 1.587639671636e+00 1.566249259952e+00 1.427554144871e+00 1.211182746289e+00 9.932417219047e-01 8.851797001202e-01 9.517569497648e-01 1.118331486720e+00 1.273774659243e+00 1.352757994793e+00 1.332125931953e+00 1.221026342465e+00 1.059488480703e+00 9.208420732386e-01 8.913568801035e-01 9.902152146179e-01 1.145091314067e+00 1.275892669116e+00 1.335621947541e+00 1.308107558102e+00 1.202849061421e+00 1.053419956744e+00 9.167878630787e-01 8.583054348258e-01 9.008548887500e-01 9.979005133432e-01 1.085188512657e+00 1.122215738752e+00 1.096776565776e+00 1.021143242054e+00 9.287279472196e-01 8.658294336682e-01 8.665018637648e-01 9.226320082608e-01 9.930402722569e-01 1.037830942260e+00 1.036430473423e+00 9.907936242905e-01 9.248194903134e-01 8.790688856218e-01 8.905373523614e-01 9.617652727600e-01 1.058696372986e+00 1.139353585540e+00 1.174278722728e+00 1.152167465412e+00 1.080800705441e+00 9.873567673429e-01 9.153197347358e-01 9.066711368530e-01 9.686303683260e-01 1.066756109572e+00 1.155691963027e+00 1.202655802480e+00 1.192739778686e+00 1.128242545578e+00 1.027577415503e+00 9.234324526592e-01 8.552628616693e-01 8.482654482151e-01 8.917968635967e-01 9.495310437194e-01 9.868014014135e-01 9.841015902195e-01 9.386955153415e-01 8.632167350620e-01 7.836123765867e-01 7.326877911241e-01 7.325503524299e-01 7.762952852447e-01 8.349381425018e-01 8.795014112421e-01 8.926761054807e-01 8.703091949775e-01 8.201677683468e-01 7.599351987655e-01 7.129468834987e-01 6.985779827861e-01 7.199497938152e-01 7.625159754233e-01 8.059540675201e-01 8.350141113395e-01 8.433221848657e-01 8.329442556047e-01 8.124089291607e-01 7.936341863184e-01 7.873767811240e-01 7.986470200655e-01 8.248128833439e-01 8.578318192286e-01 8.885339961380e-01 9.097108858193e-01 9.174921224422e-01 9.116834425719e-01 8.956017030881e-01 8.759352459648e-01 8.619278743827e-01 8.631928241558e-01 8.860488973981e-01 9.299014011256e-01 9.868114265846e-01 1.044362404657e+00 1.089641828319e+00 1.112588258551e+00 1.108275906504e+00 1.078553192007e+00 1.033007773383e+00 9.882188417890e-01 9.635914916348e-01 9.722612716303e-01 1.012303833056e+00 1.067326390756e+00 1.115470987293e+00 1.138474678714e+00 1.126638867875e+00 1.081005148428e+00 1.014404977375e+00 9.503333051288e-01 9.163108196218e-01 9.287551414509e-01 9.796500340976e-01 1.042105580122e+00 1.087172032798e+00 1.095208445246e+00 1.060465223932e+00 9.928836484742e-01 9.189199041094e-01 8.769345775572e-01 8.973196319378e-01 9.765936042075e-01 1.080588616777e+00 1.170620076732e+00 1.219782367697e+00 1.216997732933e+00 1.167675728773e+00 1.093490846423e+00 1.028978888806e+00 1.008705682535e+00 1.044375865910e+00 1.114875669350e+00 1.183768985898e+00 1.220943518346e+00 1.212956991043e+00 1.165951905199e+00 1.105495165225e+00 1.070340816614e+00 1.092298642908e+00 1.171027203604e+00 1.274055609370e+00 1.360837217608e+00 1.402054509763e+00 1.387213322917e+00 1.327402082549e+00 1.255617339942e+00 1.218980303703e+00 1.253392925792e+00 1.353678035380e+00 1.477243624487e+00 1.574128069480e+00 1.607832015786e+00 1.562847035782e+00 1.447966973717e+00 1.299941626261e+00 1.184431231707e+00 1.172827973312e+00 1.281121711705e+00 1.451224684939e+00 1.607190312506e+00 1.694379481044e+00 1.685645189875e+00 1.580497209315e+00 1.406492039727e+00 1.223562273701e+00 1.120543400949e+00 1.163803733619e+00 1.323195238841e+00 1.509584156210e+00 1.650075509633e+00 1.706499404811e+00 1.671865908287e+00 1.567478509314e+00 1.441222668604e+00 1.358047970771e+00 1.367249162580e+00 1.461718571852e+00 1.585662589273e+00 1.679226616472e+00 1.705165608315e+00 1.654833694145e+00 1.548688457613e+00 1.434582093381e+00 1.375443388541e+00 1.413126689509e+00 1.532010304044e+00 1.674756317627e+00 1.784595300275e+00 1.826855149706e+00 1.793060122142e+00 1.699852968271e+00 1.585534755457e+00 1.499828066948e+00 1.480177999142e+00 1.525503409915e+00 1.598002309756e+00 1.651862137296e+00 1.657092322991e+00 1.608167340950e+00 1.524474559930e+00 1.444932640730e+00 1.411709991313e+00 1.443086640374e+00 1.518356619379e+00 1.594359290826e+00 1.632587776650e+00 1.614454965379e+00 1.546290783989e+00 1.458942944488e+00 1.399294879440e+00 1.406119227169e+00 1.479578903561e+00 1.579616365892e+00 1.654720957852e+00 1.666366999937e+00 1.599090252325e+00 1.464350289297e+00 1.303749055303e+00 1.187978104149e+00 1.186758336348e+00 1.304342244960e+00 1.473988945501e+00 1.620391178902e+00 1.693687628483e+00 1.672226738805e+00 1.560190508911e+00 1.387175587856e+00 1.209155393851e+00 1.101297878020e+00 1.115707626150e+00 1.227585526738e+00 1.363796061143e+00 1.463464026623e+00 1.496028334341e+00 1.458178345002e+00 1.369174638431e+00 1.266083645485e+00 1.193525910707e+00 1.182058580792e+00 1.227186395434e+00 1.295789420099e+00 1.352395440001e+00 1.376415354576e+00 1.365597784175e+00 1.332739728853e+00 1.298413161823e+00 1.280419069896e+00 1.283869138590e+00 1.299147477684e+00 1.309777329031e+00 1.303147588630e+00 1.277370492991e+00 1.242626206290e+00 1.216733018008e+00 1.215397425971e+00 1.241527213065e+00 1.282378450306e+00 1.317222689314e+00 1.327979586300e+00 1.306243581370e+00 1.255997445865e+00 1.192770998570e+00 1.138923544017e+00 1.114029058493e+00 1.123587198381e+00 1.155858306149e+00 1.190461448731e+00 1.209785567275e+00 1.205244026505e+00 1.178030449114e+00 1.136407048639e+00 1.090922285246e+00 1.049110075209e+00 1.012177182265e+00 9.760443267385e-01 9.361824199392e-01 8.929358105911e-01 8.541062603943e-01 8.325866590584e-01 8.385555707844e-01 8.712167531802e-01 9.184717796097e-01 9.647216310835e-01 9.990409113710e-01 1.018844234437e+00 1.029196776396e+00 1.038476051329e+00 1.051981550535e+00 1.067054199704e+00 1.073304720793e+00 1.057927552135e+00 1.012737896221e+00 9.402218380818e-01 8.578755300752e-01 7.981386056816e-01 7.945823187737e-01 8.531970198408e-01 9.442280943609e-01 1.027064603447e+00 1.071228861509e+00 1.062621195404e+00 1.004832712218e+00 9.198101338107e-01 8.459231922278e-01 8.235965430069e-01 8.640406414112e-01 9.369973807968e-01 9.980216531044e-01 1.014578547172e+00 9.783126375691e-01
 2.306006005910e-01 2.323291327656e-01 2.365315870202e-01 2.405671034082e-01 2.475454504276e-01 2.590629249200e-01 2.696622653285e-01 2.645858517047e-01 2.527144343270e-01 2.440194084693e-01 2.426207419652e-01 2.570503389064e-01 2.865357441584e-01 3.224448158132e-01 3.554306138339e-01 3.797838233759e-01 3.943798663683e-01 4.018570937844e-01 4.065686318464e-01 4.118849523165e-01 4.182745124090e-01 4.236947656060e-01 4.261415920478e-01 4.263362074613e-01 4.287070368454e-01 4.392638527800e-01 4.609393832941e-01 4.901025662112e-01 5.177962491785e-01 5.341944004582e-01 5.328273269841e-01 5.134061625170e-01 4.832916715421e-01 4.569059818807e-01 4.502242074941e-01 4.696245246316e-01 5.060425721599e-01 5.427840303611e-01 5.660765953369e-01 5.700009457668e-01 5.573554357967e-01 5.383548905346e-01 5.264673645620e-01 5.309606646605e-01 5.505958071061e-01 5.753548890254e-01 5.942395267005e-01 6.020102586286e-01 5.962233060052e-01 5.910392122953e-01 5.990271477855e-01 6.052683846632e-01 6.076318144732e-01 6.039109061622e-01 5.933727592012e-01 5.783543799345e-01 5.645279114345e-01 5.588897705827e-01 5.656238236760e-01 5.823979131755e-01 6.007692768721e-01 6.103733102237e-01 6.036629851609e-01 5.793434252855e-01 5.442938160766e-01 5.134807363096e-01 5.046639861382e-01 5.261785973303e-01 5.688473085064e-01 6.131786685914e-01 6.412352857505e-01 6.427441465746e-01 6.169349563718e-01 5.729816065701e-01 5.291331450546e-01 5.071404221112e-01 5.186099383217e-01 5.546206519888e-01 5.939477566261e-01 6.176680133654e-01 6.158992437581e-01 5.887871368849e-01 5.456364715054e-01 5.025948848877e-01 4.766011406041e-01 4.751266822936e-01 4.906626990382e-01 5.081884414079e-01 5.164552974226e-01 5.135164415991e-01 5.096742097672e-01 5.206440211005e-01 5.515350125916e-01 5.939576581162e-01 6.316103068734e-01 6.516797989207e-01 6.479449795097e-01 6.162656462165e-01 5.594540770054e-01 4.985808903692e-01 4.693004476168e-01 4.939784635897e-01 5.539341671253e-01 6.117198012106e-01 6.400036718361e-01 6.283481195081e-01 5.825539712344e-01 5.237798114708e-01 4.842202102626e-01 4.888744358430e-01 5.312895260073e-01 5.820736214314e-01 6.159986980966e-01 6.233535407057e-01 6.101534307280e-01 5.944223026481e-01 5.966232969724e-01 6.247844833115e-01 6.678823483096e-01 7.058947799767e-01 7.232444822929e-01 7.157621485138e-01 6.921540810556e-01 6.709360403867e-01 6.707185771549e-01 6.962674092405e-01 7.339479105928e-01 7.622199499418e-01 7.644568205634e-01 7.358644293253e-01 6.860258368597e-01 6.382222882225e-01 6.209409615688e-01 6.474806605541e-01 7.029778335418e-01 7.585947469886e-01 7.911900162160e-01 7.914192570978e-01 7.665920488069e-01 7.566655107364e-01 7.734565888215e-01 8.198633392111e-01 8.826540089964e-01 9.383919517690e-01 9.571988953806e-01 9.452455769160e-01 9.024961157288e-01 8.579685830110e-01 8.440591904575e-01 8.734597241933e-01 9.282972446579e-01 9.764241963188e-01 9.927110068956e-01 9.690321308036e-01 9.162535623663e-01 8.613447847523e-01 8.358075882971e-01 8.536322502890e-01 8.982198938860e-01 9.365484836699e-01 9.411110364617e-01 9.009776229077e-01 8.250324027976e-01 7.419843102549e-01 6.929770293326e-01 7.047284115463e-01 7.615305121436e-01 8.213233548088e-01 8.487762047669e-01 8.282107958028e-01 7.649050034091e-01 6.845740001130e-01 6.285974410645e-01 6.308812558037e-01 6.838435465057e-01 7.470538201817e-01 7.838264331506e-01 7.774828142551e-01 7.331435524487e-01 6.766197172260e-01 6.469227741560e-01 6.704455096672e-01 7.340863733192e-01 7.991047005620e-01 8.316774576375e-01 8.120032001394e-01 7.570240221794e-01 6.916449838012e-01 6.371681032166e-01 6.119948023509e-01 6.284007522509e-01 6.681539532712e-01 7.007077432555e-01 7.074782208679e-01 6.820755786265e-01 6.307708509221e-01 5.712827837363e-01 5.276837755292e-01 5.169887841565e-01 5.343872780105e-01 5.580637217915e-01 5.673111189879e-01 5.529898722675e-01 5.191617969902e-01 4.806938373804e-01 4.561697183021e-01 4.546231398597e-01 4.669170920474e-01 4.740834099507e-01 4.614927817032e-01 4.262183047162e-01 3.791466704276e-01 3.432326953388e-01 3.400269970740e-01 3.657038001317e-01 3.933732886457e-01 3.972589469817e-01 3.637825834579e-01 2.929786818000e-01 2.020965397766e-01 1.483283736670e-01 2.023875921315e-01 2.973729651057e-01 3.724310620022e-01 4.056303606225e-01 3.919307256044e-01 3.414662832586e-01 2.853396360050e-01 2.769338004251e-01 3.379087038637e-01 4.269440092086e-01 5.150577658117e-01 5.543961542378e-01 5.359597217444e-01 4.940157536924e-01 4.315682023578e-01 3.811239633799e-01 3.799188631583e-01 4.252910756150e-01 4.781395062819e-01 5.043484600516e-01 4.885472266926e-01 4.335670634975e-01 3.612964928805e-01 3.142188100208e-01 3.296965846728e-01 3.872897863508e-01 4.381354454642e-01 4.505872910145e-01 4.133986427277e-01 3.331045220496e-01 2.392850525863e-01 2.032770145329e-01 2.683403409287e-01 3.594132910568e-01 4.192107413588e-01 4.253337042583e-01 3.746524223793e-01 2.832196191785e-01 2.041062491006e-01 2.351804478064e-01 3.477894287855e-01 4.538063296460e-01 5.136984822241e-01 5.127660390805e-01 4.539708468174e-01 3.615634821274e-01 2.942560737413e-01 3.245312983979e-01 4.244812448865e-01 5.185625825377e-01 5.646506653087e-01 5.471797206250e-01 4.719404260509e-01 3.678219093810e-01 3.144984567126e-01 3.712008041569e-01 4.870020304835e-01 5.926090441716e-01 6.525593708834e-01 6.538984676524e-01 5.854842085405e-01 4.559838681924e-01 3.284955643933e-01 3.350818099600e-01 4.796123931815e-01 6.316968702695e-01 7.225922362654e-01 7.262326397669e-01 6.452525903990e-01 5.181565767370e-01 4.434929886792e-01 5.267906998303e-01 7.060398917953e-01 8.698591553694e-01 9.556989593601e-01 9.361416671243e-01 8.130182010929e-01 6.257239813690e-01 4.869397592745e-01 5.617529211686e-01 7.873658149974e-01 1.006295757830e+00 1.137982790213e+00 1.147488780087e+00 1.031329982436e+00 8.202367276199e-01 6.021277758713e-01 5.607123777745e-01 7.558586812290e-01 1.005475187600e+00 1.187484317575e+00 1.251412299596e+00 1.186365385414e+00 1.016353604362e+00 8.092988377748e-01 6.933148765783e-01 7.730762104936e-01 9.631135457993e-01 1.128971490084e+00 1.199407291044e+00 1.152873316633e+00 1.006984893678e+00 8.223241240050e-01 7.108019909823e-01 7.660180252316e-01 9.247092306672e-01 1.065208704354e+00 1.116421270215e+00 1.055748183612e+00 9.013260914363e-01 7.200864919495e-01 6.414834527427e-01 7.507598282432e-01 9.472700219010e-01 1.108806539460e+00 1.173762916355e+00 1.125365313969e+00 9.848245876962e-01 8.171520163572e-01 7.346511711278e-01 8.128209905287e-01 9.788652864639e-01 1.120906864866e+00 1.174941973942e+00 1.122004346241e+00 9.822209694205e-01 8.194949626023e-01 7.419224881012e-01 8.182216353006e-01 9.768561302600e-01 1.109962027159e+00 1.154659125218e+00 1.091111098227e+00 9.367577518207e-01 7.522499311867e-01 6.528512271971e-01 7.287895516967e-01 9.033357871431e-01 1.057909058326e+00 1.136774959555e+00 1.155750668517e+00 1.116135715413e+00 1.037351253128e+00 9.507701042702e-01 8.934155121826e-01 8.890450144394e-01 9.301408678606e-01 9.852126374557e-01 1.005814254189e+00 9.972637342607e-01 9.358507715322e-01 8.585944114240e-01 8.174036442611e-01 8.406603344155e-01 9.040759912653e-01 9.574166228959e-01 9.640104990041e-01 9.157922108011e-01 8.360835418995e-01 7.757993356749e-01 7.853582838732e-01 8.628162243338e-01 9.548593248516e-01 1.006812419667e+00 9.885555574221e-01 8.992524060085e-01 7.706116551398e-01 6.712048097655e-01 6.777975754503e-01 7.844829681986e-01 9.102600564562e-01 9.876472908018e-01 9.855118918602e-01 9.057351051081e-01 7.843281895514e-01 6.949939963573e-01 7.156127990894e-01 8.363202154591e-01 9.754102701385e-01 1.066343291708e+00 1.078431233005e+00 1.013376748553e+00 9.048990704232e-01 8.181599702852e-01 8.217799993039e-01 9.192864540344e-01 1.046512591487e+00 1.139565959636e+00 1.164833338363e+00 1.119756027840e+00 1.030636268490e+00 9.481167022695e-01 9.263889879501e-01 9.796631971112e-01 1.068432423401e+00 1.139816444220e+00 1.160595349835e+00 1.124892317904e+00 1.052531429649e+00 9.828299163642e-01 9.566740684592e-01 9.866505578958e-01 1.046630266488e+00 1.097136173415e+00 1.111636046876e+00 1.085312789439e+00 1.033444746954e+00 9.832735316490e-01 9.584786509116e-01 9.621554399559e-01 9.752646510142e-01 9.732837018374e-01 9.433427302860e-01 8.919970057610e-01 8.437462589160e-01 8.278385937841e-01 8.541118875970e-01 9.015374769146e-01 9.350368060528e-01 9.273946013117e-01 8.697727744081e-01 7.756284718889e-01 6.824059346866e-01 6.424672073034e-01 6.815585414233e-01 7.665204424412e-01 8.433470139673e-01 8.749822093744e-01 8.472681296807e-01 7.668094726955e-01 6.612746651881e-01 5.815426546344e-01 5.669723431653e-01 6.085698568207e-01 6.653892951634e-01 7.036559493743e-01 7.084701920104e-01 6.811447479360e-01 6.352927398892e-01 5.865353522808e-01 5.585954736919e-01 5.467484408108e-01 5.355134164187e-01 5.116473151148e-01 4.725622072654e-01 4.312052988513e-01 4.142660428593e-01 4.406717142273e-01 4.969613985137e-01 5.502504828208e-01 5.727535168933e-01 5.503751960304e-01 4.842687666589e-01 3.929923431150e-01 3.175850849635e-01 3.096755680641e-01 3.637974194254e-01 4.224081614960e-01 4.450209468767e-01 4.172386005299e-01 3.461258597259e-01 2.658158002580e-01 2.476172004049e-01 3.197029310879e-01 4.134699887524e-01 4.741730597284e-01 4.768388848152e-01 4.153933528632e-01 3.021888285218e-01 1.873629656352e-01 2.136213039423e-01 3.588278788622e-01 4.984812255413e-01 5.877642175578e-01 6.080919618575e-01 5.559649528660e-01 4.424938541084e-01 2.981348019644e-01 2.027598029062e-01 2.652778240930e-01 3.892267434401e-01 4.821826767333e-01 5.148732865757e-01 4.808772235573e-01 3.883300048703e-01 2.586521827545e-01 1.383833952959e-01 1.459380944650e-01 2.373923270552e-01 3.012685978906e-01 3.120718459780e-01 2.689392549940e-01 1.877486298015e-01 1.188511378784e-01 1.588451670542e-01 2.488864970759e-01 3.157101556955e-01 3.365951587290e-01 3.085093414995e-01 2.477903197928e-01 2.041702387964e-01 2.436127929352e-01 3.383391619474e-01 4.263500323304e-01 4.745617125876e-01 4.696710815165e-01 4.145628367888e-01 3.321010154324e-01 2.766147806635e-01 3.100917391030e-01 4.049750400436e-01 4.966821741795e-01 5.498679045315e-01 5.523987604165e-01 5.095901377698e-01 4.436132569407e-01 3.919792555855e-01 3.888545471102e-01 4.288675475018e-01 4.817616919131e-01 5.200405706115e-01 5.297858178454e-01 5.120555684792e-01 4.804513952456e-01 4.578694223772e-01 4.634872219169e-01 4.966264158531e-01 5.239129749921e-01 5.165008134780e-01 4.692782592073e-01 3.961046950994e-01 3.385884885067e-01 3.536304715579e-01 4.386607986089e-01 5.364000039135e-01 6.026867453949e-01 6.168593522902e-01 5.787050799747e-01 5.104883287494e-01 4.601659519767e-01 4.792284040964e-01 5.623411830677e-01 6.563673578317e-01 7.169224701663e-01 7.241765606088e-01 6.829987618451e-01 6.241918917191e-01 5.989798221688e-01 6.423628057216e-01 7.320950666973e-01 8.155575243030e-01 8.519203858448e-01 8.252966109202e-01 7.488227003892e-01 6.703771986266e-01 6.628954551254e-01 7.569028643354e-01 8.995069069252e-01 1.019595377910e+00 1.070402755672e+00 1.033539713305e+00 9.198543182562e-01 7.758878786372e-01 6.901933781202e-01 7.404586188090e-01 8.873258178808e-01 1.032600951681e+00 1.108792310682e+00 1.101612641822e+00 1.038610178206e+00 9.321239334178e-01 8.226057490790e-01 7.542366933523e-01 7.688402872255e-01 8.379706063849e-01 9.104842394928e-01 9.439948625687e-01 9.208857984257e-01 8.518210407978e-01 7.763204623365e-01 7.509788567481e-01 8.044705674174e-01 9.035428284975e-01 9.896009249569e-01 1.019679965512e+00 9.774279172699e-01 8.752415567399e-01 7.581097713257e-01 7.002185045750e-01 7.516575475908e-01 8.734485430329e-01 9.894236167401e-01 1.047734776195e+00 1.029016312996e+00 9.435264494668e-01 8.308837089580e-01 7.549294673871e-01 7.664893365115e-01 8.470669638766e-01 9.321898741706e-01 9.711701492404e-01 9.459153730346e-01 8.711304410846e-01 7.921753601846e-01 7.683149906220e-01 8.221943376061e-01 9.125257483569e-01 9.795471773398e-01 9.855813941148e-01 9.256698596793e-01 8.315288622010e-01 7.714920924671e-01 8.111296940618e-01 9.341943132356e-01 1.078141976341e+00 1.209376460776e+00 1.226633281338e+00 1.139153356706e+00 9.811877724605e-01 8.312147280238e-01 8.007884804442e-01 9.225556572815e-01 1.101401358332e+00 1.238512112002e+00 1.281405768203e+00 1.217862339299e+00 1.072373584332e+00 9.098239060625e-01 8.303199116157e-01 8.936227581853e-01 1.037743379903e+00 1.163332674280e+00 1.210414228474e+00 1.162607091151e+00 1.042461741034e+00 9.115290582413e-01 8.565971779433e-01 9.190157688086e-01 1.041248734063e+00 1.137794961303e+00 1.155791065551e+00 1.082639060306e+00 9.457056464728e-01 8.162997136451e-01 7.909499188485e-01 8.937731894393e-01 1.040661666970e+00 1.142096545501e+00 1.149680075543e+00 1.054636723454e+00 8.880162822209e-01 7.320617637914e-01 7.099462153414e-01 8.470258497119e-01 1.028201350860e+00 1.150630558432e+00 1.184035523324e+00 1.125421201949e+00 1.000623360777e+00 8.434853155766e-01 7.032900125209e-01 6.901454264080e-01 8.131722268197e-01 9.682602691753e-01 1.074101334843e+00 1.089557661762e+00 1.006381388687e+00 8.474008129212e-01 6.748032100988e-01 5.986291577264e-01 6.852175651659e-01 8.475020724190e-01 9.806513265698e-01 1.031488439097e+00 9.848593113513e-01 8.556182182645e-01 6.912685166094e-01 5.808980168039e-01 6.109514593508e-01 7.416579902189e-01 8.717387672003e-01 9.410407162455e-01 9.295618947957e-01 8.464646732469e-01 7.267759502865e-01 6.288920747330e-01 6.089580723942e-01 6.617785279465e-01 7.275276080106e-01 7.561333058007e-01 7.292569750809e-01 6.581127447820e-01 5.807582402009e-01 5.497830229880e-01 5.871710474405e-01 6.558756101709e-01 7.037834031852e-01 6.994287945100e-01 6.371335056978e-01 5.378589532184e-01 4.542016275087e-01 4.629914671633e-01 5.635493856585e-01 6.771594719117e-01 7.687793079247e-01 7.964579409176e-01 7.483789306192e-01 6.211810317038e-01 4.516214201860e-01 3.240852950568e-01 3.558459460386e-01 4.838963382613e-01 5.873389064711e-01 6.164657418673e-01 5.583714446860e-01 4.235789741252e-01 2.517951105087e-01 1.873028063628e-01 3.355252266602e-01 4.995203701583e-01 6.027346619991e-01 6.208078323813e-01 5.507462106067e-01 4.104634744013e-01 2.559067207870e-01 2.473416035154e-01 4.051069871553e-01 5.647223662091e-01 6.625218795941e-01 6.766236901533e-01 6.075487357948e-01 4.799585905564e-01 3.593904587206e-01 3.624553971381e-01 4.921591345972e-01 6.350931812079e-01 7.262724862747e-01 7.416243691995e-01 6.833115227825e-01 5.801696436921e-01 4.946652203055e-01 5.029437353040e-01 6.021123259576e-01 7.165301020403e-01 7.874524608096e-01 7.888108254876e-01 7.193377404919e-01 6.218482637064e-01 5.557555098015e-01 5.651576706481e-01 6.434297303557e-01 7.406271453747e-01 7.938839941634e-01 7.891891631161e-01 7.048672618628e-01 5.664374676555e-01 4.398291327926e-01 4.315500707066e-01 5.493983318006e-01 6.870991557360e-01 7.730612849539e-01 7.784230295225e-01 7.027010364500e-01 5.732618219358e-01 4.566558569403e-01 4.519068745604e-01 5.636924262913e-01 6.944043172203e-01 7.759917904213e-01 7.813051109144e-01 7.120734978736e-01 5.977633288857e-01 5.010802931109e-01 4.982346553313e-01 5.867288343784e-01 6.900967320443e-01 7.519386356251e-01 7.541142598345e-01 7.116148645995e-01 6.694841736378e-01 6.821845022457e-01 7.615464599936e-01 8.627306577718e-01 9.310406729504e-01 9.327814519192e-01 8.636613018950e-01 7.558057257230e-01 6.856175551299e-01 7.351883492967e-01 8.881691082355e-01 1.054789691492e+00 1.160806329058e+00 1.164696444385e+00 1.053225793336e+00 8.750355142104e-01 6.866844144882e-01 5.869424544323e-01 6.867403187598e-01 8.820049522948e-01 1.055549448137e+00 1.146976000033e+00 1.134263166008e+00 1.025550508909e+00 8.617381689693e-01 7.255347418609e-01 7.189140124602e-01 8.453024207170e-01 1.005167791237e+00 1.117290929217e+00 1.145604621125e+00 1.090137241737e+00 9.833934509726e-01 8.880587591041e-01 8.725059821082e-01 9.489936225067e-01 1.060217336273e+00 1.141023987059e+00 1.155042017516e+00 1.099243770992e+00 1.003293742182e+00 9.259523736946e-01 9.286439436503e-01 1.019780311821e+00 1.147759481522e+00 1.254508743988e+00 1.306993043867e+00 1.300619618296e+00 1.255151261824e+00 1.205829222339e+00 1.186241798935e+00 1.207132396961e+00 1.251359131739e+00 1.292068759730e+00 1.313360956658e+00 1.318337051142e+00 1.323985404172e+00 1.346651973532e+00 1.386573628198e+00 1.425262711257e+00 1.437900288760e+00 1.410002431294e+00 1.349570742986e+00 1.291136583529e+00 1.283726203085e+00 1.355123761642e+00 1.483031144161e+00 1.612217040011e+00 1.690089662271e+00 1.686718325666e+00 1.602786717943e+00 1.473874206134e+00 1.368653075385e+00 1.360732154167e+00 1.466524829908e+00 1.627045749546e+00 1.763434708300e+00 1.821021053916e+00 1.780431016862e+00 1.658617253355e+00 1.507998143991e+00 1.405815404389e+00 1.412409386195e+00 1.516386809144e+00 1.647655564972e+00 1.737645422789e+00 1.750494896900e+00 1.687167496576e+00 1.581624469619e+00 1.489748971667e+00 1.461892891187e+00 1.505770259120e+00 1.581307711937e+00 1.636128671093e+00 1.637813986529e+00 1.585123602054e+00 1.506275803385e+00 1.446406712010e+00 1.441689135167e+00 1.498185623609e+00 1.605200361513e+00 1.704674787536e+00 1.748699464275e+00 1.715283560897e+00 1.610556642491e+00 1.468203867129e+00 1.344715711941e+00 1.296255689204e+00 1.335208952241e+00 1.434598146309e+00 1.533067816789e+00 1.580041851097e+00 1.556232331670e+00 1.477227696787e+00 1.389300477257e+00 1.350822158072e+00 1.392464161085e+00 1.489719273924e+00 1.587376715321e+00 1.639940998184e+00 1.630895022648e+00 1.575331733629e+00 1.513071591266e+00 1.489026602215e+00 1.522406651904e+00 1.591233697844e+00 1.651740396866e+00 1.668657468196e+00 1.632269093494e+00 1.562259809831e+00 1.500530274140e+00 1.488849234704e+00 1.537354816845e+00 1.615202134606e+00 1.675292969863e+00 1.683078520382e+00 1.630601357070e+00 1.539090903909e+00 1.452590595255e+00 1.416914171407e+00 1.446472802909e+00 1.511096754197e+00 1.561433683578e+00 1.560431913497e+00 1.498221717725e+00 1.394705678595e+00 1.293797196018e+00 1.243127933008e+00 1.283541846214e+00 1.370580738266e+00 1.470922336582e+00 1.530865733444e+00 1.522745495472e+00 1.415504753158e+00 1.249340660908e+00 1.063478488480e+00 9.771722114863e-01 1.055979143356e+00 1.224600701128e+00 1.367825990938e+00 1.415281401266e+00 1.344611609443e+00 1.175119135177e+00 9.701420754889e-01 8.408123711357e-01 8.807339392762e-01 1.037365498035e+00 1.189712232042e+00 1.261051490917e+00 1.223712694231e+00 1.087930576586e+00 9.000912459949e-01 7.476963262500e-01 7.305105358470e-01 8.426385178243e-01 9.801393451434e-01 1.063929716125e+00 1.062495172236e+00 9.799267953069e-01 8.503208190008e-01 7.353424633086e-01 7.023756673194e-01 7.605770407798e-01 8.494512122000e-01 9.079816974702e-01 9.064132078699e-01 8.440693940444e-01 7.445423009902e-01 6.515047545797e-01 6.125508833850e-01 6.389668332521e-01 6.923298768874e-01 7.263055380892e-01 7.147339988626e-01 6.544151472610e-01 5.668368461336e-01 4.941895086729e-01 4.869486925836e-01 5.314438734855e-01 5.783784987065e-01 5.950829740470e-01 5.772402188335e-01 5.363226746299e-01 4.943582093872e-01 4.742310437285e-01 4.838744556430e-01 5.106183377931e-01 5.350822227716e-01 5.449247727655e-01 5.381862267374e-01 5.204459412392e-01 4.997790516956e-01 4.814692119788e-01 4.655677413863e-01 4.492324248502e-01 4.317728885101e-01 4.178867556253e-01 4.157771882344e-01 4.302698781530e-01 4.570832920181e-01 4.853278583566e-01 5.046702938012e-01 5.105797522261e-01 5.060171018182e-01 5.001209962336e-01 5.035681132251e-01 5.219264583064e-01 5.522217237359e-01 5.861743483239e-01 6.161198435048e-01 6.383778539895e-01 6.534422961474e-01 6.642700736131e-01 6.742635418533e-01 6.860794695990e-01 7.015398320186e-01 7.217798827394e-01 7.465314645095e-01 7.727188454419e-01 7.938969982024e-01 8.020126704509e-01 7.917036551965e-01 7.652557646080e-01 7.361450553426e-01 7.270307697403e-01 7.564425118181e-01 8.209132945977e-01 8.941757434662e-01 9.431018376524e-01 9.413499079492e-01 8.768773617287e-01 7.580894439044e-01 6.246018977536e-01 5.595338907478e-01 6.327270395873e-01 7.934765786989e-01 9.485715337975e-01 1.037177310151e+00 1.028399990435e+00 9.160302554565e-01 7.213222827638e-01 5.130040188230e-01 4.573898701141e-01 6.337404055891e-01 8.693827865238e-01 1.047640177919e+00 1.118976270106e+00 1.066678890985e+00 9.014272508920e-01 6.677690028853e-01 4.789297646138e-01 5.226655870755e-01 7.389791336658e-01 9.447643368305e-01 1.057718367154e+00 1.048742792318e+00 9.213615184732e-01 7.129615063091e-01 5.184229825525e-01 5.115729546812e-01 7.000192195621e-01 9.158080813537e-01 1.072746104180e+00 1.144755485660e+00 1.122222678203e+00 1.015525981697e+00 8.535880288800e-01 6.948867027868e-01 6.459993153856e-01 7.566294401040e-01 9.281480242719e-01 1.060386378077e+00 1.107271753162e+00 1.065494465342e+00 9.691998790302e-01 8.861186626111e-01 8.860727545220e-01 9.727797548644e-01 1.080829371217e+00 1.144351774570e+00 1.132448327177e+00 1.055068172795e+00 9.642203332318e-01 9.386471666484e-01 1.018960564786e+00 1.157746091370e+00 1.273833402540e+00 1.309311338131e+00 1.244019477235e+00 1.100064121359e+00 9.506855577192e-01 9.108294904576e-01 1.032050269493e+00 1.228369035595e+00 1.388930524892e+00 1.446864384100e+00 1.380226401007e+00 1.210697819828e+00 1.012234475567e+00 9.156801411726e-01 1.011964117943e+00 1.219426388243e+00 1.404094144719e+00 1.484673733070e+00 1.432127637422e+00 1.262542937186e+00 1.042257963065e+00 9.022948232177e-01 9.861591023512e-01 1.191520939716e+00 1.409200849921e+00 1.530354369684e+00 1.519246511860e+00 1.351253515298e+00 1.092728587364e+00 8.920840540063e-01 9.331866027762e-01 1.172382798814e+00 1.416706883045e+00 1.547554183590e+00 1.521722412520e+00 1.353499909103e+00 1.120416057659e+00 9.793031950796e-01 1.073796594072e+00 1.324501806444e+00 1.559295360781e+00 1.672806050879e+00 1.625792333685e+00 1.434258392396e+00 1.176506826648e+00 1.011216446234e+00 1.091466246628e+00 1.342012240991e+00 1.582487402347e+00 1.702158887600e+00 1.659684586656e+00 1.469420188434e+00 1.205849845315e+00 1.020576561412e+00 1.072694832648e+00 1.306313315068e+00 1.542021896154e+00 1.665253921855e+00 1.633453579134e+00 1.460732243291e+00 1.220061658179e+00 1.052985877315e+00 1.098897832002e+00 1.309396452166e+00 1.524509913716e+00 1.637939721853e+00 1.617185539458e+00 1.494961786145e+00 1.338243603256e+00 1.226877533646e+00 1.222567616461e+00 1.294325545929e+00 1.380855588398e+00 1.415762754949e+00 1.363499918988e+00 1.230827495237e+00 1.072716513476e+00 9.871994830635e-01 1.045779898337e+00 1.200251411381e+00 1.343296910888e+00 1.397194070446e+00 1.330163368287e+00 1.155702406023e+00 9.411628156863e-01 8.221462526895e-01 9.121875142927e-01 1.127277340535e+00 1.319565542921e+00 1.402885763478e+00 1.346002553642e+00 1.163327088221e+00 9.230123027601e-01 7.722758661237e-01 8.585930857883e-01 1.093533990224e+00 1.306285455772e+00 1.402316432933e+00 1.346048726002e+00 1.145896177217e+00 8.592147145102e-01 6.335853595478e-01 6.955261463607e-01 9.643054409835e-01 1.216194889068e+00 1.346693382484e+00 1.318407832461e+00 1.135736002958e+00 8.450817377963e-01 5.692299091610e-01 5.783598432695e-01 8.545096276178e-01 1.127299029272e+00 1.321679837159e+00 1.398980335774e+00 1.349492305152e+00 1.188748019776e+00 9.413047741306e-01 7.087569296762e-01 6.473279533896e-01 8.159133152779e-01 1.036391203921e+00 1.178430292448e+00 1.191611666662e+00 1.072745766132e+00 8.587243679084e-01 6.399651263027e-01 5.773941176354e-01 7.205680116823e-01 9.083787565231e-01 1.024293519487e+00 1.024965854317e+00 9.097344712299e-01 7.133264332675e-01 5.175455901771e-01 4.667386975163e-01 5.909783888590e-01 7.386238089115e-01 8.139087033627e-01 7.863636728060e-01 6.637313304670e-01 4.905660233509e-01 3.731291335145e-01 4.340068598743e-01 5.842224669627e-01 6.971812816127e-01 7.205138723525e-01 6.417351794168e-01 4.761394292999e-01 2.751253078731e-01 2.177727749295e-01 3.886158840952e-01 5.582823834840e-01 6.481010714459e-01 6.348464246535e-01 5.202091752549e-01 3.297434662668e-01 1.520496765672e-01 2.691606064525e-01 4.775077929890e-01 6.327788252451e-01 7.108537447967e-01 6.907147453906e-01 5.707297797855e-01 3.596489292727e-01 1.480378351571e-01 2.885741545727e-01 5.390074186391e-01 7.274119109067e-01 8.128224311603e-01 7.791363027746e-01 6.319924780777e-01 4.028473789485e-01 2.020426067479e-01 3.387715462210e-01 5.917823120336e-01 7.862024982749e-01 8.767760371007e-01 8.473603892004e-01 7.037463703288e-01 4.738036135595e-01 2.275617124888e-01 2.483224033461e-01 4.813886340026e-01 6.712631047007e-01 7.658260725085e-01 7.513169834565e-01 6.377282496698e-01 4.620385720276e-01 3.152482781651e-01 3.524357117223e-01 5.104163487282e-01 6.445724603299e-01 7.008025839881e-01 6.669931236170e-01 5.593213752815e-01 4.282311061455e-01 3.730098560545e-01 4.526865369854e-01 5.779836493249e-01 6.640117255283e-01 6.765685622499e-01 6.159268404344e-01 5.165127529558e-01 4.555315336699e-01 5.081153108758e-01 6.372771756091e-01 7.584673138656e-01 8.205720170437e-01 8.069723933422e-01 7.324662819256e-01 6.475357694825e-01 6.302014968961e-01 7.161315189900e-01 8.507443377845e-01 9.609155563437e-01 1.001776367718e+00 9.597804325868e-01 8.531734494381e-01 7.374982922597e-01 6.994746601164e-01 7.828242278824e-01 9.278424468584e-01 1.051416274281e+00 1.103041186374e+00 1.066710216233e+00 9.587842696539e-01 8.311866340074e-01 7.675071756975e-01 8.245438164891e-01 9.603278527264e-01 1.091932032476e+00 1.163482931413e+00 1.154465950993e+00 1.075512844521e+00 9.661891968223e-01 8.878495167673e-01 8.907754229507e-01 9.660706356094e-01 1.058117770295e+00 1.116997348858e+00 1.120734806290e+00 1.075369295691e+00 1.009113158943e+00 9.614200448118e-01 9.842068941088e-01 1.047981362719e+00 1.128047057786e+00 1.185866143229e+00 1.200997681048e+00 1.175655738864e+00 1.132773291676e+00 1.087270846081e+00 1.095472678633e+00 1.143707554927e+00 1.215245948583e+00 1.276713715999e+00 1.301464874178e+00 1.282298128262e+00 1.234247374232e+00 1.189304176186e+00 1.180168305241e+00 1.217274651101e+00 1.281128485097e+00 1.339696384895e+00 1.369940013198e+00 1.367712151585e+00 1.346996198820e+00 1.330765396761e+00 1.335939682116e+00 1.361213587699e+00 1.389355765197e+00 1.401818178083e+00 1.392907619843e+00 1.375636744359e+00 1.375785789425e+00 1.414039778592e+00 1.487030635518e+00 1.566656396388e+00 1.617350464295e+00 1.614471598980e+00 1.555451038548e+00 1.464489264184e+00 1.388961439458e+00 1.377841083241e+00 1.443838490878e+00 1.549993437307e+00 1.640018295613e+00 1.671213219997e+00 1.628753650973e+00 1.529323441436e+00 1.419297537838e+00 1.360036288983e+00 1.388972250705e+00 1.485450239807e+00 1.590748107119e+00 1.651976829434e+00 1.644208328731e+00 1.575029690560e+00 1.481991477829e+00 1.420226647573e+00 1.431592602428e+00 1.511114568622e+00 1.613066528136e+00 1.687717426996e+00 1.706657745821e+00 1.669482419382e+00 1.600976980925e+00 1.540492085574e+00 1.521496197876e+00 1.549517757336e+00 1.599949936130e+00 1.638740047097e+00 1.643830940156e+00 1.614383326966e+00 1.568794041431e+00 1.533787617796e+00 1.527396721660e+00 1.546102990899e+00 1.568316149560e+00 1.570644757856e+00 1.542798349850e+00 1.493747314540e+00 1.448059594405e+00 1.431944251027e+00 1.454120343260e+00 1.497943462001e+00 1.533495762292e+00 1.536657183018e+00 1.501406193195e+00 1.442839587795e+00 1.391250900927e+00 1.378677710647e+00 1.420008268066e+00 1.514042814644e+00 1.611603701251e+00 1.667034180389e+00 1.643225108235e+00 1.509544296167e+00 1.325676428577e+00 1.202190775472e+00 1.236647037847e+00 1.400090138982e+00 1.574556743119e+00 1.664041278689e+00 1.625170867278e+00 1.465831469569e+00 1.248187040999e+00 1.093728611168e+00 1.123624916212e+00 1.308759571794e+00 1.511821903368e+00 1.628550432619e+00 1.613975337219e+00 1.474418527277e+00 1.267271583526e+00 1.104510707053e+00 1.106065180786e+00 1.263674494095e+00 1.452983898002e+00 1.569707359825e+00 1.566852723543e+00 1.448029078908e+00 1.264550221790e+00 1.113633000479e+00 1.096444955068e+00 1.211807780746e+00 1.356552532484e+00 1.435129205442e+00 1.401354040565e+00 1.256593792028e+00 1.049308272186e+00 8.811218626354e-01 8.701582806501e-01 1.007490327360e+00 1.167470380170e+00 1.252609785408e+00 1.224067867498e+00 1.103840259581e+00 9.272421836391e-01 7.901249931520e-01 7.687851510888e-01 8.576415827478e-01 9.745140460065e-01 1.028824038427e+00 9.927521317142e-01 8.833329088992e-01 7.588976460161e-01 7.083750409886e-01 7.748507326442e-01 8.951118882048e-01 9.834208524852e-01 9.913285694133e-01 9.105626243395e-01 7.726981828436e-01 6.559395889505e-01 6.590279791796e-01 7.799289056106e-01 9.179858709907e-01 9.930134165127e-01 9.694116319248e-01 8.496410907356e-01 6.783653657870e-01 5.621791411700e-01 6.208772063173e-01 7.983236742587e-01 9.631042792842e-01 1.040858087870e+00 1.003365307146e+00 8.578435464868e-01 6.525791992201e-01 5.085036963907e-01 5.788326536193e-01 7.835258946893e-01 9.663048627912e-01 1.052003514063e+00 1.014257325353e+00 8.604982516322e-01 6.353201467208e-01 4.536909150818e-01 5.009441288960e-01 7.066971679563e-01 8.908368013463e-01 9.755407217150e-01 9.542755712040e-01 8.380398337564e-01 6.698757160469e-01 4.979452265597e-01 4.244223148315e-01 5.198776836492e-01 6.690039134834e-01 7.737345618259e-01 7.951744869621e-01 7.291623386209e-01 6.000847274810e-01 4.675587401836e-01 4.287582232580e-01 5.138717601367e-01 6.320395183563e-01 7.094473978078e-01 7.186383783156e-01 6.636763446547e-01 5.749342085936e-01 5.051620785105e-01 5.009781259187e-01 5.499386158952e-01 5.986752053732e-01 6.101394751087e-01 5.801321958806e-01 5.365558132330e-01 5.274712734931e-01 5.770041894635e-01 6.529550123737e-01 7.033985525465e-01 6.936261791355e-01 6.182693043452e-01 5.144090575019e-01 4.813954814271e-01 5.993883155865e-01 7.977530159659e-01 9.772085627864e-01 1.076783918278e+00 1.065752110935e+00 9.414363489051e-01 7.371192648680e-01 5.535262813933e-01 5.763066047574e-01 7.998189053815e-01 1.041995608853e+00 1.210767259852e+00 1.290750094018e+00 1.260499779725e+00 1.118661983261e+00 8.865715149352e-01 6.029442553434e-01 4.517326792662e-01 6.321151504953e-01 9.203009279392e-01 1.139125319655e+00 1.223740225298e+00 1.154474144864e+00 9.467686342146e-01 6.605158925245e-01 4.634598827659e-01 5.986266598624e-01 8.865597035267e-01 1.121097908800e+00 1.228716660499e+00 1.188432160979e+00 1.017113563346e+00 7.765183800344e-01 6.051323836406e-01 6.706240709908e-01 8.872431590009e-01 1.079941120886e+00 1.166163326343e+00 1.124068843698e+00 9.769335192587e-01 8.000812178328e-01 7.265410972468e-01 8.341301914603e-01 1.022531315044e+00 1.168351503833e+00 1.209067951320e+00 1.133513142906e+00 9.786891554649e-01 8.381083114464e-01 8.357520532407e-01 9.839385546955e-01 1.165562152135e+00 1.276627473532e+00 1.281811311543e+00 1.184638536969e+00 1.037758894403e+00 9.467572142523e-01 1.022603930238e+00 1.229738667489e+00 1.447843704805e+00 1.578484773615e+00 1.565008413376e+00 1.403879014890e+00 1.140222293733e+00 8.977270861612e-01 8.874133740627e-01 1.142867399217e+00 1.462311030145e+00 1.697717307247e+00 1.778926709579e+00 1.685535863925e+00 1.442192139733e+00 1.131941690333e+00 9.328763772163e-01 1.035413810447e+00 1.337930102196e+00 1.628787769777e+00 1.791633747411e+00 1.780599255608e+00 1.600449792519e+00 1.309706823271e+00 1.046615786114e+00 1.023979200059e+00 1.272093448481e+00 1.587003156431e+00 1.812095038969e+00 1.874554938146e+00 1.757249218952e+00 1.492108797254e+00 1.172804471917e+00 9.850611018182e-01 1.098536747818e+00 1.393277518670e+00 1.664819099917e+00 1.803909440528e+00 1.771338719409e+00 1.578859938133e+00 1.290821414148e+00 1.043954523281e+00 1.024291490538e+00 1.239341696366e+00 1.503865644962e+00 1.698447379145e+00 1.769867913679e+00 1.703763019030e+00 1.527452612168e+00 1.312707760508e+00 1.176747011546e+00 1.220055463253e+00 1.408551153236e+00 1.621268662549e+00 1.763640267200e+00 1.789962902181e+00 1.696832395731e+00 1.521219159142e+00 1.342708811349e+00 1.268110392969e+00 1.352529325815e+00 1.534098923291e+00 1.706357032256e+00 1.792782471182e+00 1.759533598931e+00 1.613244440408e+00 1.403603787302e+00 1.229537433148e+00 1.209794067520e+00 1.366103555698e+00 1.593880698606e+00 1.780300117280e+00 1.857185654890e+00 1.798231394588e+00 1.614412918001e+00 1.357015150748e+00 1.129197705049e+00 1.070776068218e+00 1.219537541147e+00 1.452132545962e+00 1.641777208800e+00 1.719786817288e+00 1.664201968274e+00 1.492415574747e+00 1.264714240937e+00 1.093121484635e+00 1.100612987341e+00 1.280339871340e+00 1.505459691269e+00 1.667547313337e+00 1.709403428486e+00 1.615249188285e+00 1.407042599576e+00 1.151914207015e+00 9.785272066537e-01 1.022554650595e+00 1.244129914329e+00 1.490916273821e+00 1.656903011030e+00 1.691394863261e+00 1.583392891818e+00 1.358413305356e+00 1.088422925362e+00 9.156051000347e-01 9.879886863163e-01 1.242746650246e+00 1.513266052241e+00 1.695831691872e+00 1.742307332532e+00 1.641439536486e+00 1.414408601222e+00 1.121255957252e+00 8.850820633594e-01 8.784056687990e-01 1.098039342082e+00 1.368965182519e+00 1.571650975990e+00 1.652624042777e+00 1.597673122867e+00 1.423361528325e+00 1.178334547198e+00 9.535867923024e-01 8.766127767786e-01 9.910313384492e-01 1.186190817975e+00 1.347621768908e+00 1.417012770227e+00 1.377594410270e+00 1.244578719873e+00 1.065163827838e+00 9.220134839977e-01 9.062156043094e-01 1.024152469750e+00 1.189619344802e+00 1.320587334605e+00 1.372678232661e+00 1.333167463641e+00 1.215323687658e+00 1.056788759259e+00 9.183358483793e-01 8.655074135412e-01 9.141538371432e-01 1.011286850255e+00 1.092833702872e+00 1.121592949965e+00 1.089471215943e+00 1.013116714711e+00 9.294321202632e-01 8.835925767889e-01 9.004985348919e-01 9.623618187657e-01 1.027055493703e+00 1.059413513107e+00 1.044754219420e+00 9.910717086337e-01 9.278112760685e-01 8.972057661843e-01 9.286897539382e-01 1.012441113112e+00 1.109172651889e+00 1.179291177482e+00 1.198326393241e+00 1.160516892256e+00 1.079407175913e+00 9.873993874003e-01 9.292923317244e-01 9.388445845281e-01 1.009627253360e+00 1.101622542135e+00 1.172711684959e+00 1.196056429664e+00 1.163010561085e+00 1.082254114752e+00 9.785195241631e-01 8.888877360548e-01 8.493219684157e-01 8.696101605533e-01 9.242563327091e-01 9.752268727133e-01 9.944827360591e-01 9.706148625162e-01 9.084070668069e-01 8.270351011487e-01 7.564589250976e-01 7.263407407134e-01 7.459594585753e-01 7.964535033628e-01 8.480942873672e-01 8.784277269031e-01 8.779691686527e-01 8.494075108941e-01 8.051603450425e-01 7.632406934360e-01 7.401983114115e-01 7.425785390889e-01 7.636353238101e-01 7.894483673225e-01 8.077598477132e-01 8.127548274221e-01 8.058081966746e-01 7.935617110027e-01 7.845964276474e-01 7.855616910605e-01 7.982865603862e-01 8.198301978877e-01 8.449436845143e-01 8.687137740505e-01 8.880551308894e-01 9.016213495819e-01 9.091566735779e-01 9.110285147185e-01 9.082679510625e-01 9.033188778327e-01 9.005754848709e-01 9.059235173755e-01 9.247715008133e-01 9.589454593962e-01 1.004761847277e+00 1.053689445608e+00 1.095184449497e+00 1.120108365699e+00 1.123372248860e+00 1.105604444519e+00 1.073700597551e+00 1.039632071262e+00 1.017035211611e+00 1.015325754741e+00 1.034498059062e+00 1.065072272692e+00 1.093109224798e+00 1.106484740865e+00 1.099075787378e+00 1.072426141735e+00 1.035629954323e+00 1.002672395182e+00 9.869006759240e-01 9.940010004952e-01 1.018211197681e+00 1.045727832205e+00 1.062091676096e+00 1.058409128949e+00 1.034862154495e+00 1.001395229266e+00 9.752995785634e-01 9.740687614783e-01 1.004854000499e+00 1.059127665978e+00 1.117955715332e+00 1.162087870411e+00 1.179346819749e+00 1.167852933969e+00 1.136610148483e+00 1.103184577307e+00 1.086966205671e+00 1.098772602634e+00 1.133385864118e+00 1.172719963177e+00 1.196446492696e+00 1.191533286787e+00 1.157878373843e+00 1.110333033385e+00 1.075960847406e+00 1.082388618435e+00 1.138707434211e+00 1.227184620310e+00 1.315624311883e+00 1.374566123438e+00 1.387405400070e+00 1.354764337862e+00 1.296310570671e+00 1.248393055239e+00 1.250268740134e+00 1.318030651918e+00 1.430233508646e+00 1.543540312505e+00 1.616452082694e+00 1.622108084824e+00 1.553442204458e+00 1.426590476868e+00 1.284415963575e+00 1.193742080327e+00 1.213353899306e+00 1.339046357680e+00 1.507328477723e+00 1.649093733224e+00 1.717372843604e+00 1.690837539601e+00 1.573500304237e+00 1.396823597755e+00 1.223801648368e+00 1.141222054758e+00 1.202829751262e+00 1.368419690732e+00 1.551453494395e+00 1.684416197474e+00 1.732544855059e+00 1.690577166392e+00 1.580441598598e+00 1.449925719701e+00 1.363704418242e+00 1.371378219447e+00 1.466786036760e+00 1.594875166388e+00 1.695975431657e+00 1.732414475808e+00 1.694226393234e+00 1.599097967402e+00 1.490073059040e+00 1.424655252818e+00 1.444724569518e+00 1.543124959549e+00 1.671143028102e+00 1.775228550290e+00 1.820229502956e+00 1.795526353529e+00 1.714521100826e+00 1.611156576373e+00 1.530379912256e+00 1.507354888530e+00 1.544219331521e+00 1.609318600160e+00 1.660934467679e+00 1.669733190439e+00 1.628167557510e+00 1.551604577093e+00 1.473793065410e+00 1.433298354817e+00 1.450572441654e+00 1.512354280487e+00 1.582195811447e+00 1.624302321238e+00 1.619295824516e+00 1.569842431629e+00 1.500043056202e+00 1.447617268265e+00 1.444993187644e+00 1.496031043422e+00 1.571783471262e+00 1.630354158553e+00 1.638238751565e+00 1.581644788075e+00 1.471225276933e+00 1.343937935069e+00 1.257951424851e+00 1.264624701363e+00 1.364237060675e+00 1.504868226323e+00 1.624976138506e+00 1.681323056035e+00 1.654902658636e+00 1.550666063272e+00 1.397320198399e+00 1.246290702057e+00 1.160441282986e+00 1.176622760557e+00 1.270309436864e+00 1.380784610505e+00 1.456319181341e+00 1.470537753559e+00 1.422131020124e+00 1.331606222076e+00 1.236611838013e+00 1.180115808007e+00 1.186962598081e+00 1.245733302874e+00 1.320323081432e+00 1.375933632551e+00 1.393623129205e+00 1.372742413693e+00 1.328072682846e+00 1.283277714573e+00 1.260106613659e+00 1.266517655892e+00 1.292636597350e+00 1.318830986370e+00 1.327984914601e+00 1.313433330995e+00 1.281109519828e+00 1.246705980000e+00 1.228213411733e+00 1.235649773259e+00 1.264441699863e+00 1.298384633344e+00 1.319005661918e+00 1.313798351911e+00 1.280291770785e+00 1.226406794634e+00 1.167961052471e+00 1.123083118949e+00 1.104173793961e+00 1.111613766535e+00 1.134598568373e+00 1.158289444151e+00 1.170679173584e+00 1.165484716441e+00 1.141681700004e+00 1.101483215167e+00 1.048494740194e+00 9.869520297156e-01 9.225028190873e-01 8.637620769064e-01 8.226042593245e-01 8.104471593510e-01 8.308386826701e-01 8.748858601309e-01 9.254360987934e-01 9.655877254744e-01 9.852207117307e-01 9.843348392469e-01 9.733750300721e-01 9.695351288184e-01 9.876251445265e-01 1.029213848726e+00 1.079660031359e+00 1.115696526169e+00 1.115939263041e+00 1.068437575075e+00 9.754235069539e-01 8.575308722147e-01 7.573687541656e-01 7.291244011058e-01 7.929653877746e-01 9.090829489710e-01 1.020864330341e+00 1.088764506438e+00 1.094520720807e+00 1.039563270267e+00 9.448455924759e-01 8.505374984026e-01 8.059225175189e-01 8.358401796936e-01 9.146975942373e-01 9.928442099804e-01 1.031470272276e+00 1.020782736685e+00
```
