## Supplementary Data 1 for "Heart cockle shells transmit sunlight to photosymbiotic algae using bundled fiber optic cables and condensing lenses": VaryPlanarvsColumnar_80percentlamellar_19April2023_transmissionlongaxis_efield_625nm.txt (part 2 of 6)

```
 2.708115273093e-01 2.741836563819e-01 2.817349441535e-01 2.895898032415e-01 3.000799132156e-01 3.140294315078e-01 3.204988085020e-01 3.069118814488e-01 2.939045705095e-01 2.824635612081e-01 2.762644070318e-01 2.840465520069e-01 3.068427826083e-01 3.375834128530e-01 3.671534463758e-01 3.893733432850e-01 4.025311379105e-01 4.087671218928e-01 4.121408414326e-01 4.160257654424e-01 4.211654542189e-01 4.258734012728e-01 4.282692776006e-01 4.287663667230e-01 4.310095717607e-01 4.400649995981e-01 4.584649725874e-01 4.831925641464e-01 5.066184270952e-01 5.203678756781e-01 5.192044257587e-01 5.036185357231e-01 4.808098731523e-01 4.631609350718e-01 4.623892344408e-01 4.810632505128e-01 5.102192422368e-01 5.362119637009e-01 5.486507187634e-01 5.443940467258e-01 5.283498412656e-01 5.117505420676e-01 5.068825901476e-01 5.191642242742e-01 5.431052385906e-01 5.669429718482e-01 5.805958107496e-01 5.817768528987e-01 5.695156043880e-01 5.677484357781e-01 5.735212664879e-01 5.808837428198e-01 5.857971424341e-01 5.851115638739e-01 5.779469803584e-01 5.670900970357e-01 5.586297936566e-01 5.590944293948e-01 5.709787141920e-01 5.899777002519e-01 6.067513565407e-01 6.115943397802e-01 5.989125183241e-01 5.703228319401e-01 5.361767130555e-01 5.139962349311e-01 5.198980967060e-01 5.553987046665e-01 6.051744059350e-01 6.484389141505e-01 6.690971124052e-01 6.597916141333e-01 6.231106320934e-01 5.719858443570e-01 5.281954561895e-01 5.141748760441e-01 5.366005257697e-01 5.799806399680e-01 6.206289513626e-01 6.407314007929e-01 6.328052607219e-01 5.996235552289e-01 5.528550582739e-01 5.100132146419e-01 4.872220990641e-01 4.889123446501e-01 5.050266747053e-01 5.206212927292e-01 5.263083430802e-01 5.225407242501e-01 5.199122451620e-01 5.348485806375e-01 5.692434380526e-01 6.124411229079e-01 6.478368626203e-01 6.634354107241e-01 6.539837409262e-01 6.130430115594e-01 5.522278965079e-01 4.939110535087e-01 4.728765637856e-01 5.043908750724e-01 5.635027924489e-01 6.132631533938e-01 6.296509756219e-01 6.061184447149e-01 5.530676657771e-01 4.970274873621e-01 4.729958435769e-01 4.984715043042e-01 5.545787689446e-01 6.086262246188e-01 6.390672114167e-01 6.413913116630e-01 6.266346949329e-01 6.161450143431e-01 6.292276253817e-01 6.680696672110e-01 7.163929132075e-01 7.530450810462e-01 7.643193205864e-01 7.491790603504e-01 7.196807843777e-01 6.966109009323e-01 6.980157047169e-01 7.251767744034e-01 7.611370182994e-01 7.835472275035e-01 7.772510369400e-01 7.403293812853e-01 6.859649880051e-01 6.404295966095e-01 6.313806734713e-01 6.657984260992e-01 7.229147170004e-01 7.732175905780e-01 7.963196454016e-01 7.868794776657e-01 7.587278733100e-01 7.546859026487e-01 7.792044856817e-01 8.326389867262e-01 8.976860337157e-01 9.462496293906e-01 9.635319522434e-01 9.440551020571e-01 8.972094899178e-01 8.543264623967e-01 8.461605804106e-01 8.797002841139e-01 9.322770306611e-01 9.714236977515e-01 9.748892884192e-01 9.389748934351e-01 8.797942122011e-01 8.289668704357e-01 8.178317858508e-01 8.521687725390e-01 9.057859352637e-01 9.424186484278e-01 9.366044951035e-01 8.816264251184e-01 7.917035349131e-01 7.021043692801e-01 6.595334915844e-01 6.869214566036e-01 7.564153826793e-01 8.196371173855e-01 8.423119727910e-01 8.124480987693e-01 7.397846163502e-01 6.550835422563e-01 6.039550605655e-01 6.177441181108e-01 6.792720531748e-01 7.432735269862e-01 7.749417965696e-01 7.619459274846e-01 7.145757972743e-01 6.637300527788e-01 6.494284763862e-01 6.899033164380e-01 7.620918388849e-01 8.252152845557e-01 8.484441996686e-01 8.229053644680e-01 7.633364933527e-01 6.986820292727e-01 6.500838332613e-01 6.327140516213e-01 6.570178572837e-01 6.915606598065e-01 7.143333320209e-01 7.117055321633e-01 6.815266547439e-01 6.332166850060e-01 5.851267995322e-01 5.567063142513e-01 5.554600099410e-01 5.704396402416e-01 5.820593526975e-01 5.758701262204e-01 5.492191170492e-01 5.120203312524e-01 4.828697361320e-01 4.777261044053e-01 4.954279320844e-01 5.177449148080e-01 5.238129059752e-01 5.012436432120e-01 4.500139173326e-01 3.838263329884e-01 3.300457947825e-01 3.174316820013e-01 3.438707406044e-01 3.762003487583e-01 3.842161103953e-01 3.531815696826e-01 2.827243219976e-01 1.878685759113e-01 1.211883283536e-01 1.705057531434e-01 2.635077593746e-01 3.344766071402e-01 3.633812584045e-01 3.467481475590e-01 2.962355815576e-01 2.457542491984e-01 2.501590314486e-01 3.190625191059e-01 4.082097841155e-01 4.925473411691e-01 5.145515560749e-01 4.913090779276e-01 4.440415602615e-01 3.801558121571e-01 3.358909583311e-01 3.453282299171e-01 3.957119207783e-01 4.451631618958e-01 4.635427287194e-01 4.399228476516e-01 3.813052433947e-01 3.149009038619e-01 2.879126392398e-01 3.254856004274e-01 3.904119862829e-01 4.365435345494e-01 4.387454654313e-01 3.900425433480e-01 2.999136679532e-01 2.026048279286e-01 1.832937614231e-01 2.662413588307e-01 3.584919897191e-01 4.111310431485e-01 4.066104005539e-01 3.442590872827e-01 2.417946002912e-01 1.620342484189e-01 2.204858887303e-01 3.466806154491e-01 4.528968895821e-01 5.076121392014e-01 4.998850385052e-01 4.350073139062e-01 3.391721246393e-01 2.741351450069e-01 3.109730088186e-01 4.110034000609e-01 4.989870622585e-01 5.366206720183e-01 5.110778650173e-01 4.304135077422e-01 3.304113928050e-01 2.943335513929e-01 3.672795650720e-01 4.839625403105e-01 5.821037505453e-01 6.315161987517e-01 6.232403345458e-01 5.490353973646e-01 4.220365798920e-01 3.296559404296e-01 3.845660147954e-01 5.356018270852e-01 6.731729285195e-01 7.435218623239e-01 7.275695019438e-01 6.349934414535e-01 5.150897461622e-01 4.743556170438e-01 5.844073789743e-01 7.619733664546e-01 9.086159875801e-01 9.700893528909e-01 9.244456990864e-01 7.796861584963e-01 5.865438346882e-01 4.820500260212e-01 6.093286472561e-01 8.509451830605e-01 1.062422950307e+00 1.174905572793e+00 1.159526069449e+00 1.018129766586e+00 7.886630606497e-01 5.756271401238e-01 5.798743919381e-01 8.082957080889e-01 1.063643554622e+00 1.237059795801e+00 1.284823038289e+00 1.200556051705e+00 1.012598018476e+00 7.945923277177e-01 6.830021077442e-01 7.769709097829e-01 9.725066722784e-01 1.133676625758e+00 1.193440165276e+00 1.134259430802e+00 9.778585279660e-01 7.902712789988e-01 6.898610347396e-01 7.619717630633e-01 9.256094493544e-01 1.059457977207e+00 1.098369551397e+00 1.025200099529e+00 8.643677668136e-01 6.928066410116e-01 6.470164091902e-01 7.838791809087e-01 9.842740562859e-01 1.135423939972e+00 1.183745848809e+00 1.118236706246e+00 9.663050318181e-01 8.015952571939e-01 7.421138038397e-01 8.444663017424e-01 1.017072017030e+00 1.151623284045e+00 1.190943493397e+00 1.121977101605e+00 9.715977225717e-01 8.129860153485e-01 7.595213336091e-01 8.605164565707e-01 1.026266139343e+00 1.152006548961e+00 1.181114686611e+00 1.099374429553e+00 9.311258032646e-01 7.481421225689e-01 6.766669529655e-01 7.852738877590e-01 9.722596460348e-01 1.123765856889e+00 1.192148099296e+00 1.199325093291e+00 1.145248067577e+00 1.052424847029e+00 9.566207093115e-01 8.993186220158e-01 9.048960180624e-01 9.609087928821e-01 1.030085868654e+00 1.053654263083e+00 1.043732042928e+00 9.754687669928e-01 8.900079733346e-01 8.418379309092e-01 8.605352140091e-01 9.207254043508e-01 9.702536994156e-01 9.716051443318e-01 9.173326299978e-01 8.326789082242e-01 7.711931709815e-01 7.837709793700e-01 8.643511008905e-01 9.557002038330e-01 1.002476968469e+00 9.759116786326e-01 8.780207797336e-01 7.459528953143e-01 6.571654060086e-01 6.888986562596e-01 8.175708532676e-01 9.537556420007e-01 1.031972052001e+00 1.023944587336e+00 9.340992812106e-01 8.015529696996e-01 7.050365526481e-01 7.274081403511e-01 8.555197038915e-01 1.001258727647e+00 1.095500791074e+00 1.107117425972e+00 1.037988876099e+00 9.220677751971e-01 8.250546854816e-01 8.183024428599e-01 9.089625119662e-01 1.032494642377e+00 1.123217106970e+00 1.147064325993e+00 1.102289834297e+00 1.016660983430e+00 9.416689452054e-01 9.290563530074e-01 9.875577185503e-01 1.075110929557e+00 1.140508326917e+00 1.153684773085e+00 1.112471766520e+00 1.040905292658e+00 9.816008065580e-01 9.735628227707e-01 1.020763541133e+00 1.089515459581e+00 1.138884728767e+00 1.144569774224e+00 1.105495499536e+00 1.041825512031e+00 9.863243550353e-01 9.659990997909e-01 9.815025053073e-01 1.007330888712e+00 1.013475881213e+00 9.844548522356e-01 9.266655482337e-01 8.669971213956e-01 8.401292758920e-01 8.617948713550e-01 9.119999832990e-01 9.521064933726e-01 9.507326535790e-01 8.960112858003e-01 7.994207145985e-01 6.976860161437e-01 6.460142530612e-01 6.777042410765e-01 7.628165494932e-01 8.437332815196e-01 8.792312146650e-01 8.521786556145e-01 7.668131213954e-01 6.536043114587e-01 5.599298649670e-01 5.347109798020e-01 5.737238916512e-01 6.342530682536e-01 6.789921831922e-01 6.908601259910e-01 6.695136178805e-01 6.256089475434e-01 5.765324491962e-01 5.423265114956e-01 5.149822175467e-01 4.919357509698e-01 4.672426384310e-01 4.403313546166e-01 4.222166490643e-01 4.301912585707e-01 4.692003055579e-01 5.222900879824e-01 5.634705889861e-01 5.721022594702e-01 5.391381127444e-01 4.701491178635e-01 3.891540205390e-01 3.409557520583e-01 3.614312231717e-01 4.249900358306e-01 4.805133647375e-01 4.962325646608e-01 4.624435131362e-01 3.899542543431e-01 3.157251846215e-01 3.026319247451e-01 3.684692680828e-01 4.544517938139e-01 5.087851753041e-01 5.060518690695e-01 4.401062746535e-01 3.233609959537e-01 2.030993414954e-01 2.130099132909e-01 3.494437680184e-01 4.851176898156e-01 5.717017143587e-01 5.905602375304e-01 5.389557171568e-01 4.292164865652e-01 2.940702466756e-01 2.140878945541e-01 2.764110440180e-01 3.894648949812e-01 4.709403492799e-01 4.931204600258e-01 4.504758898270e-01 3.520222940513e-01 2.204875917702e-01 1.127275888307e-01 1.575200879966e-01 2.533363620096e-01 3.108365296734e-01 3.123182334921e-01 2.591352166207e-01 1.688150927962e-01 1.026435361562e-01 1.669535995747e-01 2.661029781205e-01 3.348316729244e-01 3.547090648919e-01 3.246731313529e-01 2.627296937465e-01 2.189213436451e-01 2.559700193379e-01 3.474188885458e-01 4.321374309434e-01 4.766271135606e-01 4.679149478159e-01 4.100968045311e-01 3.287806565919e-01 2.823815909461e-01 3.272632987644e-01 4.265584764042e-01 5.176448443908e-01 5.672681436319e-01 5.642540532478e-01 5.147024890756e-01 4.420240529032e-01 3.864249697698e-01 3.852089262739e-01 4.316861042104e-01 4.917309643287e-01 5.341646342500e-01 5.468318311591e-01 5.304096720761e-01 4.978832365220e-01 4.712799477472e-01 4.706875637032e-01 4.919992483096e-01 5.075202950128e-01 4.932519449648e-01 4.453017546398e-01 3.803102364720e-01 3.421363154484e-01 3.769877474333e-01 4.682541252399e-01 5.629474829970e-01 6.230076847499e-01 6.309698752550e-01 5.887844274019e-01 5.206160341707e-01 4.749215414454e-01 4.989411906734e-01 5.826581334620e-01 6.737685319951e-01 7.298543279776e-01 7.323542366270e-01 6.868748505729e-01 6.244159197212e-01 5.957916925731e-01 6.354958873992e-01 7.212836607229e-01 8.011191860700e-01 8.353644355945e-01 8.098038253911e-01 7.394497353403e-01 6.726923803326e-01 6.767059904566e-01 7.726426810345e-01 9.081759625715e-01 1.017923435480e+00 1.059735234309e+00 1.019226191625e+00 9.116676233689e-01 7.878451305931e-01 7.317079464331e-01 7.975339926820e-01 9.369805302607e-01 1.064151936709e+00 1.116287401572e+00 1.097036960745e+00 1.027570692230e+00 9.254540195980e-01 8.333643234138e-01 7.856125856113e-01 8.224359378086e-01 9.016941223354e-01 9.725360241518e-01 9.973531467673e-01 9.634176314683e-01 8.861139723009e-01 8.094603964307e-01 7.911766935294e-01 8.540575079071e-01 9.585246309578e-01 1.044740387976e+00 1.071001973046e+00 1.022913442184e+00 9.151794687500e-01 7.948172241006e-01 7.356434647110e-01 7.843494034763e-01 9.007229403524e-01 1.009297336210e+00 1.058980083808e+00 1.031858411597e+00 9.408563051524e-01 8.295329341795e-01 7.645759204865e-01 7.914581998722e-01 8.815854228812e-01 9.677854758522e-01 1.001457578136e+00 9.671713750586e-01 8.825516188539e-01 7.967673245020e-01 7.728979779596e-01 8.327269568596e-01 9.299584567801e-01 1.002108417766e+00 1.011796334843e+00 9.558029140786e-01 8.677722111111e-01 8.154486191865e-01 8.598059367146e-01 9.859881577935e-01 1.155992078832e+00 1.247875006119e+00 1.248425120808e+00 1.150361619592e+00 9.892028299790e-01 8.497119940413e-01 8.425597477427e-01 9.830841889658e-01 1.169097973847e+00 1.305352473891e+00 1.342604023486e+00 1.271105084366e+00 1.117838040500e+00 9.501452489318e-01 8.689779934369e-01 9.322095692283e-01 1.076778138285e+00 1.203240717691e+00 1.251730950712e+00 1.206422335406e+00 1.090187412772e+00 9.626002241526e-01 9.040211348019e-01 9.525245373761e-01 1.057471885221e+00 1.139411471178e+00 1.148040396471e+00 1.073106428410e+00 9.451736082542e-01 8.367755622025e-01 8.331281024771e-01 9.406221558559e-01 1.076852404769e+00 1.161406603605e+00 1.152233925761e+00 1.045947239663e+00 8.802849671057e-01 7.448595829277e-01 7.531337190707e-01 9.015885434911e-01 1.074425053847e+00 1.179183046429e+00 1.187397861163e+00 1.116462338902e+00 9.808971293949e-01 8.197777576478e-01 6.861589687682e-01 7.025130171955e-01 8.453751323583e-01 1.005052717741e+00 1.104518511696e+00 1.106903853458e+00 1.007360765489e+00 8.323663964787e-01 6.506136783823e-01 5.838319741051e-01 6.918957359564e-01 8.673661051781e-01 1.003762636610e+00 1.051325604837e+00 9.978553053070e-01 8.609388632530e-01 6.912019068865e-01 5.814758132627e-01 6.170644517431e-01 7.505897503655e-01 8.790480637820e-01 9.441066760421e-01 9.280962222398e-01 8.429011952669e-01 7.265829804798e-01 6.389040806739e-01 6.301053663509e-01 6.859350517357e-01 7.463787005717e-01 7.655416245120e-01 7.291789348598e-01 6.530097856572e-01 5.802780510786e-01 5.643999083870e-01 6.170224436143e-01 6.921800054511e-01 7.380371018148e-01 7.262381154944e-01 6.545889682898e-01 5.485598587742e-01 4.668511701858e-01 4.879018886428e-01 5.942740308763e-01 7.122100715015e-01 8.026519418659e-01 8.189207573326e-01 7.564417621808e-01 6.114836930248e-01 4.222883188157e-01 2.831668854532e-01 3.363979173985e-01 4.837777796941e-01 5.934877857106e-01 6.211828758809e-01 5.572662591045e-01 4.143278296936e-01 2.331456001930e-01 1.730978321315e-01 3.348396244600e-01 4.988470434854e-01 5.958057092119e-01 6.039567497933e-01 5.218292785517e-01 3.682234969585e-01 2.033863765939e-01 2.290567456894e-01 4.115542031407e-01 5.738022008833e-01 6.656928162476e-01 6.701635552766e-01 5.910894586798e-01 4.574968808250e-01 3.445151449539e-01 3.722278784130e-01 5.147045952473e-01 6.566969852179e-01 7.402251465014e-01 7.451748443375e-01 6.771580842705e-01 5.694124626265e-01 4.900297527452e-01 5.127004179424e-01 6.198979564130e-01 7.324239512806e-01 7.952086080362e-01 7.863837244792e-01 7.083807018133e-01 6.107021024570e-01 5.515579969740e-01 5.739409942139e-01 6.630433352090e-01 7.640321063569e-01 8.100736703893e-01 7.981844078493e-01 7.046854729745e-01 5.562448455332e-01 4.216779995723e-01 4.154329495496e-01 5.408849756035e-01 6.825082856819e-01 7.691987527852e-01 7.739571893301e-01 6.975984018847e-01 5.678113383975e-01 4.494977002341e-01 4.389467268646e-01 5.427094214834e-01 6.656618573661e-01 7.412668474230e-01 7.442299515916e-01 6.783024656602e-01 5.748242103779e-01 4.955530213390e-01 5.047799992446e-01 5.895465555747e-01 6.808751060983e-01 7.310606061219e-01 7.275800243374e-01 6.895329452942e-01 6.623975103887e-01 6.912405832988e-01 7.744413645934e-01 8.655416690953e-01 9.162397954043e-01 8.998749788805e-01 8.192645756806e-01 7.151288246610e-01 6.701122185205e-01 7.495473551681e-01 9.114531996213e-01 1.066409362048e+00 1.149172721066e+00 1.125793062042e+00 9.894585113764e-01 7.967341916351e-01 6.196799168920e-01 5.721955672144e-01 7.181165178176e-01 9.247618589379e-01 1.087287266711e+00 1.156223438743e+00 1.116657268756e+00 9.834716135486e-01 8.072289193131e-01 6.865484957026e-01 7.237824176327e-01 8.842775626027e-01 1.053951148495e+00 1.158950907321e+00 1.170621203089e+00 1.095094110703e+00 9.714558941846e-01 8.705247126059e-01 8.649670581491e-01 9.573218314191e-01 1.078153320109e+00 1.159612336848e+00 1.167612153835e+00 1.102864230895e+00 9.996514276716e-01 9.216791057503e-01 9.314742213043e-01 1.030860245378e+00 1.161741641647e+00 1.264834422223e+00 1.308609346252e+00 1.290924674692e+00 1.234597316112e+00 1.178284988928e+00 1.157931871183e+00 1.183375921026e+00 1.233970135936e+00 1.279934689586e+00 1.304283783341e+00 1.310086625399e+00 1.314474576107e+00 1.333923197166e+00 1.369134112125e+00 1.402813540658e+00 1.412159555601e+00 1.385360371660e+00 1.333196721510e+00 1.291143322686e+00 1.303765344058e+00 1.389339541723e+00 1.519513786226e+00 1.640478941384e+00 1.704532568475e+00 1.687150339512e+00 1.594511945783e+00 1.467589176681e+00 1.377719684683e+00 1.392015403643e+00 1.513049050450e+00 1.675519329302e+00 1.803654801264e+00 1.848355824668e+00 1.795658342452e+00 1.667491360858e+00 1.520126302236e+00 1.430466023719e+00 1.450811157167e+00 1.560612228664e+00 1.688879017562e+00 1.771525304014e+00 1.777747935063e+00 1.712552066239e+00 1.611782489797e+00 1.529015083474e+00 1.507426708371e+00 1.548129856034e+00 1.611349735622e+00 1.650090838286e+00 1.638135626234e+00 1.579344205935e+00 1.504442776149e+00 1.455824982710e+00 1.460456569952e+00 1.520713455675e+00 1.623121808260e+00 1.710425147014e+00 1.738688257614e+00 1.690573469136e+00 1.577456999172e+00 1.438722558421e+00 1.327721716830e+00 1.304402087225e+00 1.368363499124e+00 1.480362276339e+00 1.577489290526e+00 1.614179691344e+00 1.577716791648e+00 1.490420439355e+00 1.404307336800e+00 1.378628648208e+00 1.436649610340e+00 1.544517870300e+00 1.643734874233e+00 1.690630059897e+00 1.672440359266e+00 1.608452255696e+00 1.542059582327e+00 1.519329473525e+00 1.556939230984e+00 1.628875592201e+00 1.689164334119e+00 1.702760875387e+00 1.661576265944e+00 1.587274986685e+00 1.523017050999e+00 1.510124702792e+00 1.556836438115e+00 1.630828241528e+00 1.685135142390e+00 1.686672689431e+00 1.629606425400e+00 1.537240689686e+00 1.454353185677e+00 1.424409634295e+00 1.457039610946e+00 1.518984585094e+00 1.561590638535e+00 1.550842490516e+00 1.480835445957e+00 1.375699883686e+00 1.282362340195e+00 1.245961742584e+00 1.291894657337e+00 1.394150379976e+00 1.496101277639e+00 1.548086211139e+00 1.528737915127e+00 1.405107487800e+00 1.220231043346e+00 1.038168613401e+00 9.836889114777e-01 1.098862909224e+00 1.282161112783e+00 1.418485694095e+00 1.444795115013e+00 1.345836153111e+00 1.148998361807e+00 9.304161917142e-01 8.199826256948e-01 9.034157042805e-01 1.090082877043e+00 1.249774677079e+00 1.311483747637e+00 1.253354656512e+00 1.091015513200e+00 8.777254833391e-01 7.140905477993e-01 7.132140847308e-01 8.503132927938e-01 1.000883421799e+00 1.084577337484e+00 1.073295034406e+00 9.750224752399e-01 8.285932931542e-01 7.029906905604e-01 6.732718861313e-01 7.426492498008e-01 8.377330726806e-01 8.936935330492e-01 8.824920946750e-01 8.069165961294e-01 6.956212814436e-01 6.000330468020e-01 5.739001835933e-01 6.199773476138e-01 6.860530390475e-01 7.226259485109e-01 7.064861179134e-01 6.380853675080e-01 5.466741153594e-01 4.930118003477e-01 5.075457198322e-01 5.640115051997e-01 6.087800043025e-01 6.228707301192e-01 6.036924211880e-01 5.647342643330e-01 5.282310989709e-01 5.138908385722e-01 5.250610753234e-01 5.478735425390e-01 5.652562117094e-01 5.680205734296e-01 5.568392964822e-01 5.385827930152e-01 5.203974482541e-01 5.044680828838e-01 4.874072646899e-01 4.648787781631e-01 4.376259989529e-01 4.144280429780e-01 4.083838626681e-01 4.258107525330e-01 4.584844910246e-01 4.901536340708e-01 5.076872351230e-01 5.072113041593e-01 4.956296051795e-01 4.883372344542e-01 5.007651349354e-01 5.364156485327e-01 5.842251230827e-01 6.280977469786e-01 6.565815899355e-01 6.668384549435e-01 6.646285060987e-01 6.615174468785e-01 6.692961100531e-01 6.934588857519e-01 7.304808131760e-01 7.710487199034e-01 8.052678762543e-01 8.258188586957e-01 8.286428439672e-01 8.128585411344e-01 7.828653954601e-01 7.503954251806e-01 7.339547011997e-01 7.511183810436e-01 8.048899229128e-01 8.781727718285e-01 9.428073385240e-01 9.716918473953e-01 9.464064944867e-01 8.626431350855e-01 7.368133598268e-01 6.176880161609e-01 5.880604142396e-01 6.863217159251e-01 8.453923207220e-01 9.833593254758e-01 1.048955363429e+00 1.017384512479e+00 8.878297755550e-01 6.888140192966e-01 5.042378222428e-01 5.019998349597e-01 6.974367483853e-01 9.235456237150e-01 1.082427094720e+00 1.131022702842e+00 1.056689592801e+00 8.744265723029e-01 6.363510014327e-01 4.744579473933e-01 5.638917795422e-01 7.940980655624e-01 9.960441573713e-01 1.098358004655e+00 1.076675815678e+00 9.382462896794e-01 7.249606348879e-01 5.381173055064e-01 5.451584003348e-01 7.338559401016e-01 9.420143256220e-01 1.093204723803e+00 1.158722701264e+00 1.130172484014e+00 1.019890740590e+00 8.478524341355e-01 6.913775271370e-01 6.555362835248e-01 7.759462968132e-01 9.476052693636e-01 1.074055293730e+00 1.112860047528e+00 1.063857133520e+00 9.644783098231e-01 8.850583553639e-01 8.933225394884e-01 9.859538318000e-01 1.094635249752e+00 1.155766051717e+00 1.142240224663e+00 1.068046574116e+00 9.877716632092e-01 9.761340218842e-01 1.063087684367e+00 1.197499856915e+00 1.302421811401e+00 1.325173221309e+00 1.250953557884e+00 1.108362222761e+00 9.769993319941e-01 9.656307955256e-01 1.102360657435e+00 1.294776955844e+00 1.439878962917e+00 1.477546934510e+00 1.391579906167e+00 1.210642790308e+00 1.018386260684e+00 9.500078623266e-01 1.073585596330e+00 1.288296631606e+00 1.464664799853e+00 1.528251733547e+00 1.455485710036e+00 1.268381421224e+00 1.041731993556e+00 9.162138721076e-01 1.014137649433e+00 1.231443615833e+00 1.449120188289e+00 1.572373781046e+00 1.538948850160e+00 1.353382117406e+00 1.089100878531e+00 9.049150069564e-01 9.731544479111e-01 1.220665392800e+00 1.456230685085e+00 1.569503148747e+00 1.523731339529e+00 1.340695157194e+00 1.109205999505e+00 9.968349643720e-01 1.125753013262e+00 1.387050009915e+00 1.612009948238e+00 1.703682039863e+00 1.629441694123e+00 1.412880974801e+00 1.145053944621e+00 1.004367189270e+00 1.132535286017e+00 1.412534209787e+00 1.659346122606e+00 1.770083067705e+00 1.709687497530e+00 1.498426795201e+00 1.218571528118e+00 1.033489006463e+00 1.104210143276e+00 1.355278449698e+00 1.599221288366e+00 1.723364014007e+00 1.688455725117e+00 1.512334341038e+00 1.271515271197e+00 1.106974648536e+00 1.149809220070e+00 1.350656603188e+00 1.554861934697e+00 1.658758299191e+00 1.639287449793e+00 1.520331081878e+00 1.381069513400e+00 1.288982212895e+00 1.292736924594e+00 1.355365204750e+00 1.423742928609e+00 1.441066314588e+00 1.379223860814e+00 1.251185830693e+00 1.115906846642e+00 1.063207851224e+00 1.139473813186e+00 1.287169609227e+00 1.410036705097e+00 1.440902519142e+00 1.355792223488e+00 1.176428549855e+00 9.799389488706e-01 8.997827418617e-01 1.012615648471e+00 1.220642977624e+00 1.391372219786e+00 1.448586420624e+00 1.367856641900e+00 1.171752921894e+00 9.410025464470e-01 8.311608133447e-01 9.524662650026e-01 1.189487786832e+00 1.385605936733e+00 1.456110392726e+00 1.371341860928e+00 1.146168287893e+00 8.490401019392e-01 6.503348326510e-01 7.605231804712e-01 1.045204503139e+00 1.292036852464e+00 1.406672551192e+00 1.356860937088e+00 1.152040642923e+00 8.460051488390e-01 5.781834184826e-01 6.222970173885e-01 9.058759194885e-01 1.183452265728e+00 1.374984857089e+00 1.443342699032e+00 1.381689398156e+00 1.211210839286e+00 9.559234840296e-01 7.244003515490e-01 6.913133583648e-01 8.793996586350e-01 1.101639002699e+00 1.235217342082e+00 1.234606937439e+00 1.102000244335e+00 8.828499842132e-01 6.815499059302e-01 6.561495945731e-01 8.152898010644e-01 9.986716541073e-01 1.099946152502e+00 1.079609066129e+00 9.408891746351e-01 7.256044678845e-01 5.319103815437e-01 5.181602452148e-01 6.747208002100e-01 8.361415887046e-01 9.128068238203e-01 8.769756852506e-01 7.381206900930e-01 5.420182427540e-01 3.966656030169e-01 4.446915445914e-01 6.035583774538e-01 7.286163151155e-01 7.605620842765e-01 6.848217129346e-01 5.153528645976e-01 2.975299264417e-01 1.924364167677e-01 3.570889706633e-01 5.351444770356e-01 6.327292171040e-01 6.249352771659e-01 5.124411665561e-01 3.180973455433e-01 1.155918138459e-01 2.420490440486e-01 4.631213698259e-01 6.274734701116e-01 7.146171988699e-01 6.926316411328e-01 5.670343233054e-01 3.528800888598e-01 1.494099017583e-01 3.058204040491e-01 5.574506715417e-01 7.446504246577e-01 8.271551201750e-01 7.897321532352e-01 6.396652181408e-01 4.122887286391e-01 2.295212663626e-01 3.661042753527e-01 6.120059825442e-01 8.004215465065e-01 8.844654038153e-01 8.483963165467e-01 6.995430363635e-01 4.694216511227e-01 2.432956229724e-01 2.920171377287e-01 5.179332933931e-01 7.001846605968e-01 7.861701066864e-01 7.622185132385e-01 6.392642714081e-01 4.561857785942e-01 3.102207458316e-01 3.606089532287e-01 5.253967137644e-01 6.600505678470e-01 7.130764409100e-01 6.733547507903e-01 5.572998345340e-01 4.151746833533e-01 3.511735788321e-01 4.333983681958e-01 5.635967153879e-01 6.526423364646e-01 6.670842638217e-01 6.083891488557e-01 5.119743572299e-01 4.545856754445e-01 5.075693876153e-01 6.328531114568e-01 7.483839411226e-01 8.050180123051e-01 7.878725142876e-01 7.137559823227e-01 6.351065189886e-01 6.278230456431e-01 7.185547197035e-01 8.491466292684e-01 9.496246228140e-01 9.786252648450e-01 9.257553705390e-01 8.131150542493e-01 7.019668104116e-01 6.819028602690e-01 7.830596307197e-01 9.328847247387e-01 1.049803736328e+00 1.087916849031e+00 1.035343728842e+00 9.131118202798e-01 7.806896894636e-01 7.311246750931e-01 8.142366211108e-01 9.677291608713e-01 1.103311615656e+00 1.168346738851e+00 1.146339751886e+00 1.052227485547e+00 9.315803536607e-01 8.539395645868e-01 8.722527848851e-01 9.668786160940e-01 1.071623734922e+00 1.134048574482e+00 1.133524885058e+00 1.078976489344e+00 1.003239357204e+00 9.536423927486e-01 9.783762573263e-01 1.054851133554e+00 1.145706570616e+00 1.210679603748e+00 1.229251301501e+00 1.203955822354e+00 1.158481585460e+00 1.094402120068e+00 1.088557491171e+00 1.129981467187e+00 1.203031219907e+00 1.271085997628e+00 1.302970237798e+00 1.287581474773e+00 1.237124257475e+00 1.182764485214e+00 1.160167972172e+00 1.186100581131e+00 1.245961737766e+00 1.308170602341e+00 1.347092823224e+00 1.354716314168e+00 1.340750133753e+00 1.324719798155e+00 1.323084126176e+00 1.338182377121e+00 1.358503260900e+00 1.370165599764e+00 1.369329879891e+00 1.367194593413e+00 1.383735439654e+00 1.432083504170e+00 1.504764345420e+00 1.575642420367e+00 1.614679405337e+00 1.603092824397e+00 1.542924603691e+00 1.460641577997e+00 1.401417310508e+00 1.405919624184e+00 1.477740035906e+00 1.578460330574e+00 1.656999239125e+00 1.677076169364e+00 1.629086717713e+00 1.533019945957e+00 1.435038992099e+00 1.390144605775e+00 1.425364554017e+00 1.515496384499e+00 1.606136972328e+00 1.651476116063e+00 1.632816386477e+00 1.562431073827e+00 1.479830649749e+00 1.436388005034e+00 1.463481330870e+00 1.546766348752e+00 1.639892741269e+00 1.698409803656e+00 1.700293958992e+00 1.650944616777e+00 1.579704804913e+00 1.527524068392e+00 1.524127295632e+00 1.567127427064e+00 1.625605662690e+00 1.663971335174e+00 1.661893397938e+00 1.621491848405e+00 1.564482772812e+00 1.520890874258e+00 1.511088206742e+00 1.531860574418e+00 1.560180611033e+00 1.570816868511e+00 1.551812436038e+00 1.510295721752e+00 1.468465756893e+00 1.450503465348e+00 1.465367554659e+00 1.499453033307e+00 1.526812236462e+00 1.526338460622e+00 1.493400613829e+00 1.442466064751e+00 1.400740571114e+00 1.390158960547e+00 1.433210194359e+00 1.523834588798e+00 1.613152022382e+00 1.659664785271e+00 1.623691565211e+00 1.478870233764e+00 1.295155018175e+00 1.185831114719e+00 1.238025746594e+00 1.406815525295e+00 1.572886035321e+00 1.646622958413e+00 1.591347599705e+00 1.421734780336e+00 1.208209199291e+00 1.079100563632e+00 1.141703027622e+00 1.340816558066e+00 1.538044932486e+00 1.638301041952e+00 1.604427169382e+00 1.449953973390e+00 1.240909367672e+00 1.097910443865e+00 1.132461588881e+00 1.310158602238e+00 1.500173143902e+00 1.604853174411e+00 1.583617580015e+00 1.445590673321e+00 1.248313736347e+00 1.096891826164e+00 1.094678972841e+00 1.227165638825e+00 1.380468243921e+00 1.459094868319e+00 1.420156162479e+00 1.268638295751e+00 1.056868030271e+00 8.902705736437e-01 8.858210658412e-01 1.026947557938e+00 1.185830431519e+00 1.267035728666e+00 1.233963458513e+00 1.100822768601e+00 9.259303092418e-01 7.949853746187e-01 7.796186295471e-01 8.704731812690e-01 9.803752452690e-01 1.023054500977e+00 9.777144975695e-01 8.650798101375e-01 7.465169760708e-01 7.088907540431e-01 7.834185974506e-01 9.013160823021e-01 9.812810372676e-01 9.799391369123e-01 8.930836050260e-01 7.560648237075e-01 6.495925406997e-01 6.651522950001e-01 7.875182582989e-01 9.174802330466e-01 9.812056264942e-01 9.480274034299e-01 8.249242017834e-01 6.620399232639e-01 5.687326988033e-01 6.436822883237e-01 8.153643512565e-01 9.634816127043e-01 1.021956245466e+00 9.678521089713e-01 8.140828919282e-01 6.188466670213e-01 5.171828626237e-01 6.272201224384e-01 8.342896504412e-01 1.001711425708e+00 1.065656663536e+00 1.005245673637e+00 8.325613262519e-01 5.993372569199e-01 4.393772776882e-01 5.299291776082e-01 7.489438227317e-01 9.281055769622e-01 1.000711078920e+00 9.617872895631e-01 8.368979471805e-01 6.591231235679e-01 4.726169290837e-01 4.017602308587e-01 5.142862166442e-01 6.723409707173e-01 7.774427552185e-01 7.935594028046e-01 7.183558329505e-01 5.777897554709e-01 4.357004629123e-01 4.024443964723e-01 5.051517699130e-01 6.352817020976e-01 7.173329027294e-01 7.251662077334e-01 6.631773309001e-01 5.617137497576e-01 4.765480316367e-01 4.649054615279e-01 5.193584843580e-01 5.794332200272e-01 6.024606411503e-01 5.806892498422e-01 5.373795408085e-01 5.165188023490e-01 5.472556958511e-01 6.080898235215e-01 6.520906350928e-01 6.462096743466e-01 5.872429382793e-01 5.142662536283e-01 5.132188941431e-01 6.325621495803e-01 8.093819588991e-01 9.621031325524e-01 1.037316771577e+00 1.008960282382e+00 8.796984833827e-01 6.924572749227e-01 5.635298883313e-01 6.435609929985e-01 8.716622786294e-01 1.088900476772e+00 1.236800281452e+00 1.293671634628e+00 1.243199453042e+00 1.085933209990e+00 8.361960715100e-01 5.574018808620e-01 4.730864490733e-01 7.028683295297e-01 9.912224392666e-01 1.192606835560e+00 1.251870382364e+00 1.154351810605e+00 9.200915020152e-01 6.167710565185e-01 4.427400920151e-01 6.307626611497e-01 9.348813300456e-01 1.166290863737e+00 1.261273859764e+00 1.203393326843e+00 1.012979003053e+00 7.557298569587e-01 5.805251832097e-01 6.632854626510e-01 8.928045011613e-01 1.087994524720e+00 1.171066498628e+00 1.124394318180e+00 9.753169089878e-01 8.033617005286e-01 7.409386848167e-01 8.533571748182e-01 1.036376460240e+00 1.171711160045e+00 1.200911726989e+00 1.116411165476e+00 9.595170012696e-01 8.284649926059e-01 8.430413060631e-01 9.994053540680e-01 1.177816973325e+00 1.280714333405e+00 1.278009195772e+00 1.178126881909e+00 1.038540509184e+00 9.646032546167e-01 1.050473181205e+00 1.256468786999e+00 1.462936892127e+00 1.571319057436e+00 1.537975893048e+00 1.365402955488e+00 1.109068037055e+00 9.078013621852e-01 9.542526281423e-01 1.226026997530e+00 1.530203047429e+00 1.737190907122e+00 1.785722479114e+00 1.662266787040e+00 1.399945405380e+00 1.096315575061e+00 9.472542303040e-01 1.105304406124e+00 1.421502725634e+00 1.698772296831e+00 1.835334426028e+00 1.793923037274e+00 1.587192167655e+00 1.284312888716e+00 1.040187766502e+00 1.064507430721e+00 1.338659064685e+00 1.650118836340e+00 1.855097396852e+00 1.889609683834e+00 1.743974886022e+00 1.459135162038e+00 1.143408366744e+00 9.987553317350e-01 1.160255374902e+00 1.466644296830e+00 1.723969164836e+00 1.835301042138e+00 1.769647175518e+00 1.547052487561e+00 1.244100059075e+00 1.018211720436e+00 1.054996928219e+00 1.307482045402e+00 1.576178730642e+00 1.755447800562e+00 1.799731912017e+00 1.701574324624e+00 1.496767333843e+00 1.270326161563e+00 1.156297553182e+00 1.247585965096e+00 1.474311390107e+00 1.701615279556e+00 1.838381521017e+00 1.844227727220e+00 1.720930638978e+00 1.512091914684e+00 1.308963589989e+00 1.235703430946e+00 1.348983421245e+00 1.564674223922e+00 1.761792373609e+00 1.861436279765e+00 1.831206952425e+00 1.679874530846e+00 1.459059464789e+00 1.269317905773e+00 1.233379332753e+00 1.379692101117e+00 1.604012417533e+00 1.789684193823e+00 1.866430190890e+00 1.807937494141e+00 1.626469722711e+00 1.375104175735e+00 1.156950904960e+00 1.104235975842e+00 1.246855082949e+00 1.466599713084e+00 1.642516934928e+00 1.709047090384e+00 1.647205861344e+00 1.478134395600e+00 1.266324309062e+00 1.122883853263e+00 1.151824765985e+00 1.328691763892e+00 1.534205222796e+00 1.670774731545e+00 1.688283702260e+00 1.577388738556e+00 1.368305954892e+00 1.139878121507e+00 1.025175102091e+00 1.120284056642e+00 1.349120276999e+00 1.573610196001e+00 1.703783998953e+00 1.698015065910e+00 1.552786351156e+00 1.303088516433e+00 1.037388809216e+00 9.182218578550e-01 1.058619608697e+00 1.339687894261e+00 1.601669814739e+00 1.755777229892e+00 1.762907743804e+00 1.619085373891e+00 1.353819216268e+00 1.041410920706e+00 8.352448990662e-01 9.103220077703e-01 1.184618772633e+00 1.467831979412e+00 1.657107010714e+00 1.709553764493e+00 1.618371217912e+00 1.407445218433e+00 1.135485312998e+00 9.114911652637e-01 8.775668129555e-01 1.041664916988e+00 1.260455481261e+00 1.422863867983e+00 1.478803422303e+00 1.418129761276e+00 1.262466851916e+00 1.066791004528e+00 9.235283233544e-01 9.257314225139e-01 1.062589215261e+00 1.235451974582e+00 1.362682321576e+00 1.403655988143e+00 1.349889956343e+00 1.219277824507e+00 1.054548233713e+00 9.207653513633e-01 8.811136231401e-01 9.396862385021e-01 1.036329730806e+00 1.109136250583e+00 1.125935077529e+00 1.084113212521e+00 1.005960221086e+00 9.325838887947e-01 9.068626029347e-01 9.421376428074e-01 1.010250971566e+00 1.068322645534e+00 1.086015369542e+00 1.054981515483e+00 9.902627371048e-01 9.282143078921e-01 9.132614183746e-01 9.661579274137e-01 1.064038298379e+00 1.162197488855e+00 1.222808444302e+00 1.225918335301e+00 1.171305981651e+00 1.078729966588e+00 9.865212510754e-01 9.410277521075e-01 9.674605415308e-01 1.046391214192e+00 1.132606486049e+00 1.186406768266e+00 1.186167557669e+00 1.129476944573e+00 1.032141681394e+00 9.266121194540e-01 8.550301395528e-01 8.471881625770e-01 8.946105244042e-01 9.588884657207e-01 1.002195679646e+00 1.002938539562e+00 9.574587412409e-01 8.784725142103e-01 7.927204710060e-01 7.344669258404e-01 7.277054288146e-01 7.664141444697e-01 8.213341868984e-01 8.636677448916e-01 8.776987050381e-01 8.620168048600e-01 8.268968569398e-01 7.898729126285e-01 7.681582276686e-01 7.692903461384e-01 7.870815314979e-01 8.072568838010e-01 8.170431014298e-01 8.111197163446e-01 7.928029439958e-01 7.721525321867e-01 7.610865871986e-01 7.669531804955e-01 7.884528066339e-01 8.173566236181e-01 8.442910744720e-01 8.635677222958e-01 8.747352428632e-01 8.815534685101e-01 8.890237608548e-01 9.001956529588e-01 9.144827774055e-01 9.284374036609e-01 9.385665815083e-01 9.440663564790e-01 9.480755223018e-01 9.567213742942e-01 9.758403529342e-01 1.007264968499e+00 1.046978772047e+00 1.086572724354e+00 1.116868887342e+00 1.131282864757e+00 1.127923401658e+00 1.110106447857e+00 1.085210922688e+00 1.062262841972e+00 1.048422100119e+00 1.046047326361e+00 1.052324678878e+00 1.061395440450e+00 1.067748829371e+00 1.068672358711e+00 1.064759190216e+00 1.058939362468e+00 1.054326516657e+00 1.052154801579e+00 1.051097336980e+00 1.048085927339e+00 1.040546415493e+00 1.028572114042e+00 1.015970742078e+00 1.009533602920e+00 1.016015396516e+00 1.038122102229e+00 1.072140604181e+00 1.108930746203e+00 1.137838481350e+00 1.150817001052e+00 1.145480918585e+00 1.126585878956e+00 1.105239985361e+00 1.095301833855e+00 1.106749873255e+00 1.139260057786e+00 1.181467221303e+00 1.216315070033e+00 1.228360272386e+00 1.209440538709e+00 1.162158381421e+00 1.101783928764e+00 1.054754724022e+00 1.049181728122e+00 1.097103180977e+00 1.184048311437e+00 1.279184181879e+00 1.352274115565e+00 1.383729393983e+00 1.368896182470e+00 1.319987891990e+00 1.265857967271e+00 1.244785359935e+00 1.284504557362e+00 1.380971856673e+00 1.500563017710e+00 1.601235441129e+00 1.649412135721e+00 1.627263165541e+00 1.536189986768e+00 1.400014857871e+00 1.267514037942e+00 1.204216453915e+00 1.252941581762e+00 1.391243890751e+00 1.553602817284e+00 1.678412808252e+00 1.726384778241e+00 1.682214058826e+00 1.554694675314e+00 1.379289803666e+00 1.221243040111e+00 1.162363570622e+00 1.241285386570e+00 1.409616965561e+00 1.585581452080e+00 1.708012218403e+00 1.746066188188e+00 1.696475992736e+00 1.581802264716e+00 1.449378784182e+00 1.362685892753e+00 1.370277043957e+00 1.466269481428e+00 1.596958939791e+00 1.703836884244e+00 1.749481099761e+00 1.722910759151e+00 1.639080303269e+00 1.536178417533e+00 1.466020667275e+00 1.469338344155e+00 1.546171399362e+00 1.656932765166e+00 1.752633566109e+00 1.798577881522e+00 1.782434501352e+00 1.714505027258e+00 1.624346742142e+00 1.551851574990e+00 1.529016961621e+00 1.559814655012e+00 1.618049469549e+00 1.666533157622e+00 1.677391213241e+00 1.641782040666e+00 1.571720274267e+00 1.496467101566e+00 1.451249063598e+00 1.457807323962e+00 1.508969419093e+00 1.574408045176e+00 1.620983083039e+00 1.628386894799e+00 1.595385291274e+00 1.539523356982e+00 1.490628439174e+00 1.476539954795e+00 1.505139472093e+00 1.558007093347e+00 1.602785370739e+00 1.611034497708e+00 1.570033157735e+00 1.487971737718e+00 1.394435814960e+00 1.333289376979e+00 1.340390592322e+00 1.415508590504e+00 1.521503882122e+00 1.610931990736e+00 1.648157747786e+00 1.617392078569e+00 1.524272213047e+00 1.395695308973e+00 1.276516185406e+00 1.215451915178e+00 1.234635275672e+00 1.310019673669e+00 1.392866472451e+00 1.441611352701e+00 1.435468391703e+00 1.376075985826e+00 1.285590756175e+00 1.201797374082e+00 1.164299108297e+00 1.190131154055e+00 1.260714090894e+00 1.338315839671e+00 1.390103275321e+00 1.399579050519e+00 1.368132010454e+00 1.312629938603e+00 1.259552248955e+00 1.233909398662e+00 1.245534123906e+00 1.283429565237e+00 1.324594479899e+00 1.347968612734e+00 1.343124964298e+00 1.312773710871e+00 1.270905260916e+00 1.237057770821e+00 1.227005419456e+00 1.243740591533e+00 1.275937966400e+00 1.305213343889e+00 1.315358658894e+00 1.298066272139e+00 1.254664290714e+00 1.195226751616e+00 1.135573515117e+00 1.092093734881e+00 1.075066831283e+00 1.083867079095e+00 1.108128052144e+00 1.133419048673e+00 1.146608640276e+00 1.138517339187e+00 1.104505987417e+00 1.044775706334e+00 9.651157705702e-01 8.782956627278e-01 8.048904424220e-01 7.691208978279e-01 7.850624403892e-01 8.434860518506e-01 9.176658319323e-01 9.798079028858e-01 1.010973966760e+00 1.004607343904e+00 9.682048890388e-01 9.236229632127e-01 9.020240560622e-01 9.274356926974e-01 9.970224566809e-01 1.082077529556e+00 1.146832652061e+00 1.163092837184e+00 1.116268539446e+00 1.008068411836e+00 8.601791406384e-01 7.212520333794e-01 6.655157218815e-01 7.336168463986e-01 8.747630121156e-01 1.013982498577e+00 1.103374419563e+00 1.121430971374e+00 1.067878533547e+00 9.627538209247e-01 8.476324011645e-01 7.804398894528e-01 8.013840813127e-01 8.901906552507e-01 9.899694960368e-01 1.054189355977e+00 1.070357930887e+00
 3.013562346831e-01 3.075366233317e-01 3.189853472230e-01 3.312053669038e-01 3.457877767318e-01 3.627767292130e-01 3.651439720176e-01 3.476556634230e-01 3.358248320759e-01 3.226941896931e-01 3.121946923834e-01 3.127807753321e-01 3.270989712194e-01 3.502713378327e-01 3.742207020754e-01 3.927541304801e-01 4.037569170476e-01 4.089104353991e-01 4.118674616805e-01 4.156923653762e-01 4.209293102723e-01 4.257554174619e-01 4.280574876030e-01 4.278065222286e-01 4.280208408096e-01 4.333392520070e-01 4.466109936207e-01 4.659883714887e-01 4.853533863345e-01 4.976594715102e-01 4.985817484195e-01 4.888704964307e-01 4.748008760974e-01 4.659634837045e-01 4.698771920778e-01 4.863073670534e-01 5.070818962181e-01 5.216636886257e-01 5.230340476097e-01 5.109229474580e-01 4.924185992755e-01 4.795248704231e-01 4.825422661974e-01 5.023084099625e-01 5.293230877796e-01 5.507868818526e-01 5.578751440866e-01 5.507636209982e-01 5.369223372422e-01 5.359156342252e-01 5.427677333162e-01 5.535163368766e-01 5.628723370457e-01 5.664759200496e-01 5.630769443586e-01 5.558104668078e-01 5.512484810187e-01 5.558117359108e-01 5.709967348462e-01 5.912663886025e-01 6.067371089088e-01 6.082337161506e-01 5.916745103407e-01 5.609871293020e-01 5.291787640714e-01 5.151188665735e-01 5.323054558931e-01 5.766388944728e-01 6.292837094925e-01 6.695415791627e-01 6.832459438113e-01 6.656771052064e-01 6.225083684764e-01 5.700271096807e-01 5.323526299603e-01 5.299724225662e-01 5.628510144889e-01 6.105049870364e-01 6.491309253375e-01 6.631891048550e-01 6.479664657312e-01 6.089523913710e-01 5.600843507308e-01 5.197513477354e-01 5.022294704490e-01 5.080747073937e-01 5.247933372818e-01 5.380254490080e-01 5.405618684671e-01 5.353302078744e-01 5.332795396733e-01 5.509169045878e-01 5.875543096755e-01 6.302854937417e-01 6.623892528582e-01 6.729516380928e-01 6.581215019135e-01 6.065962293715e-01 5.445947423905e-01 4.915369635766e-01 4.809438150593e-01 5.194050040021e-01 5.764762553740e-01 6.167417416553e-01 6.199357053540e-01 5.838652455940e-01 5.243780256503e-01 4.743425283908e-01 4.699432172873e-01 5.167526212552e-01 5.839783038270e-01 6.382002490203e-01 6.621976078335e-01 6.566993552653e-01 6.380605637739e-01 6.314005728996e-01 6.549136631403e-01 7.047634906598e-01 7.593611045490e-01 7.961290374157e-01 8.027420974360e-01 7.808722456779e-01 7.456777661685e-01 7.202181043995e-01 7.223091931391e-01 7.503880554173e-01 7.846751024868e-01 8.020786465809e-01 7.887287818224e-01 7.453748726300e-01 6.886020546591e-01 6.471770741782e-01 6.469190077473e-01 6.882562974179e-01 7.456417851829e-01 7.896579102451e-01 8.027305737056e-01 7.835790346653e-01 7.552246914147e-01 7.561553160183e-01 7.863911714133e-01 8.450465662759e-01 9.104909098868e-01 9.496853198790e-01 9.622517351339e-01 9.354647293509e-01 8.840451647354e-01 8.421197884527e-01 8.392266554137e-01 8.769245141952e-01 9.278689468225e-01 9.590543973245e-01 9.507008083289e-01 9.031848477249e-01 8.377516493985e-01 7.907592026378e-01 7.930426391134e-01 8.418679639555e-01 9.025830860419e-01 9.368638685408e-01 9.214968790754e-01 8.537291750841e-01 7.529304591452e-01 6.610855186284e-01 6.297958458241e-01 6.750365938236e-01 7.560894090447e-01 8.207287529468e-01 8.372079564059e-01 7.975590006555e-01 7.160071517937e-01 6.284179494328e-01 5.841881486080e-01 6.102088128096e-01 6.791818852230e-01 7.425421144193e-01 7.681829894389e-01 7.482057074315e-01 6.979416050536e-01 6.528798605982e-01 6.526217707445e-01 7.065700354807e-01 7.836820854428e-01 8.425920727929e-01 8.544768727068e-01 8.258428759383e-01 7.638406044689e-01 7.035246991153e-01 6.667973824230e-01 6.570466060922e-01 6.870354767040e-01 7.166292277410e-01 7.291889662310e-01 7.160943147019e-01 6.799657248449e-01 6.339735112790e-01 5.972319889197e-01 5.841849398164e-01 5.933205211623e-01 6.083029694992e-01 6.108228263992e-01 5.912908917681e-01 5.530544399173e-01 5.122712208626e-01 4.915516541773e-01 5.034823473819e-01 5.371764645597e-01 5.675976011294e-01 5.727791840243e-01 5.417928706375e-01 4.764888702505e-01 3.923946815871e-01 3.203623696395e-01 2.975491268221e-01 3.259099211974e-01 3.649869948571e-01 3.792118469899e-01 3.525372782909e-01 2.842772568403e-01 1.874948854023e-01 1.053663990008e-01 1.410922571189e-01 2.314293074273e-01 3.000288811223e-01 3.272957278304e-01 3.107528358105e-01 2.630631963521e-01 2.195843099392e-01 2.329498374666e-01 3.027866878484e-01 3.886802231016e-01 4.615115370889e-01 4.671131794156e-01 4.388566615015e-01 3.867592540910e-01 3.221557863787e-01 2.868747997323e-01 3.106665807341e-01 3.676206312173e-01 4.140956309022e-01 4.247024308095e-01 3.929711960968e-01 3.302052435370e-01 2.701819677100e-01 2.650911332250e-01 3.228385776970e-01 3.930316729199e-01 4.344570974711e-01 4.275858398219e-01 3.690849390333e-01 2.713496206385e-01 1.749783331240e-01 1.787198334514e-01 2.753327284076e-01 3.662988170096e-01 4.117131225142e-01 3.976670330788e-01 3.253423097596e-01 2.134378644506e-01 1.338255437474e-01 2.148225001820e-01 3.474207846433e-01 4.511051943744e-01 4.999822000328e-01 4.857402350944e-01 4.154666011951e-01 3.170873955823e-01 2.556647776833e-01 2.999317633859e-01 4.001866319286e-01 4.827467499786e-01 5.131702787970e-01 4.812817469310e-01 3.963280668993e-01 3.037890759752e-01 2.851947197274e-01 3.687660972190e-01 4.831350543239e-01 5.738271426081e-01 6.145517300851e-01 5.968501052596e-01 5.156687386141e-01 4.023505273247e-01 3.529346122791e-01 4.417578412236e-01 5.909992737687e-01 7.121946066446e-01 7.619439464810e-01 7.269723182616e-01 6.234114286282e-01 5.105605430485e-01 4.987868380152e-01 6.289552618493e-01 8.049384142445e-01 9.375884127216e-01 9.791943111279e-01 9.127581403837e-01 7.520898571410e-01 5.589601740403e-01 4.891175029853e-01 6.520329902895e-01 8.992416288720e-01 1.100241651959e+00 1.194317412036e+00 1.157435939635e+00 9.961156696355e-01 7.551344764650e-01 5.552621246256e-01 6.028219896468e-01 8.523963403469e-01 1.106275220170e+00 1.267685377684e+00 1.298619992756e+00 1.196770271772e+00 9.944303039279e-01 7.706422170392e-01 6.688900743254e-01 7.776606552328e-01 9.754414791853e-01 1.128570363476e+00 1.175404751147e+00 1.102729208674e+00 9.364739939145e-01 7.485511390157e-01 6.639924681865e-01 7.555940751108e-01 9.236210341851e-01 1.049767143091e+00 1.075929346331e+00 9.908310788930e-01 8.254773716765e-01 6.669206484718e-01 6.541825417946e-01 8.125131362066e-01 1.011829579251e+00 1.149585648297e+00 1.179660487707e+00 1.096747614613e+00 9.347567951811e-01 7.767931007536e-01 7.450229178975e-01 8.721358662337e-01 1.049885609559e+00 1.175587256911e+00 1.199353622785e+00 1.114350358385e+00 9.545876729996e-01 8.029547584368e-01 7.758731888416e-01 9.000185048841e-01 1.070854389753e+00 1.188228217542e+00 1.201916377622e+00 1.103626443052e+00 9.252647767933e-01 7.504386216247e-01 7.115122052155e-01 8.483733432207e-01 1.042105627211e+00 1.186373203909e+00 1.244905619506e+00 1.238199788292e+00 1.169194464595e+00 1.063340281295e+00 9.608158035577e-01 9.069602838055e-01 9.247548748381e-01 9.946560184928e-01 1.072922222996e+00 1.107672889116e+00 1.089030048467e+00 1.010612030089e+00 9.159960417458e-01 8.621267049392e-01 8.787948756087e-01 9.379156665967e-01 9.846865265332e-01 9.808128155299e-01 9.196867150567e-01 8.286456365204e-01 7.642710972940e-01 7.787004916521e-01 8.621744878010e-01 9.533545501655e-01 9.960157505592e-01 9.626684072367e-01 8.582206310534e-01 7.254018192705e-01 6.499206910186e-01 7.058852439052e-01 8.524900710016e-01 9.957555026754e-01 1.073020407674e+00 1.058695715384e+00 9.595946490559e-01 8.176963482199e-01 7.159451880792e-01 7.404210460590e-01 8.742263343591e-01 1.024255569377e+00 1.119802716508e+00 1.129764175922e+00 1.056503127984e+00 9.344083797509e-01 8.295178902308e-01 8.145526567891e-01 8.987488687777e-01 1.017414016834e+00 1.103998288632e+00 1.124684991773e+00 1.079032117955e+00 9.966650982030e-01 9.300505972388e-01 9.279068564242e-01 9.925757103733e-01 1.079119865544e+00 1.138167732179e+00 1.143154897532e+00 1.096030507824e+00 1.025453042544e+00 9.772848496193e-01 9.875892467501e-01 1.050997899921e+00 1.126946814748e+00 1.173703597474e+00 1.169334801583e+00 1.116525386192e+00 1.040544396022e+00 9.801747642363e-01 9.658943394078e-01 9.949983159003e-01 1.034645780752e+00 1.049420967960e+00 1.021680013886e+00 9.578873801265e-01 8.870910332867e-01 8.489174102521e-01 8.649760524277e-01 9.167098241028e-01 9.622233704843e-01 9.663300853851e-01 9.146484453003e-01 8.172958424679e-01 7.106394482125e-01 6.516299097850e-01 6.782644882770e-01 7.628221867500e-01 8.452515293549e-01 8.814622473345e-01 8.524102883503e-01 7.609569927705e-01 6.393885326144e-01 5.353763529038e-01 5.049222485861e-01 5.461781596650e-01 6.128630371055e-01 6.641897996760e-01 6.816083860734e-01 6.641889347236e-01 6.211736440343e-01 5.668620203503e-01 5.205496589273e-01 4.797114636369e-01 4.513067172905e-01 4.347045546948e-01 4.281551593292e-01 4.352829125801e-01 4.613987879513e-01 5.034228292272e-01 5.469785228724e-01 5.734461401459e-01 5.684589414772e-01 5.276809562488e-01 4.612632951513e-01 3.981043542255e-01 3.802671810875e-01 4.227148525733e-01 4.903168336286e-01 5.403151400076e-01 5.477510075571e-01 5.068173353578e-01 4.314276135664e-01 3.603040449031e-01 3.503681650051e-01 4.126732571394e-01 4.933028432387e-01 5.427981075603e-01 5.358784978000e-01 4.666288125433e-01 3.477076551339e-01 2.238496335832e-01 2.164973586846e-01 3.404460357123e-01 4.704283246480e-01 5.534479448709e-01 5.703091322886e-01 5.187941148409e-01 4.121838428098e-01 2.849599638834e-01 2.178537815689e-01 2.812793202719e-01 3.854651004773e-01 4.563812349659e-01 4.684718912185e-01 4.173787888159e-01 3.130663795857e-01 1.798659829891e-01 9.374414072949e-02 1.754827787306e-01 2.721351934504e-01 3.225719148050e-01 3.146228320222e-01 2.515837725711e-01 1.528912587562e-01 9.493800867549e-02 1.816231570633e-01 2.870498250166e-01 3.568129184292e-01 3.754318401328e-01 3.434101166992e-01 2.801677773452e-01 2.356129293802e-01 2.694737472931e-01 3.573213959466e-01 4.390431311574e-01 4.807381161463e-01 4.699079904198e-01 4.122440979766e-01 3.364377082275e-01 3.022784947014e-01 3.553634965139e-01 4.542912926420e-01 5.408747367492e-01 5.836928226366e-01 5.723403445418e-01 5.138336273227e-01 4.334674997920e-01 3.756287984019e-01 3.810458325776e-01 4.384471025138e-01 5.073013171423e-01 5.540167237625e-01 5.685649240341e-01 5.515995873036e-01 5.158024118238e-01 4.828424385037e-01 4.737153840145e-01 4.868194749593e-01 4.924229189335e-01 4.756352257285e-01 4.322728836750e-01 3.798342829862e-01 3.593786386634e-01 4.045339355582e-01 4.941680670170e-01 5.821468077068e-01 6.349965024215e-01 6.374398880617e-01 5.929917245791e-01 5.271433081513e-01 4.878586091060e-01 5.171025992364e-01 6.006376032939e-01 6.877610303637e-01 7.383323950350e-01 7.351034150553e-01 6.844027064887e-01 6.176273973414e-01 5.858947262175e-01 6.237047721247e-01 7.080432515254e-01 7.866349700553e-01 8.206626320217e-01 7.971813089953e-01 7.322812416085e-01 6.737192278807e-01 6.835419711266e-01 7.775061604160e-01 9.053417307955e-01 1.006335556785e+00 1.042094669376e+00 1.001647187981e+00 9.038077266473e-01 8.012898142307e-01 7.698030303541e-01 8.440302087057e-01 9.724810170380e-01 1.080916242986e+00 1.112679460155e+00 1.085507366104e+00 1.011542907117e+00 9.147450226947e-01 8.392080123043e-01 8.196290543709e-01 8.735066959397e-01 9.598000853251e-01 1.028304461498e+00 1.045219768022e+00 1.001810442037e+00 9.173478319454e-01 8.392984805383e-01 8.257271811835e-01 8.946180012848e-01 1.002004023890e+00 1.087484360507e+00 1.110609471660e+00 1.058834586804e+00 9.489611158839e-01 8.293502954236e-01 7.716283220135e-01 8.171730893137e-01 9.251817617434e-01 1.022710510279e+00 1.060604972934e+00 1.023121688607e+00 9.265879264094e-01 8.194884068285e-01 7.712142740554e-01 8.185420960061e-01 9.205356824836e-01 1.008017221210e+00 1.035350640503e+00 9.903388082570e-01 8.940175875505e-01 8.001916770143e-01 7.768818393392e-01 8.448974729573e-01 9.516243572256e-01 1.031135679974e+00 1.046008827217e+00 9.942515652278e-01 9.105395005912e-01 8.614845013337e-01 9.051330254241e-01 1.026652634088e+00 1.178252201918e+00 1.270309850557e+00 1.263743206668e+00 1.160169401643e+00 1.000732861113e+00 8.752439266766e-01 8.890887537818e-01 1.042013081812e+00 1.229784145575e+00 1.361620657440e+00 1.391394840074e+00 1.311802563784e+00 1.152392984973e+00 9.830729735832e-01 9.048720503457e-01 9.711322419731e-01 1.116448589933e+00 1.242474881703e+00 1.290611639823e+00 1.246139817652e+00 1.132497874192e+00 1.007633570500e+00 9.464124987860e-01 9.834200281944e-01 1.073018701708e+00 1.141457881236e+00 1.141536066744e+00 1.065680450716e+00 9.473600024509e-01 8.587258304474e-01 8.727206113197e-01 9.817571197818e-01 1.106352372876e+00 1.174136131330e+00 1.149057596796e+00 1.033209766343e+00 8.711325424879e-01 7.583165595405e-01 7.944776597041e-01 9.510838917065e-01 1.114189116542e+00 1.199253927539e+00 1.188793546891e+00 1.103759281538e+00 9.581139351312e-01 7.939118193464e-01 6.732589894653e-01 7.179951148690e-01 8.754999390946e-01 1.035964477866e+00 1.127160973406e+00 1.116302529139e+00 1.001906486886e+00 8.142438439808e-01 6.288455668168e-01 5.770039494876e-01 7.050925817909e-01 8.888375109335e-01 1.024249996914e+00 1.065808851457e+00 1.004611357623e+00 8.614663002368e-01 6.908371737629e-01 5.886155339545e-01 6.330820403010e-01 7.673754056335e-01 8.902623490253e-01 9.470215543767e-01 9.231546586871e-01 8.340957359019e-01 7.220374327156e-01 6.486455101365e-01 6.561992374771e-01 7.188389004750e-01 7.758192573857e-01 7.857744816078e-01 7.390988103486e-01 6.566193365286e-01 5.873555480924e-01 5.853678785716e-01 6.520728792407e-01 7.337653792522e-01 7.786906793358e-01 7.608359138027e-01 6.808139048090e-01 5.677342037543e-01 4.854829318421e-01 5.119000994316e-01 6.193177966238e-01 7.389159227201e-01 8.244606873634e-01 8.368948249047e-01 7.591596090461e-01 5.971792685707e-01 3.895711445363e-01 2.421380231241e-01 3.253105167502e-01 4.910179305792e-01 6.051815775128e-01 6.303141594694e-01 5.600531441265e-01 4.090765024146e-01 2.196906717595e-01 1.667310152764e-01 3.394555881567e-01 5.031960082843e-01 5.950774670664e-01 5.955202659351e-01 5.047819200485e-01 3.436054189900e-01 1.801398643195e-01 2.379000170387e-01 4.284779997211e-01 5.869179635415e-01 6.703640570889e-01 6.644931752252e-01 5.758710230209e-01 4.378289387164e-01 3.353588908858e-01 3.863314529884e-01 5.375568683318e-01 6.766235566797e-01 7.517289567868e-01 7.462215938407e-01 6.690028171889e-01 5.577318273922e-01 4.859583681946e-01 5.230490193572e-01 6.370565386223e-01 7.467989617705e-01 8.007323850401e-01 7.804114367659e-01 6.970610602529e-01 5.993597197140e-01 5.465320962316e-01 5.795852587217e-01 6.763279725990e-01 7.766188975568e-01 8.245866380606e-01 8.047648918006e-01 7.030483816877e-01 5.462579698670e-01 4.044091137155e-01 3.984193315775e-01 5.287931272258e-01 6.725169301502e-01 7.593685658980e-01 7.642388408214e-01 6.893327451549e-01 5.628848425904e-01 4.480178083453e-01 4.349127727138e-01 5.294993569659e-01 6.426443416504e-01 7.110883860589e-01 7.118332872521e-01 6.509467160855e-01 5.616531521554e-01 5.027884794588e-01 5.234613191521e-01 6.021727380367e-01 6.791406579659e-01 7.155350491335e-01 7.045703684741e-01 6.695964452150e-01 6.562345726078e-01 6.999708257154e-01 7.873295214972e-01 8.706322663347e-01 9.068443894283e-01 8.754018509215e-01 7.855658819933e-01 6.857006829481e-01 6.617597021939e-01 7.614963534571e-01 9.255797421855e-01 1.067442740309e+00 1.129147713605e+00 1.083576862244e+00 9.302849568029e-01 7.334820385294e-01 5.756860643471e-01 5.817928268669e-01 7.593177257980e-01 9.663310017498e-01 1.113208756246e+00 1.159150105982e+00 1.095203665528e+00 9.426417393945e-01 7.621984485547e-01 6.672358709893e-01 7.476056853506e-01 9.314836681984e-01 1.102445723537e+00 1.195557095982e+00 1.188648932764e+00 1.093249300057e+00 9.546104307818e-01 8.513582945843e-01 8.586504227750e-01 9.668112454760e-01 1.095483050835e+00 1.176026363689e+00 1.177337460271e+00 1.103862517356e+00 9.940772058441e-01 9.157287691927e-01 9.312623735580e-01 1.035929193891e+00 1.166486431236e+00 1.263382444566e+00 1.296970555295e+00 1.267746121035e+00 1.201722005494e+00 1.140970103436e+00 1.123153225975e+00 1.155764517991e+00 1.213538856679e+00 1.263762071948e+00 1.288967338855e+00 1.293020867056e+00 1.294190345809e+00 1.310039664649e+00 1.342169768238e+00 1.374158656433e+00 1.384429005541e+00 1.362825918883e+00 1.321526513786e+00 1.295168929662e+00 1.322986384463e+00 1.415939666556e+00 1.543137338655e+00 1.653813953630e+00 1.705194929346e+00 1.677715501921e+00 1.582279604462e+00 1.463628518165e+00 1.392437156040e+00 1.426014872661e+00 1.554939158386e+00 1.712134800705e+00 1.827260700148e+00 1.857492535909e+00 1.794451435038e+00 1.664840953548e+00 1.527654941585e+00 1.456415071787e+00 1.491962071657e+00 1.604703727605e+00 1.725193104264e+00 1.795762139200e+00 1.791781903955e+00 1.722932460389e+00 1.627127817292e+00 1.555303677763e+00 1.542734401135e+00 1.583095499067e+00 1.636088266001e+00 1.659692285991e+00 1.633985133350e+00 1.568173935180e+00 1.495602792215e+00 1.456170197506e+00 1.468627059781e+00 1.530895151165e+00 1.628345696827e+00 1.704100831283e+00 1.718202452843e+00 1.658225760821e+00 1.541331894668e+00 1.414532343475e+00 1.316786601888e+00 1.321135496495e+00 1.406441227486e+00 1.525202957073e+00 1.616142853869e+00 1.639904053890e+00 1.590742464439e+00 1.497789604686e+00 1.417987937128e+00 1.408879478001e+00 1.483626328940e+00 1.599229801611e+00 1.695678629105e+00 1.732535271436e+00 1.701754393035e+00 1.627621727481e+00 1.557691574238e+00 1.538928199892e+00 1.584035557254e+00 1.661395931343e+00 1.722230575458e+00 1.731883771202e+00 1.684360746245e+00 1.603906815003e+00 1.535696661000e+00 1.521287761689e+00 1.567083453152e+00 1.638681190335e+00 1.688581610888e+00 1.684777589043e+00 1.623375188369e+00 1.529714837779e+00 1.449423305106e+00 1.424061116073e+00 1.459163323674e+00 1.518805734021e+00 1.554922099251e+00 1.536197319148e+00 1.460329297382e+00 1.355297854475e+00 1.270596819518e+00 1.246277654625e+00 1.302294780274e+00 1.413665472750e+00 1.514138969964e+00 1.555871830547e+00 1.520616877266e+00 1.392592090364e+00 1.190670590429e+00 1.016690826633e+00 9.957457807116e-01 1.140835085739e+00 1.330964582857e+00 1.455214731716e+00 1.458256022829e+00 1.332048814222e+00 1.112608402962e+00 8.902845120516e-01 8.115749349040e-01 9.390675041941e-01 1.146348398594e+00 1.304056150726e+00 1.349390285321e+00 1.266996873672e+00 1.078683749560e+00 8.460952809810e-01 6.850789602367e-01 7.140252143208e-01 8.757992459283e-01 1.032112346497e+00 1.107437154094e+00 1.079171874043e+00 9.603760663115e-01 7.960552835282e-01 6.648424686956e-01 6.488040497010e-01 7.364116025514e-01 8.386362450608e-01 8.899611220418e-01 8.664101326250e-01 7.757770579454e-01 6.534289628737e-01 5.605439286888e-01 5.550310667389e-01 6.235821488986e-01 7.003203319680e-01 7.363686482510e-01 7.140153860121e-01 6.370164485435e-01 5.502504090964e-01 5.160052064490e-01 5.492990345757e-01 6.103021488638e-01 6.532768549492e-01 6.637265258398e-01 6.424683773467e-01 6.046450854732e-01 5.720933234934e-01 5.611860406894e-01 5.715501812487e-01 5.888387687224e-01 5.982528875117e-01 5.936356549455e-01 5.782536815860e-01 5.601022864719e-01 5.450001292195e-01 5.317401980972e-01 5.136580188601e-01 4.852967689994e-01 4.490307045363e-01 4.177662402313e-01 4.094339755953e-01 4.311104356111e-01 4.696801378370e-01 5.036619288680e-01 5.178247772171e-01 5.095124631497e-01 4.901061694296e-01 4.819254456660e-01 5.047189960302e-01 5.576113394401e-01 6.203783796235e-01 6.703592154340e-01 6.937239789769e-01 6.889972887767e-01 6.673237350403e-01 6.496411855836e-01 6.572354714264e-01 6.972434426426e-01 7.575466637886e-01 8.172138265574e-01 8.584670743633e-01 8.718955835553e-01 8.568211956740e-01 8.185026870984e-01 7.708306368230e-01 7.354376442144e-01 7.346034179444e-01 7.771723100233e-01 8.503384760108e-01 9.276741654411e-01 9.817316716248e-01 9.913895609166e-01 9.456784103800e-01 8.479712859650e-01 7.228584111253e-01 6.262510875254e-01 6.310064178911e-01 7.445802341449e-01 8.955357764635e-01 1.013970955007e+00 1.057067542090e+00 1.005792512957e+00 8.647702163624e-01 6.702243746903e-01 5.184577906622e-01 5.577825301696e-01 7.565498258319e-01 9.664656780919e-01 1.103587580205e+00 1.130041842296e+00 1.036994563782e+00 8.439252473548e-01 6.116343669473e-01 4.878740870401e-01 6.136693324853e-01 8.468660475468e-01 1.038913846037e+00 1.127517288501e+00 1.092572882888e+00 9.450753221669e-01 7.318064547600e-01 5.602168207859e-01 5.846439389748e-01 7.719573385592e-01 9.699106272366e-01 1.112091850622e+00 1.168687988276e+00 1.132831464458e+00 1.018549378700e+00 8.380343639630e-01 6.888491573365e-01 6.703594941531e-01 8.012563258848e-01 9.713474651846e-01 1.089445804189e+00 1.117420400879e+00 1.058782948581e+00 9.550264035790e-01 8.801080661562e-01 8.995546060608e-01 1.001193619627e+00 1.112578927819e+00 1.172079714473e+00 1.156271322632e+00 1.082977002250e+00 1.009232760263e+00 1.006918367928e+00 1.098313342288e+00 1.229385422769e+00 1.325880990751e+00 1.339120398388e+00 1.258878098176e+00 1.119328456879e+00 1.004453847215e+00 1.015331668910e+00 1.161981222881e+00 1.349102311032e+00 1.479962842290e+00 1.499867678455e+00 1.397632240923e+00 1.208232448457e+00 1.023761817753e+00 9.807560340357e-01 1.125630320207e+00 1.344358028846e+00 1.512245749038e+00 1.560708501665e+00 1.471112047828e+00 1.271065521318e+00 1.043145218997e+00 9.334128004892e-01 1.042291011874e+00 1.267470089281e+00 1.483720770668e+00 1.599191254722e+00 1.546390666361e+00 1.345537864357e+00 1.079512484978e+00 9.171044623130e-01 1.013377505880e+00 1.266968565220e+00 1.491599150521e+00 1.585809197781e+00 1.519580119710e+00 1.322391687279e+00 1.094473541264e+00 1.012000767738e+00 1.171958782468e+00 1.440522081950e+00 1.654103414252e+00 1.723863578061e+00 1.623811908192e+00 1.385409168459e+00 1.113239420720e+00 1.003872053184e+00 1.177562124307e+00 1.479762155450e+00 1.727295580156e+00 1.825671827338e+00 1.746108627162e+00 1.515009592778e+00 1.223041772482e+00 1.045311198551e+00 1.139064247732e+00 1.406123925327e+00 1.654610475167e+00 1.775808952536e+00 1.734617058481e+00 1.553145332817e+00 1.312105922441e+00 1.152899145301e+00 1.197804698611e+00 1.392539883028e+00 1.586111101466e+00 1.676715685578e+00 1.662283786707e+00 1.544717781499e+00 1.422021756842e+00 1.340643899135e+00 1.348112367390e+00 1.402237401658e+00 1.457010610964e+00 1.463103029317e+00 1.398319760638e+00 1.280115850894e+00 1.167936426596e+00 1.140037717022e+00 1.223686978066e+00 1.359445994691e+00 1.461726684694e+00 1.472589532966e+00 1.375400635391e+00 1.199598136169e+00 1.028936283080e+00 9.854961755037e-01 1.111240893804e+00 1.304917271237e+00 1.449488191476e+00 1.478417279764e+00 1.374513625139e+00 1.169193883991e+00 9.558592786950e-01 8.913317407490e-01 1.043009281373e+00 1.277735867407e+00 1.453798482275e+00 1.496489875816e+00 1.382952499430e+00 1.135726483392e+00 8.368389160068e-01 6.790905794138e-01 8.358087779737e-01 1.128780131542e+00 1.364061848809e+00 1.457645869244e+00 1.383044037571e+00 1.155704065276e+00 8.388736886702e-01 5.931281420600e-01 6.817947330708e-01 9.720019727441e-01 1.248907647949e+00 1.431834759195e+00 1.485700793098e+00 1.406028467777e+00 1.217625227678e+00 9.594895941555e-01 7.342109733335e-01 7.388691575331e-01 9.511804592436e-01 1.175456815996e+00 1.298340205711e+00 1.280588204004e+00 1.130915311444e+00 9.045825363368e-01 7.207258618653e-01 7.314063321175e-01 9.077401421475e-01 1.088799148205e+00 1.176353360700e+00 1.135293286239e+00 9.737106441760e-01 7.420489188485e-01 5.567852091519e-01 5.814715685775e-01 7.647291610432e-01 9.358992456027e-01 1.010874863734e+00 9.642726121492e-01 8.075199273847e-01 5.883476623422e-01 4.178555428095e-01 4.563058557849e-01 6.244851057998e-01 7.604662739490e-01 7.991696709580e-01 7.248314439921e-01 5.513331738481e-01 3.222244310551e-01 1.841120960194e-01 3.401250635319e-01 5.240618126151e-01 6.266074341686e-01 6.212533536993e-01 5.081425626546e-01 3.086237791216e-01 8.140065323007e-02 2.293338399204e-01 4.610290444984e-01 6.342499117684e-01 7.248888595789e-01 7.035473246225e-01 5.687006091686e-01 3.480703694569e-01 1.522904129648e-01 3.262652270077e-01 5.809465786991e-01 7.679654351053e-01 8.477946514439e-01 8.061468970274e-01 6.520545707897e-01 4.247110336173e-01 2.548870370052e-01 3.916893000189e-01 6.327625649017e-01 8.165903162111e-01 8.950928124300e-01 8.530987284997e-01 6.997595418441e-01 4.710536784292e-01 2.678733878617e-01 3.373855793588e-01 5.565666808514e-01 7.314014982498e-01 8.089381232170e-01 7.755258806512e-01 6.428915641076e-01 4.514293568266e-01 3.038746155002e-01 3.651565275127e-01 5.362224404134e-01 6.715042381708e-01 7.216896178076e-01 6.767000482043e-01 5.533828511776e-01 4.021480776769e-01 3.320560890235e-01 4.185792651177e-01 5.535213872443e-01 6.449123127349e-01 6.606899058819e-01 6.038711421204e-01 5.112862419010e-01 4.591927602345e-01 5.136782080696e-01 6.350831812236e-01 7.443616149060e-01 7.944004617266e-01 7.718790203865e-01 6.953975677909e-01 6.194878449201e-01 6.193582520221e-01 7.146062146144e-01 8.430945686774e-01 9.366307487489e-01 9.566010636520e-01 8.953250047240e-01 7.782505432085e-01 6.715788559286e-01 6.664487197018e-01 7.803973697415e-01 9.319051318143e-01 1.041744135720e+00 1.068013544182e+00 1.002443534221e+00 8.703478506257e-01 7.381737806304e-01 7.057398605152e-01 8.111010381537e-01 9.751006096187e-01 1.108831334662e+00 1.163908236221e+00 1.127834233244e+00 1.019820703334e+00 8.915693955072e-01 8.203589723430e-01 8.581648518708e-01 9.712358398385e-01 1.084793336735e+00 1.146533113220e+00 1.138567256440e+00 1.073471486168e+00 9.890253556515e-01 9.392516039744e-01 9.733190894585e-01 1.062490616272e+00 1.163546054853e+00 1.234417544495e+00 1.254674997675e+00 1.226703918295e+00 1.172651801611e+00 1.101784028435e+00 1.079010183993e+00 1.112751282867e+00 1.186922358359e+00 1.260651058615e+00 1.298400053302e+00 1.285930076489e+00 1.233434400675e+00 1.171514787916e+00 1.137993321304e+00 1.154481143066e+00 1.210330963526e+00 1.274384516041e+00 1.319009346354e+00 1.333343075460e+00 1.324099414222e+00 1.308488356965e+00 1.302702514889e+00 1.311622495406e+00 1.327815402875e+00 1.340733283620e+00 1.347526592087e+00 1.357255067583e+00 1.384858165393e+00 1.438004008852e+00 1.507181275396e+00 1.568820908995e+00 1.597929604058e+00 1.580857271433e+00 1.523508120977e+00 1.453530817906e+00 1.412363933014e+00 1.431597539846e+00 1.506959567140e+00 1.600242043727e+00 1.666286829160e+00 1.675473301435e+00 1.623493723788e+00 1.533317681239e+00 1.449830359331e+00 1.420216789314e+00 1.460875105386e+00 1.543032987785e+00 1.617334071541e+00 1.645561934382e+00 1.615747753434e+00 1.545059238297e+00 1.474365397816e+00 1.449723754255e+00 1.491069564248e+00 1.575583516099e+00 1.657427480747e+00 1.698006127787e+00 1.682178677669e+00 1.621665783608e+00 1.550497178210e+00 1.510203842164e+00 1.524571958981e+00 1.581862598301e+00 1.645413316590e+00 1.679568633017e+00 1.667136233558e+00 1.614393003276e+00 1.547265532568e+00 1.499130015389e+00 1.491292823764e+00 1.518445666325e+00 1.554329424697e+00 1.571523473000e+00 1.557235262975e+00 1.518303236903e+00 1.476575226259e+00 1.455973085032e+00 1.466016613808e+00 1.494707919716e+00 1.518053460968e+00 1.516449637922e+00 1.485840069092e+00 1.439920488991e+00 1.403691716840e+00 1.394649146754e+00 1.438985870257e+00 1.526600060103e+00 1.609048094074e+00 1.648327845987e+00 1.599620958833e+00 1.447707638938e+00 1.267501562824e+00 1.173565706596e+00 1.241051983604e+00 1.411556359138e+00 1.566888983521e+00 1.624204592586e+00 1.553475465385e+00 1.376273373856e+00 1.171352683410e+00 1.071470223640e+00 1.164579780436e+00 1.372453228060e+00 1.559786423459e+00 1.641055495405e+00 1.586801084167e+00 1.417871606311e+00 1.209268648885e+00 1.089359367170e+00 1.156730903052e+00 1.351115021309e+00 1.538668332383e+00 1.629192909989e+00 1.588754457833e+00 1.432373204483e+00 1.224406035780e+00 1.078001589359e+00 1.095405965251e+00 1.244898738995e+00 1.403607838627e+00 1.478447404729e+00 1.431043362458e+00 1.270924128568e+00 1.055487782333e+00 8.953681047045e-01 9.043540348347e-01 1.052992379295e+00 1.210919340862e+00 1.286279915561e+00 1.244539255601e+00 1.098895392535e+00 9.253439953823e-01 8.012956085362e-01 7.935772705077e-01 8.870542898453e-01 9.900326253095e-01 1.022174396040e+00 9.682747795294e-01 8.529867654303e-01 7.409173557584e-01 7.161374409333e-01 7.979667944459e-01 9.133728400007e-01 9.855422964438e-01 9.759083022462e-01 8.843280754761e-01 7.499981580389e-01 6.551872724948e-01 6.818571378848e-01 8.034801700677e-01 9.242976815368e-01 9.766109879290e-01 9.343714570612e-01 8.089966154084e-01 6.558161080710e-01 5.840027946883e-01 6.700715406836e-01 8.333640631604e-01 9.642470796617e-01 1.003766557246e+00 9.340300876089e-01 7.740117158605e-01 5.929967225836e-01 5.354577229556e-01 6.764664016902e-01 8.819038260127e-01 1.032992650272e+00 1.075042579147e+00 9.922925300592e-01 8.017394151741e-01 5.639640901924e-01 4.353441675542e-01 5.691759213884e-01 7.981860579647e-01 9.709283301790e-01 1.029330434493e+00 9.764743250646e-01 8.419899287107e-01 6.539134308301e-01 4.528672216005e-01 3.866700383088e-01 5.142756877100e-01 6.790705567873e-01 7.834638992075e-01 7.939666341919e-01 7.098780572117e-01 5.586831708125e-01 4.085556138852e-01 3.833602731866e-01 5.033120622568e-01 6.432277785158e-01 7.279735422982e-01 7.329489137505e-01 6.629635761559e-01 5.484652704114e-01 4.483689932891e-01 4.316508234402e-01 4.951661338072e-01 5.684542970715e-01 6.029749853037e-01 5.880912165946e-01 5.435009733690e-01 5.104030629925e-01 5.233486858298e-01 5.718876649752e-01 6.139210189328e-01 6.169307693638e-01 5.778313274498e-01 5.325856986575e-01 5.492212855121e-01 6.583916275214e-01 8.100357435869e-01 9.363732464953e-01 9.899890547239e-01 9.488798775854e-01 8.208919920600e-01 6.584476934457e-01 5.846951201702e-01 7.037943412587e-01 9.281939157996e-01 1.122045479547e+00 1.250503221355e+00 1.287428874047e+00 1.219408985145e+00 1.050463956071e+00 7.866977008960e-01 5.228280620909e-01 5.071633809334e-01 7.703306094612e-01 1.054679621998e+00 1.238708653320e+00 1.274655108188e+00 1.152240253807e+00 8.956738660821e-01 5.803012155537e-01 4.342860469561e-01 6.632138950640e-01 9.753405028886e-01 1.200498247779e+00 1.282340808780e+00 1.208224268897e+00 1.001579404318e+00 7.318406827765e-01 5.580102135344e-01 6.592214589330e-01 8.981290340585e-01 1.092563594836e+00 1.170401668289e+00 1.118299093860e+00 9.677309553085e-01 8.025483779429e-01 7.537025901381e-01 8.722334697222e-01 1.049922803623e+00 1.174198952660e+00 1.191146814892e+00 1.097077119110e+00 9.379194558123e-01 8.170607873742e-01 8.494732342566e-01 1.014736113228e+00 1.190794686473e+00 1.286205648758e+00 1.275734049068e+00 1.172136473304e+00 1.036783192157e+00 9.746822490263e-01 1.067787936338e+00 1.271233595940e+00 1.465583003517e+00 1.556724220598e+00 1.508455931542e+00 1.329802362887e+00 1.086064175921e+00 9.262472144592e-01 1.016156704672e+00 1.294427704724e+00 1.581036736710e+00 1.760691491125e+00 1.779655377667e+00 1.630765784928e+00 1.355395116681e+00 1.065462216058e+00 9.681782822114e-01 1.170402633707e+00 1.492627687971e+00 1.754227199695e+00 1.865627857929e+00 1.797172423251e+00 1.568736581226e+00 1.259259615758e+00 1.037272631033e+00 1.101164104262e+00 1.390793689742e+00 1.693399591636e+00 1.877016583977e+00 1.885677646032e+00 1.716906658554e+00 1.420706504125e+00 1.119738932750e+00 1.023627747539e+00 1.222027059841e+00 1.528212056655e+00 1.763658792113e+00 1.842961046432e+00 1.743093836604e+00 1.492772861344e+00 1.182695763841e+00 9.933623903622e-01 1.095263491878e+00 1.380557156261e+00 1.648890773738e+00 1.809427580826e+00 1.824309863815e+00 1.693334734416e+00 1.461241804228e+00 1.227419373122e+00 1.142214075519e+00 1.282258207983e+00 1.541391737077e+00 1.777382286854e+00 1.904398635715e+00 1.887410559609e+00 1.733158631212e+00 1.491666031470e+00 1.266282688116e+00 1.199696409534e+00 1.346291521230e+00 1.595741190301e+00 1.814923776770e+00 1.924814590789e+00 1.895369348653e+00 1.737775281626e+00 1.505574079879e+00 1.300710576289e+00 1.249158598746e+00 1.385202231801e+00 1.605029236976e+00 1.788776926112e+00 1.864661764993e+00 1.806802805139e+00 1.629034314995e+00 1.386308371615e+00 1.181216292148e+00 1.136947153566e+00 1.274109754278e+00 1.479821504321e+00 1.640223060215e+00 1.693851849949e+00 1.625202330364e+00 1.459350011188e+00 1.264514994655e+00 1.148883389944e+00 1.196828872421e+00 1.369384498910e+00 1.554826822943e+00 1.665907737978e+00 1.659992123146e+00 1.534883734854e+00 1.329883049512e+00 1.134913893529e+00 1.078905599930e+00 1.214501667895e+00 1.443433439352e+00 1.642439762235e+00 1.735077088621e+00 1.688410548879e+00 1.506921719327e+00 1.236626407935e+00 9.862310447082e-01 9.343657812138e-01 1.138716184672e+00 1.437849957336e+00 1.686199000476e+00 1.808631141061e+00 1.774522321103e+00 1.587227041482e+00 1.285220051895e+00 9.602287317792e-01 8.019581633044e-01 9.625818899765e-01 1.278858776990e+00 1.565165852392e+00 1.735297409444e+00 1.755670707668e+00 1.626570166553e+00 1.379440964321e+00 1.084416671645e+00 8.720533882755e-01 8.926399210642e-01 1.103590324960e+00 1.338793613341e+00 1.496152397656e+00 1.534309025644e+00 1.449951041150e+00 1.271634573283e+00 1.063096725368e+00 9.269146830478e-01 9.531355146390e-01 1.108675981458e+00 1.285138036105e+00 1.403937906117e+00 1.429441079277e+00 1.358339891960e+00 1.214254360556e+00 1.046376758079e+00 9.245954510857e-01 9.061837923516e-01 9.785224225961e-01 1.074275705322e+00 1.135518287895e+00 1.136579574345e+00 1.081691823180e+00 1.000257480924e+00 9.384389338221e-01 9.353943487501e-01 9.906682642124e-01 1.065531208785e+00 1.116496687683e+00 1.117842421156e+00 1.067706082574e+00 9.890572677547e-01 9.266985914084e-01 9.278807562807e-01 1.003354151515e+00 1.116548253807e+00 1.217350820705e+00 1.269237650703e+00 1.256279208867e+00 1.183646353776e+00 1.077654431568e+00 9.834037027139e-01 9.493768883502e-01 9.920443579536e-01 1.079258242973e+00 1.160691560951e+00 1.198341564945e+00 1.175111882151e+00 1.094684588393e+00 9.806954802447e-01 8.749476772408e-01 8.251590085898e-01 8.512868509569e-01 9.245980361333e-01 9.966523161272e-01 1.031405960352e+00 1.013321549873e+00 9.460415541343e-01 8.505276009203e-01 7.621815166162e-01 7.195745487765e-01 7.378612990280e-01 7.942495202886e-01 8.513617412252e-01 8.824967376982e-01 8.784453825449e-01 8.459148194153e-01 8.035539520012e-01 7.745844908925e-01 7.741244954333e-01 7.987874995945e-01 8.304377093166e-01 8.493750910939e-01 8.442967731763e-01 8.158377651728e-01 7.759567268838e-01 7.440509209690e-01 7.376886570884e-01 7.611083639891e-01 8.026835824985e-01 8.443485471087e-01 8.723250813959e-01 8.820477117271e-01 8.782216014896e-01 8.719615719461e-01 8.750483182085e-01 8.932973999400e-01 9.233007053872e-01 9.551662194560e-01 9.787686831341e-01 9.887887059332e-01 9.868763538539e-01 9.809695649093e-01 9.816973838450e-01 9.970573030725e-01 1.027850565405e+00 1.067341314753e+00 1.105192451001e+00 1.132144454065e+00 1.143064871985e+00 1.137737899173e+00 1.119884122859e+00 1.095395787857e+00 1.070198362219e+00 1.048713870581e+00 1.033669321346e+00 1.026618589669e+00 1.028637891099e+00 1.040092325034e+00 1.059369252126e+00 1.081960975149e+00 1.100740684054e+00 1.107802541599e+00 1.097426000908e+00 1.068802143686e+00 1.028277362542e+00 9.897221663298e-01 9.711256985144e-01 9.861108063439e-01 1.034449008488e+00 1.100987390743e+00 1.163904107683e+00 1.203738866556e+00 1.208970945940e+00 1.178641883809e+00 1.123619791187e+00 1.066103872788e+00 1.034113029020e+00 1.047959520648e+00 1.105738900879e+00 1.184088679023e+00 1.252925955611e+00 1.287978215741e+00 1.276470749299e+00 1.219369143557e+00 1.132677836782e+00 1.047719111247e+00 1.004647446499e+00 1.030953787931e+00 1.118527156754e+00 1.230848393255e+00 1.328750277181e+00 1.385292801051e+00 1.389707294967e+00 1.348442330471e+00 1.285429690547e+00 1.238759464258e+00 1.246395321466e+00 1.321307407085e+00 1.440746273506e+00 1.562988864308e+00 1.648727835384e+00 1.671796446987e+00 1.622829846631e+00 1.511609851960e+00 1.369738783430e+00 1.251105541809e+00 1.216663420646e+00 1.290790801163e+00 1.436083976078e+00 1.588116190828e+00 1.693296394008e+00 1.720067311576e+00 1.659356815547e+00 1.524981989344e+00 1.356259060879e+00 1.219093301139e+00 1.186393040116e+00 1.279987774190e+00 1.446333723029e+00 1.610753546965e+00 1.719402213955e+00 1.745891838136e+00 1.689217705381e+00 1.572498923541e+00 1.442003943747e+00 1.358514267622e+00 1.367537014268e+00 1.462760691679e+00 1.592992744361e+00 1.702377333237e+00 1.754706987805e+00 1.738431998584e+00 1.665906323024e+00 1.570465967148e+00 1.497970200574e+00 1.486744188506e+00 1.542323203067e+00 1.634212049354e+00 1.719277139398e+00 1.764409095080e+00 1.756148562044e+00 1.701850454892e+00 1.626586766492e+00 1.564867331169e+00 1.544822720848e+00 1.571226607711e+00 1.622784118752e+00 1.667193203371e+00 1.678820387667e+00 1.648270983757e+00 1.584855864890e+00 1.513855911265e+00 1.467155538026e+00 1.466740400937e+00 1.510041008688e+00 1.572167020908e+00 1.622675883144e+00 1.640502576212e+00 1.620761915818e+00 1.575120628857e+00 1.526903710743e+00 1.500649922499e+00 1.508096093362e+00 1.540445611845e+00 1.574532149434e+00 1.586760692010e+00 1.564628387062e+00 1.512168953118e+00 1.449777698883e+00 1.407399264937e+00 1.409005384398e+00 1.455682504843e+00 1.523809679295e+00 1.579896590631e+00 1.596861368395e+00 1.562748507692e+00 1.483665373335e+00 1.383434699255e+00 1.298288570236e+00 1.262098811726e+00 1.284409435397e+00 1.342407643787e+00 1.398224907900e+00 1.420416299686e+00 1.394518273353e+00 1.325679042186e+00 1.237667435584e+00 1.167387358255e+00 1.149150667161e+00 1.191252281844e+00 1.269432116354e+00 1.346288831102e+00 1.391993276495e+00 1.392864915732e+00 1.352325168505e+00 1.288943717093e+00 1.231134610285e+00 1.205883398588e+00 1.223698814325e+00 1.272102274453e+00 1.325418044626e+00 1.359897629697e+00 1.362640166257e+00 1.334091895666e+00 1.286763046551e+00 1.240829677213e+00 1.216047592487e+00 1.221689347028e+00 1.251300003156e+00 1.287277854351e+00 1.310568872108e+00 1.308058129659e+00 1.275694891410e+00 1.218734514204e+00 1.150304231327e+00 1.088317441208e+00 1.049844647564e+00 1.043506718434e+00 1.064709212867e+00 1.098190303997e+00 1.125275773545e+00 1.130043264344e+00 1.102394766308e+00 1.039694596426e+00 9.483557981335e-01 8.460404552704e-01 7.631846318309e-01 7.353461803870e-01 7.774091305695e-01 8.665595687434e-01 9.625617090045e-01 1.031666201470e+00 1.054016903302e+00 1.024812308606e+00 9.557982386566e-01 8.773461937087e-01 8.348950568184e-01 8.647341033642e-01 9.596360682795e-01 1.075575380988e+00 1.165539445182e+00 1.196399450369e+00 1.151928771411e+00 1.033395762569e+00 8.625224792545e-01 6.906710356428e-01 6.086979631098e-01 6.813399749134e-01 8.461298332029e-01 1.009209812369e+00 1.116156567249e+00 1.143337614164e+00 1.089207195484e+00 9.728955131541e-01 8.368734143091e-01 7.471885563791e-01 7.610054553282e-01 8.635636422513e-01 9.880743380538e-01 1.079275400540e+00 1.120538897155e+00
 3.194529969960e-01 3.290099678306e-01 3.442673032075e-01 3.607887181742e-01 3.794715064428e-01 3.996546952772e-01 3.996100449822e-01 3.814216309846e-01 3.730102999572e-01 3.597319909629e-01 3.465635167000e-01 3.412392039198e-01 3.472895706727e-01 3.619076992529e-01 3.786364363622e-01 3.918705956792e-01 3.994720605123e-01 4.028690867549e-01 4.053761305525e-01 4.096380383919e-01 4.157261509067e-01 4.213268289286e-01 4.237977143795e-01 4.225115264205e-01 4.198878722858e-01 4.203613851704e-01 4.274585649057e-01 4.408677804645e-01 4.562010570270e-01 4.677257507742e-01 4.717894669520e-01 4.689526147575e-01 4.639976047986e-01 4.634137428530e-01 4.709959690222e-01 4.845359884988e-01 4.968548619352e-01 5.002349519495e-01 4.908170524096e-01 4.712226046223e-01 4.508445832509e-01 4.423359466129e-01 4.533828646847e-01 4.798801944860e-01 5.088736117834e-01 5.272536082651e-01 5.279362333748e-01 5.128067078317e-01 4.987322061549e-01 4.984667515496e-01 5.091353489932e-01 5.254209490736e-01 5.405126645690e-01 5.487438143326e-01 5.484864001582e-01 5.433100348548e-01 5.405471602850e-01 5.470816725286e-01 5.641536651737e-01 5.855288044398e-01 6.008724293759e-01 6.012303723677e-01 5.834631157055e-01 5.529923119953e-01 5.243482309778e-01 5.165180648870e-01 5.403338378571e-01 5.881401693490e-01 6.398072547426e-01 6.755710554764e-01 6.831967417710e-01 6.603898431119e-01 6.156220310989e-01 5.678264029075e-01 5.415082162473e-01 5.523590101769e-01 5.933520012166e-01 6.415119668475e-01 6.748375661812e-01 6.807948189879e-01 6.576889638363e-01 6.138028897559e-01 5.651832876995e-01 5.303563106691e-01 5.204526415893e-01 5.314362014594e-01 5.487695287450e-01 5.592477076979e-01 5.580531761929e-01 5.502177350564e-01 5.496376377029e-01 5.685226950808e-01 6.062346459456e-01 6.473267094298e-01 6.749255307937e-01 6.790830347787e-01 6.561292709930e-01 5.997545752654e-01 5.375955130316e-01 4.920885416912e-01 4.940259208678e-01 5.397640779739e-01 5.942634860279e-01 6.243337915930e-01 6.137297943303e-01 5.650402791339e-01 5.004700734527e-01 4.599244437919e-01 4.777329954090e-01 5.441070666378e-01 6.189871337982e-01 6.702124604497e-01 6.848322746391e-01 6.685684627893e-01 6.433506069593e-01 6.387451292319e-01 6.720694597994e-01 7.331735041011e-01 7.949661988419e-01 8.332207387254e-01 8.366337471918e-01 8.092202090334e-01 7.689429126251e-01 7.410313147738e-01 7.432861870766e-01 7.718274729088e-01 8.045217018056e-01 8.177046566728e-01 7.987353708076e-01 7.509205457694e-01 6.940196874777e-01 6.586281081461e-01 6.676532558321e-01 7.150171486303e-01 7.715346530812e-01 8.084388947410e-01 8.108948695774e-01 7.820275000450e-01 7.555296124310e-01 7.594605061830e-01 7.941214273462e-01 8.566022730792e-01 9.217976859629e-01 9.482047550792e-01 9.548542637454e-01 9.197594898968e-01 8.627176897663e-01 8.209006039685e-01 8.230333025002e-01 8.653586372974e-01 9.158108807941e-01 9.406056783293e-01 9.220361356112e-01 8.641070073490e-01 7.928830468946e-01 7.493510091669e-01 7.634866015377e-01 8.240966622304e-01 8.894779960947e-01 9.203809075690e-01 8.960755005906e-01 8.176491681182e-01 7.096206458679e-01 6.208805782106e-01 6.062252998582e-01 6.705141174660e-01 7.609385643371e-01 8.245141023743e-01 8.332611862992e-01 7.834832600266e-01 6.939665813143e-01 6.057486853418e-01 5.710833447146e-01 6.099100388997e-01 6.848797897516e-01 7.459624435838e-01 7.644369358410e-01 7.368108892091e-01 6.832253069097e-01 6.431814682572e-01 6.547555924557e-01 7.186682378949e-01 7.978719619465e-01 8.516951161753e-01 8.540227913960e-01 8.164834272889e-01 7.572082371728e-01 7.045138088818e-01 6.818899365317e-01 6.860616396416e-01 7.177061222668e-01 7.414939756179e-01 7.432615999459e-01 7.188794409305e-01 6.759037829496e-01 6.317392627935e-01 6.063545556153e-01 6.088054724923e-01 6.290327763603e-01 6.460927191583e-01 6.424673417789e-01 6.122533421258e-01 5.638472485812e-01 5.191473192994e-01 5.044777856098e-01 5.291084284017e-01 5.742248832908e-01 6.100903208891e-01 6.141169245404e-01 5.764411823097e-01 5.003856606296e-01 4.030297212695e-01 3.179015518282e-01 2.886544651332e-01 3.201781166067e-01 3.653109099563e-01 3.843653005837e-01 3.606226691992e-01 2.934161318201e-01 1.946703345718e-01 9.891135929060e-02 1.168735687341e-01 2.060509748104e-01 2.746270028802e-01 3.027287189601e-01 2.886056518066e-01 2.454103367645e-01 2.078681931954e-01 2.236103729994e-01 2.883160184850e-01 3.676656912619e-01 4.216047344177e-01 4.157891742531e-01 3.835166945779e-01 3.253480959354e-01 2.611692346762e-01 2.391784964715e-01 2.810740594834e-01 3.448131898339e-01 3.879524006799e-01 3.905959701950e-01 3.504473870564e-01 2.830294515136e-01 2.301673143239e-01 2.480612097972e-01 3.223701698950e-01 3.951951735422e-01 4.314226927760e-01 4.161466858340e-01 3.491267192222e-01 2.458149263024e-01 1.558631193861e-01 1.865868034955e-01 2.924036056076e-01 3.809574823129e-01 4.198505417079e-01 3.979650900322e-01 3.181760030800e-01 2.004736677850e-01 1.235733526038e-01 2.160031595765e-01 3.484555482048e-01 4.473686276894e-01 4.897809654372e-01 4.690848512369e-01 3.937677134967e-01 2.935231064475e-01 2.378346443566e-01 2.918369415784e-01 3.934702602393e-01 4.719524406033e-01 4.969243945430e-01 4.609510916680e-01 3.753618204475e-01 2.916553332615e-01 2.884825662849e-01 3.753806020659e-01 4.839506613568e-01 5.668638088147e-01 6.024488528623e-01 5.711702290108e-01 4.881245168381e-01 3.955265651516e-01 3.884354688562e-01 4.987439287218e-01 6.422371547087e-01 7.468377812466e-01 7.767457966767e-01 7.235760855538e-01 6.091374428459e-01 5.017441694301e-01 5.136151410260e-01 6.593268726892e-01 8.341997838824e-01 9.559644654092e-01 9.822193645136e-01 9.003234185099e-01 7.292060950553e-01 5.402283437254e-01 5.000320743367e-01 6.839840524986e-01 9.299715229821e-01 1.119168987788e+00 1.196849684601e+00 1.143081795186e+00 9.686379369678e-01 7.249005291525e-01 5.467182095403e-01 6.300525387033e-01 8.875976572235e-01 1.132436826712e+00 1.278084962444e+00 1.291368742363e+00 1.173655893556e+00 9.609711725420e-01 7.378188068025e-01 6.530475272850e-01 7.774752119573e-01 9.740582282240e-01 1.115578762960e+00 1.146984568179e+00 1.059708820138e+00 8.841163212578e-01 6.988453564378e-01 6.359071647866e-01 7.495402349692e-01 9.211738944974e-01 1.038557393734e+00 1.051498879441e+00 9.548327455606e-01 7.862640897969e-01 6.426555889128e-01 6.608498012799e-01 8.345464594662e-01 1.028844799551e+00 1.151179032080e+00 1.162303303382e+00 1.062504424143e+00 8.924880961821e-01 7.455978620907e-01 7.453388123587e-01 8.959108565023e-01 1.076392265612e+00 1.191608111454e+00 1.199154225174e+00 1.098559434603e+00 9.313014289641e-01 7.902484766897e-01 7.917011434363e-01 9.369972114308e-01 1.110700613477e+00 1.218670759375e+00 1.217228892943e+00 1.104288868875e+00 9.198525694045e-01 7.592919526032e-01 7.545685321261e-01 9.141715176520e-01 1.109798760978e+00 1.242839049550e+00 1.291751794075e+00 1.270360226644e+00 1.186872081083e+00 1.069893501573e+00 9.640286269384e-01 9.174342576234e-01 9.492363080419e-01 1.031214547129e+00 1.115496087029e+00 1.160296898887e+00 1.128946145980e+00 1.038037155736e+00 9.341750356453e-01 8.771333716869e-01 8.956801776998e-01 9.569406729987e-01 1.002734652857e+00 9.942948441034e-01 9.262589981568e-01 8.283146568241e-01 7.602504296401e-01 7.757310523469e-01 8.616425187241e-01 9.527310760006e-01 9.919182261138e-01 9.529482910027e-01 8.435386319567e-01 7.117360772592e-01 6.499486457503e-01 7.263857191138e-01 8.859449778542e-01 1.033095088372e+00 1.108069768397e+00 1.087706993468e+00 9.811072198416e-01 8.329539787204e-01 7.293544909887e-01 7.568467447849e-01 8.941459993658e-01 1.045311141477e+00 1.139394036083e+00 1.145900050243e+00 1.068072462632e+00 9.410965474167e-01 8.313999574340e-01 8.116789194323e-01 8.909363167365e-01 1.004101417769e+00 1.084814569874e+00 1.100390524984e+00 1.052310059645e+00 9.725800096090e-01 9.148945502116e-01 9.244066849541e-01 9.961844404224e-01 1.082109771167e+00 1.134662480694e+00 1.130912009802e+00 1.077156563253e+00 1.006962121735e+00 9.694480645360e-01 9.970898499901e-01 1.075089782063e+00 1.156812011175e+00 1.200117925779e+00 1.185328108333e+00 1.118689631872e+00 1.030523277715e+00 9.658877677667e-01 9.587431419759e-01 1.002216155179e+00 1.055702741057e+00 1.078889673209e+00 1.052585287106e+00 9.835893477474e-01 9.028319556925e-01 8.540986927181e-01 8.642692157847e-01 9.163501682417e-01 9.656894526250e-01 9.739564155583e-01 9.249495374593e-01 8.281498928677e-01 7.200908821690e-01 6.586582121515e-01 6.834203938175e-01 7.671239978104e-01 8.485001692106e-01 8.822251496980e-01 8.487696635794e-01 7.513584625449e-01 6.172143249888e-01 5.092093895084e-01 4.807873970444e-01 5.300748447234e-01 6.051319678640e-01 6.625145776558e-01 6.831715753551e-01 6.659872690354e-01 6.220613661622e-01 5.617399328141e-01 4.982704495467e-01 4.463908309039e-01 4.206349593548e-01 4.217624186022e-01 4.403483336149e-01 4.687559120852e-01 5.036170648669e-01 5.404722698678e-01 5.701997617861e-01 5.811263494971e-01 5.645686457118e-01 5.206684460516e-01 4.636997921138e-01 4.242144111783e-01 4.337929245373e-01 4.895804971357e-01 5.558178922456e-01 5.976227930295e-01 5.953194159171e-01 5.463232075919e-01 4.671271351130e-01 3.976905318076e-01 3.904203675100e-01 4.509883538790e-01 5.278499090912e-01 5.734954100062e-01 5.632408324681e-01 4.917478325560e-01 3.723062361451e-01 2.482365622385e-01 2.277269232393e-01 3.367060064636e-01 4.587859356518e-01 5.367128017318e-01 5.503422581710e-01 4.977514219147e-01 3.929624151777e-01 2.719106469900e-01 2.158748309151e-01 2.816540238398e-01 3.788220752422e-01 4.402725073354e-01 4.429141587851e-01 3.837267777830e-01 2.736578978870e-01 1.390432139979e-01 8.920935997120e-02 1.981581437647e-01 2.927121457151e-01 3.356233746905e-01 3.183636513598e-01 2.459637243540e-01 1.403561704800e-01 9.694874034896e-02 2.010091969833e-01 3.107446278665e-01 3.811261069048e-01 3.986122750127e-01 3.649982710824e-01 3.008838298004e-01 2.554227637309e-01 2.850033922040e-01 3.681214173985e-01 4.463125829319e-01 4.853159212829e-01 4.731463645142e-01 4.172725499067e-01 3.493372223935e-01 3.281159437720e-01 3.873362345434e-01 4.837448315600e-01 5.637987863707e-01 5.978293964002e-01 5.762654452299e-01 5.072655747951e-01 4.186936289805e-01 3.607782415222e-01 3.775345307069e-01 4.499672916133e-01 5.272333483430e-01 5.779060923226e-01 5.931656093675e-01 5.739409699018e-01 5.329779504324e-01 4.922844267172e-01 4.738643276941e-01 4.786433354858e-01 4.792370959188e-01 4.650149438958e-01 4.312264885494e-01 3.934263268214e-01 3.858600768444e-01 4.324671500882e-01 5.144603973388e-01 5.930098119536e-01 6.381345363937e-01 6.359906752389e-01 5.910523375938e-01 5.294646924023e-01 4.976608112220e-01 5.318015498285e-01 6.142617215122e-01 6.965352194555e-01 7.409426798604e-01 7.315976437918e-01 6.756051124294e-01 6.049877952192e-01 5.716622935884e-01 6.100164097973e-01 6.952636563577e-01 7.743831712190e-01 8.092688574620e-01 7.879786268903e-01 7.270739349038e-01 6.730830735459e-01 6.841266631844e-01 7.735766352600e-01 8.938418444611e-01 9.878665689631e-01 1.020179855605e+00 9.824834427835e-01 8.959779888142e-01 8.130784620602e-01 7.998982498742e-01 8.766238772081e-01 9.917064780466e-01 1.078790117905e+00 1.101883962043e+00 1.067060649523e+00 9.920811941649e-01 9.026372395685e-01 8.445233306627e-01 8.516226369893e-01 9.189188841300e-01 1.009456118080e+00 1.074975882764e+00 1.084940668153e+00 1.033810940954e+00 9.438392764034e-01 8.647505594337e-01 8.540510806717e-01 9.258185088105e-01 1.033465385916e+00 1.116843055546e+00 1.136921197747e+00 1.083018357387e+00 9.738757963522e-01 8.586324949018e-01 8.053092694336e-01 8.484244629253e-01 9.465459879656e-01 1.030473058421e+00 1.054126931555e+00 1.004744531966e+00 9.029051229456e-01 8.030046985028e-01 7.763340470597e-01 8.472508624535e-01 9.617095737056e-01 1.049850206254e+00 1.069670504193e+00 1.012575066853e+00 9.034480265503e-01 8.015442297993e-01 7.807018764221e-01 8.598238196561e-01 9.784238080310e-01 1.066800866150e+00 1.087391682286e+00 1.039023457019e+00 9.566263128730e-01 9.052688000848e-01 9.420397867307e-01 1.059618208010e+00 1.199895527815e+00 1.284828272569e+00 1.273963214325e+00 1.169550973254e+00 1.016756920790e+00 9.076313871820e-01 9.385108787991e-01 1.096954156463e+00 1.280895487783e+00 1.404642098330e+00 1.425172347262e+00 1.337720274972e+00 1.174610844622e+00 1.008427097953e+00 9.389664967051e-01 1.011673585550e+00 1.157652778073e+00 1.281181874082e+00 1.326296711736e+00 1.280138258946e+00 1.167197577334e+00 1.044452141164e+00 9.822744171261e-01 1.011339621836e+00 1.088763132234e+00 1.145639228800e+00 1.138198003767e+00 1.061804676205e+00 9.524843336358e-01 8.808029982150e-01 9.079675621773e-01 1.016035956596e+00 1.128828939477e+00 1.180842549501e+00 1.141547416318e+00 1.018406640449e+00 8.624789320163e-01 7.728422094934e-01 8.326071306592e-01 9.935301745379e-01 1.145956974911e+00 1.211717788827e+00 1.186158927341e+00 1.087555807023e+00 9.330856488970e-01 7.674938195088e-01 6.698361543474e-01 7.374489800065e-01 9.034809981370e-01 1.060395795977e+00 1.141094339812e+00 1.116726344846e+00 9.892272195832e-01 7.930030351555e-01 6.109914199585e-01 5.800756991928e-01 7.254944070763e-01 9.121699691299e-01 1.042187280233e+00 1.074842392530e+00 1.004861971898e+00 8.568052958579e-01 6.897295191726e-01 6.015263727812e-01 6.576735192151e-01 7.910166926720e-01 9.050024033647e-01 9.499661794259e-01 9.153914367252e-01 8.211378527189e-01 7.146335735573e-01 6.594076905016e-01 6.870086477797e-01 7.586565234103e-01 8.132245408283e-01 8.140412742453e-01 7.563451057305e-01 6.663986045787e-01 5.994039155695e-01 6.100366071412e-01 6.899076663878e-01 7.784307255852e-01 8.236626987331e-01 8.013168066694e-01 7.141866995334e-01 5.940018216180e-01 5.079071401047e-01 5.333653793554e-01 6.386099984979e-01 7.571675423646e-01 8.379520768888e-01 8.445803056775e-01 7.535421856301e-01 5.770855145690e-01 3.556642907838e-01 2.121612169056e-01 3.319506150034e-01 5.098969410486e-01 6.238952106385e-01 6.429998889810e-01 5.636105568283e-01 4.022504793457e-01 2.027381770558e-01 1.633533510635e-01 3.504052383244e-01 5.156438851983e-01 6.043683302989e-01 5.995283596854e-01 5.037776673496e-01 3.418491280871e-01 1.944220519670e-01 2.672378003150e-01 4.519998424458e-01 6.021389168710e-01 6.756224627782e-01 6.593307125731e-01 5.620654249084e-01 4.215789176272e-01 3.324932757731e-01 4.041666348081e-01 5.604938283986e-01 6.948912808286e-01 7.608167335442e-01 7.446638069775e-01 6.584507054475e-01 5.442816574598e-01 4.810893398499e-01 5.324375605685e-01 6.524572248800e-01 7.591179594471e-01 8.042542646576e-01 7.715766782839e-01 6.859069454154e-01 5.870704115954e-01 5.392772751910e-01 5.806434692403e-01 6.826620374578e-01 7.796688861137e-01 8.309787451187e-01 8.056185491885e-01 6.979967123475e-01 5.357005846189e-01 3.893333513211e-01 3.835889521113e-01 5.160802624759e-01 6.593074704426e-01 7.447418288552e-01 7.492698279289e-01 6.765933840540e-01 5.557155542110e-01 4.481261996196e-01 4.361043931096e-01 5.222013216722e-01 6.247539826147e-01 6.854314857908e-01 6.842126605121e-01 6.298638285085e-01 5.572056098944e-01 5.198307690687e-01 5.505445462381e-01 6.218946001245e-01 6.832541519894e-01 7.042792524126e-01 6.841020975179e-01 6.507296477395e-01 6.500175086070e-01 7.079365222859e-01 8.003703010019e-01 8.785619780118e-01 9.037578650792e-01 8.605735033337e-01 7.638137729487e-01 6.679547392235e-01 6.594611337338e-01 7.705696355721e-01 9.316610096779e-01 1.059692352454e+00 1.102278353274e+00 1.038084277760e+00 8.789920239004e-01 6.891225121828e-01 5.568552590237e-01 6.110639892955e-01 8.053448284586e-01 1.004898711720e+00 1.133561882332e+00 1.157384141627e+00 1.072637211407e+00 9.068318393270e-01 7.310812411071e-01 6.688501906704e-01 7.852819960582e-01 9.814047780767e-01 1.146746585185e+00 1.224753038239e+00 1.198743565556e+00 1.085025061539e+00 9.345488090115e-01 8.329295163366e-01 8.550595141620e-01 9.772795588464e-01 1.110828960770e+00 1.188269075534e+00 1.182013112103e+00 1.100194692833e+00 9.850455491407e-01 9.073440045137e-01 9.279977559036e-01 1.035502326815e+00 1.162797295032e+00 1.251087450538e+00 1.273100873879e+00 1.232266754202e+00 1.158021375909e+00 1.095839739685e+00 1.084190473862e+00 1.126434152596e+00 1.191694952965e+00 1.244704684410e+00 1.268376310696e+00 1.268284048728e+00 1.264798545547e+00 1.277352180843e+00 1.308576239354e+00 1.342313770907e+00 1.357254892363e+00 1.343809149229e+00 1.314231432360e+00 1.301051869210e+00 1.338377050847e+00 1.432468114724e+00 1.552617400931e+00 1.652039191621e+00 1.692755005990e+00 1.659666011672e+00 1.567479280117e+00 1.462725919803e+00 1.411949795536e+00 1.460578875927e+00 1.590079025585e+00 1.735445117481e+00 1.833483291503e+00 1.848247598615e+00 1.777182475944e+00 1.651539171636e+00 1.531567235382e+00 1.483959736302e+00 1.535240811141e+00 1.647676906509e+00 1.755590087170e+00 1.809265406656e+00 1.791271432055e+00 1.716690571708e+00 1.625879488549e+00 1.566887206042e+00 1.566307977849e+00 1.609529446661e+00 1.654925171561e+00 1.664907645908e+00 1.625705506061e+00 1.551950401041e+00 1.479759720410e+00 1.446885596186e+00 1.463588175364e+00 1.528868093486e+00 1.621984610521e+00 1.687410701420e+00 1.689436307503e+00 1.620533806491e+00 1.503047560941e+00 1.389116813985e+00 1.319943278484e+00 1.347215789245e+00 1.447338867344e+00 1.566374556837e+00 1.646664533893e+00 1.655610079294e+00 1.594582478226e+00 1.499358145475e+00 1.430514798952e+00 1.440874667170e+00 1.531443742804e+00 1.651179004355e+00 1.740433981713e+00 1.763201303498e+00 1.716960733826e+00 1.631692512923e+00 1.559543583018e+00 1.547798830087e+00 1.603468714824e+00 1.687972549926e+00 1.749536497472e+00 1.754336239811e+00 1.699055686478e+00 1.611151281109e+00 1.538485410430e+00 1.523245219669e+00 1.569676892489e+00 1.640543438008e+00 1.687269315714e+00 1.678707871610e+00 1.612896010970e+00 1.517292809195e+00 1.438626344650e+00 1.417039305789e+00 1.454495431602e+00 1.512604207311e+00 1.543688978207e+00 1.518745751732e+00 1.438578486435e+00 1.334350729353e+00 1.257794088149e+00 1.244679400105e+00 1.312671183886e+00 1.428986784128e+00 1.525904531836e+00 1.557032676397e+00 1.508670437639e+00 1.368630933756e+00 1.159297510199e+00 9.999430905976e-01 1.012488155396e+00 1.179695982723e+00 1.369114251990e+00 1.476801589251e+00 1.455385056906e+00 1.304361109024e+00 1.069306860938e+00 8.563329141386e-01 8.213972611584e-01 9.877896667959e-01 1.204014447854e+00 1.349876671987e+00 1.372007342254e+00 1.262170504643e+00 1.049509487102e+00 8.067598837086e-01 6.676389973911e-01 7.393442451767e-01 9.217705261782e-01 1.074918705231e+00 1.132947627057e+00 1.080172320964e+00 9.357690253001e-01 7.526943767761e-01 6.227628896152e-01 6.327480118456e-01 7.442582623001e-01 8.528839706527e-01 8.967107618865e-01 8.580347239008e-01 7.512880533436e-01 6.207306173716e-01 5.392838715212e-01 5.627357086351e-01 6.537555898255e-01 7.371099987013e-01 7.680555544152e-01 7.363919915693e-01 6.523128507002e-01 5.781094647674e-01 5.607480281392e-01 6.045090799282e-01 6.653500740228e-01 7.066047386191e-01 7.130798060122e-01 6.891086613124e-01 6.515775774238e-01 6.217461126611e-01 6.127753459001e-01 6.211331220485e-01 6.321798160453e-01 6.332235710614e-01 6.211072935573e-01 6.018252135402e-01 5.845024847863e-01 5.733444470307e-01 5.635321043645e-01 5.452929696800e-01 5.123409461964e-01 4.688460687169e-01 4.317645028173e-01 4.233350347872e-01 4.503644104585e-01 4.944696256398e-01 5.295885990298e-01 5.389537618849e-01 5.212232586740e-01 4.922727730579e-01 4.817624314442e-01 5.137433021645e-01 5.818453206479e-01 6.567196941349e-01 7.101526373072e-01 7.264676630129e-01 7.053551625549e-01 6.629326699172e-01 6.300212446362e-01 6.388098405789e-01 6.968816294501e-01 7.806066941978e-01 8.573432375992e-01 9.031736086121e-01 9.081200221385e-01 8.771558705846e-01 8.190068178383e-01 7.566640716293e-01 7.218224235567e-01 7.385994692420e-01 8.041057285173e-01 8.913259594892e-01 9.684488905252e-01 1.010433678568e+00 1.002152467796e+00 9.398910185224e-01 8.347437212759e-01 7.191192751933e-01 6.515897866483e-01 6.861653490493e-01 8.059422966416e-01 9.434063089606e-01 1.040339292661e+00 1.061744390646e+00 9.942741415772e-01 8.481131552451e-01 6.670123427020e-01 5.527773748007e-01 6.197358780955e-01 8.106126387109e-01 9.993556832881e-01 1.113201905473e+00 1.118968873790e+00 1.011670996122e+00 8.157245626757e-01 6.014365115149e-01 5.223385201903e-01 6.703430681871e-01 8.957230321185e-01 1.071611579904e+00 1.143225079718e+00 1.094414470360e+00 9.400431955034e-01 7.322888922248e-01 5.839099732146e-01 6.293674811148e-01 8.136188086998e-01 9.996759600565e-01 1.129961933263e+00 1.174825288570e+00 1.128852128316e+00 1.005874000806e+00 8.278119652461e-01 6.883928181766e-01 6.908218704116e-01 8.327807003414e-01 1.000043233811e+00 1.107749605989e+00 1.122594217410e+00 1.052299306946e+00 9.432522202615e-01 8.740055149378e-01 9.073119344651e-01 1.020264586420e+00 1.135570240771e+00 1.193437968822e+00 1.173958989368e+00 1.098605867913e+00 1.027072599616e+00 1.030062079600e+00 1.124651488846e+00 1.254019528266e+00 1.345115061943e+00 1.352045045148e+00 1.268215018047e+00 1.132189705993e+00 1.030531954644e+00 1.056905984392e+00 1.208706371136e+00 1.389828483854e+00 1.508311250627e+00 1.513677330170e+00 1.398932064243e+00 1.204418961920e+00 1.028872468394e+00 1.007269933813e+00 1.167079497274e+00 1.386363845531e+00 1.545354833027e+00 1.580535985978e+00 1.477683333601e+00 1.269525467418e+00 1.045669631335e+00 9.556820007908e-01 1.075566945136e+00 1.302721254035e+00 1.512260810934e+00 1.612962643643e+00 1.541526680140e+00 1.327493201016e+00 1.064107534686e+00 9.291753430193e-01 1.054340420504e+00 1.312144419578e+00 1.524053955563e+00 1.597993068640e+00 1.510904073368e+00 1.300077368135e+00 1.077175548725e+00 1.024695597325e+00 1.212043251043e+00 1.485083557282e+00 1.686471545672e+00 1.735163426466e+00 1.611800782165e+00 1.355899825691e+00 1.085847204910e+00 1.012206650093e+00 1.225004725373e+00 1.540934705040e+00 1.783513469280e+00 1.866608367408e+00 1.767671982697e+00 1.519602178265e+00 1.222189469336e+00 1.061008308236e+00 1.180936035957e+00 1.460113795022e+00 1.707523346959e+00 1.820483975071e+00 1.768874864502e+00 1.579783373379e+00 1.339094413661e+00 1.189749647904e+00 1.243661367678e+00 1.437251313242e+00 1.622551853516e+00 1.701985925198e+00 1.675821594565e+00 1.563235762789e+00 1.451606352450e+00 1.386668524579e+00 1.390576108649e+00 1.437180220095e+00 1.483406603151e+00 1.484800057239e+00 1.423073169513e+00 1.317910332858e+00 1.226100027902e+00 1.213819528956e+00 1.296006728498e+00 1.416065227793e+00 1.498387550935e+00 1.493149960720e+00 1.390390901366e+00 1.225985733303e+00 1.085777918172e+00 1.073646293207e+00 1.203366045731e+00 1.377012149893e+00 1.492291783898e+00 1.492193405740e+00 1.367173946735e+00 1.158033598319e+00 9.698878037054e-01 9.519280703031e-01 1.127559709814e+00 1.355168841309e+00 1.508098440239e+00 1.521692879927e+00 1.380689829780e+00 1.116655713593e+00 8.278876849331e-01 7.237705958788e-01 9.203270998563e-01 1.212958759455e+00 1.429888777510e+00 1.497339418465e+00 1.395213191057e+00 1.146062145056e+00 8.252475686137e-01 6.186305932968e-01 7.555156245315e-01 1.051550775558e+00 1.322984789349e+00 1.492040038931e+00 1.526826091712e+00 1.424723880641e+00 1.216310286548e+00 9.459613151160e-01 7.403977329383e-01 7.940275457692e-01 1.032881315231e+00 1.258009662937e+00 1.367293068594e+00 1.328709246437e+00 1.158358064886e+00 9.224417342058e-01 7.557798004460e-01 8.020057928245e-01 9.966647911363e-01 1.177277160813e+00 1.252405770702e+00 1.191714275973e+00 1.008927837262e+00 7.642168907084e-01 5.921406585008e-01 6.515667861153e-01 8.547508072676e-01 1.031367847589e+00 1.101679984217e+00 1.042504148077e+00 8.676558916051e-01 6.279735069369e-01 4.398457035958e-01 4.754468633958e-01 6.524416524415e-01 7.963295370360e-01 8.384209287307e-01 7.627743246346e-01 5.844215544803e-01 3.487067170923e-01 1.978603392915e-01 3.433066107909e-01 5.286300109119e-01 6.324015407272e-01 6.260725049348e-01 5.097403977385e-01 3.052009630788e-01 7.120801134153e-02 2.395454137153e-01 4.779949307093e-01 6.553857511249e-01 7.430867491857e-01 7.170829056410e-01 5.737969936787e-01 3.461259509846e-01 1.646073269950e-01 3.546223164590e-01 6.116946543093e-01 7.977803966707e-01 8.735985937169e-01 8.258628468667e-01 6.655970421244e-01 4.363159811725e-01 2.786636680022e-01 4.202548191786e-01 6.590454050073e-01 8.392179740574e-01 9.122716242660e-01 8.638934141275e-01 7.054039834496e-01 4.778584203035e-01 2.964357304053e-01 3.823062351082e-01 5.968799193238e-01 7.654050066941e-01 8.350471104429e-01 7.923187257998e-01 6.497330913516e-01 4.489074432351e-01 2.971553773062e-01 3.667670218192e-01 5.433846827315e-01 6.791681938330e-01 7.265977490341e-01 6.767051104762e-01 5.471081393036e-01 3.890747440301e-01 3.170908741679e-01 4.101731228725e-01 5.492447286494e-01 6.416783676678e-01 6.574478170262e-01 6.014867811722e-01 5.125929599241e-01 4.670652863439e-01 5.249904476981e-01 6.438497532462e-01 7.472823243800e-01 7.901955429263e-01 7.607012543649e-01 6.790658102848e-01 6.022701112256e-01 6.066924094928e-01 7.066381802326e-01 8.352223134083e-01 9.247503957563e-01 9.386351304697e-01 8.714158529326e-01 7.512914833078e-01 6.483613944113e-01 6.542660884876e-01 7.762827722239e-01 9.272716744822e-01 1.030467533045e+00 1.047279569160e+00 9.725660330735e-01 8.354940386481e-01 7.083381419103e-01 6.934486191566e-01 8.144148448635e-01 9.813642456284e-01 1.108121070632e+00 1.150665040026e+00 1.100229336196e+00 9.802302162884e-01 8.486150272702e-01 7.895010541189e-01 8.493327546472e-01 9.783274202854e-01 1.096314084357e+00 1.153376048185e+00 1.135259554075e+00 1.058679660866e+00 9.669256287594e-01 9.228319536361e-01 9.684580356501e-01 1.070017424021e+00 1.179861680781e+00 1.254999244818e+00 1.275553202861e+00 1.243464576930e+00 1.175270673355e+00 1.102272481806e+00 1.065618097909e+00 1.093085782883e+00 1.168160152648e+00 1.246059599332e+00 1.287792564263e+00 1.277122317683e+00 1.223172600658e+00 1.156272211445e+00 1.115431571322e+00 1.125086085441e+00 1.177092771647e+00 1.240745721909e+00 1.287457870608e+00 1.304944179749e+00 1.298383746644e+00 1.283720105055e+00 1.276869467451e+00 1.283930038529e+00 1.299631682303e+00 1.315229407406e+00 1.328110415416e+00 1.345388579373e+00 1.378336732662e+00 1.431320954753e+00 1.494403482608e+00 1.546828893153e+00 1.568035039808e+00 1.548715349444e+00 1.497772142124e+00 1.442894668295e+00 1.420497953383e+00 1.453000270885e+00 1.529804962437e+00 1.614197805528e+00 1.667258288107e+00 1.666049924830e+00 1.611518811402e+00 1.529231017326e+00 1.461819431306e+00 1.447716150825e+00 1.493096096738e+00 1.566555704533e+00 1.624034910354e+00 1.635005252779e+00 1.594437005094e+00 1.524371016750e+00 1.466289295495e+00 1.459624888189e+00 1.512765316625e+00 1.595853059411e+00 1.664600606685e+00 1.686581856646e+00 1.653757857761e+00 1.584381362607e+00 1.516832216135e+00 1.491589166703e+00 1.524244350981e+00 1.593217196894e+00 1.657585140288e+00 1.683370082050e+00 1.657851253584e+00 1.592539428717e+00 1.518259101127e+00 1.471296672405e+00 1.471693151708e+00 1.509156225880e+00 1.552726978015e+00 1.573152053049e+00 1.558198775425e+00 1.516299206605e+00 1.471043331246e+00 1.447669560391e+00 1.456233936143e+00 1.484596543362e+00 1.508471146894e+00 1.508153209772e+00 1.479421888590e+00 1.435130850508e+00 1.398248180040e+00 1.394023761475e+00 1.437448752646e+00 1.522463265438e+00 1.599301224281e+00 1.631632204499e+00 1.572964537902e+00 1.417545778752e+00 1.244016545054e+00 1.166280001978e+00 1.246343749028e+00 1.415222825549e+00 1.557931882864e+00 1.598601756298e+00 1.513751774339e+00 1.331876472009e+00 1.139762469933e+00 1.071209834783e+00 1.190776865438e+00 1.402126297728e+00 1.576125806901e+00 1.636668072022e+00 1.561736562170e+00 1.379481357241e+00 1.173948821204e+00 1.079628063189e+00 1.177823797476e+00 1.384509456165e+00 1.566243209484e+00 1.640830267002e+00 1.581179524917e+00 1.408614958420e+00 1.194923172351e+00 1.060772762622e+00 1.102040772969e+00 1.266633837032e+00 1.426142467714e+00 1.492436932466e+00 1.432814548567e+00 1.262308834632e+00 1.044792959297e+00 8.974610828545e-01 9.273395699251e-01 1.086624837224e+00 1.243053566400e+00 1.310131396834e+00 1.255929463684e+00 1.099443066071e+00 9.260329456761e-01 8.094250258683e-01 8.111222404338e-01 9.074321286666e-01 1.003546719465e+00 1.026342105292e+00 9.649809165337e-01 8.481982662775e-01 7.436963693514e-01 7.315388892994e-01 8.194417465622e-01 9.317858762261e-01 9.963908957184e-01 9.792799716247e-01 8.843599564008e-01 7.546165396852e-01 6.725252442527e-01 7.086871855587e-01 8.275701423214e-01 9.382756408630e-01 9.789801029556e-01 9.280199905771e-01 8.012186110562e-01 6.586430775510e-01 6.065077541599e-01 6.998681305196e-01 8.533834788267e-01 9.671267356031e-01 9.884295659034e-01 9.043321025788e-01 7.402533004759e-01 5.771457700873e-01 5.617068372911e-01 7.247707151087e-01 9.252190166951e-01 1.059313208646e+00 1.079791302830e+00 9.757446392508e-01 7.695153222863e-01 5.328855119348e-01 4.457962252598e-01 6.182787358722e-01 8.529972614095e-01 1.017738498738e+00 1.061844224068e+00 9.965583204220e-01 8.503638942779e-01 6.489137817633e-01 4.383516002150e-01 3.788273102837e-01 5.198779350571e-01 6.897409514900e-01 7.927016661148e-01 7.975703436131e-01 7.051815485812e-01 5.445940912837e-01 3.883453175469e-01 3.726420267328e-01 5.074975000301e-01 6.544540060709e-01 7.400322813543e-01 7.410421313168e-01 6.627271438214e-01 5.357792086055e-01 4.223364943141e-01 4.038002607658e-01 4.794717321729e-01 5.665669685080e-01 6.115449104031e-01 6.019265734597e-01 5.549615494049e-01 5.100635332504e-01 5.069516321925e-01 5.460881507594e-01 5.900213228516e-01 6.054632004493e-01 5.871694663835e-01 5.643574620796e-01 5.883918693416e-01 6.813892573146e-01 8.064127556341e-01 9.073616506013e-01 9.420644622035e-01 8.920967025386e-01 7.700610922656e-01 6.362068829077e-01 6.101412963097e-01 7.518084924556e-01 9.650889453849e-01 1.143516005111e+00 1.252668766609e+00 1.272544692595e+00 1.189726567348e+00 1.008842622075e+00 7.424287274591e-01 5.018135811844e-01 5.484522073828e-01 8.316317491983e-01 1.108875124811e+00 1.276090262510e+00 1.291298499221e+00 1.148083795172e+00 8.745602226455e-01 5.538277083399e-01 4.387049130313e-01 6.943338575415e-01 1.006885815680e+00 1.222698640361e+00 1.290864458645e+00 1.201984951029e+00 9.824158185354e-01 7.055403774981e-01 5.403440137631e-01 6.608780254450e-01 9.047930711309e-01 1.094598577337e+00 1.164517975418e+00 1.105522507003e+00 9.533494348764e-01 7.964488516260e-01 7.636356648945e-01 8.899198189901e-01 1.062832077980e+00 1.175902542862e+00 1.180189162785e+00 1.076194676451e+00 9.148755954331e-01 8.051911386345e-01 8.562457326253e-01 1.030652014061e+00 1.204674343452e+00 1.292744384045e+00 1.274061545006e+00 1.165181176505e+00 1.030879506265e+00 9.768812574722e-01 1.075582998512e+00 1.275713775249e+00 1.459952752522e+00 1.537884217336e+00 1.479136442855e+00 1.298696815400e+00 1.070297845212e+00 9.476319464327e-01 1.067933489541e+00 1.345762598262e+00 1.614098956186e+00 1.768729495810e+00 1.762319451863e+00 1.593527324552e+00 1.311538998028e+00 1.041518885019e+00 9.936996493558e-01 1.227969401327e+00 1.549484190713e+00 1.793843433970e+00 1.881700719798e+00 1.790096991440e+00 1.545386184947e+00 1.235108133101e+00 1.037410010504e+00 1.132669245716e+00 1.428363638573e+00 1.717343952339e+00 1.878596199564e+00 1.863580044567e+00 1.676789222108e+00 1.377196509751e+00 1.100621802816e+00 1.054130575373e+00 1.278185014950e+00 1.574894035093e+00 1.782905817657e+00 1.827642800543e+00 1.693967107329e+00 1.419827306809e+00 1.112419043046e+00 9.757719166737e-01 1.145073912018e+00 1.454594699652e+00 1.721104503097e+00 1.857739708706e+00 1.841470107877e+00 1.678332890405e+00 1.421966976270e+00 1.186835149782e+00 1.136903960437e+00 1.323203511850e+00 1.607217697336e+00 1.845689006928e+00 1.959201718701e+00 1.918042990614e+00 1.733790410857e+00 1.462744350505e+00 1.220506241407e+00 1.167545298947e+00 1.349458664493e+00 1.628383928271e+00 1.863649021586e+00 1.978485664407e+00 1.946040766752e+00 1.780287360867e+00 1.536981707359e+00 1.319720892480e+00 1.256776730772e+00 1.385296322637e+00 1.600689841399e+00 1.780990951612e+00 1.854155019739e+00 1.795594607761e+00 1.621321474656e+00 1.388611310508e+00 1.199622733006e+00 1.167590688524e+00 1.301960362989e+00 1.494096011306e+00 1.637982802099e+00 1.677261726736e+00 1.600553928942e+00 1.437208869777e+00 1.258947493883e+00 1.169787691528e+00 1.234852953926e+00 1.402972530366e+00 1.569212089233e+00 1.655886484542e+00 1.627993682609e+00 1.490981771938e+00 1.293708087883e+00 1.135443098505e+00 1.133194791977e+00 1.298975272316e+00 1.522977650668e+00 1.695280176647e+00 1.750772129688e+00 1.664782828662e+00 1.450236310128e+00 1.165935386866e+00 9.442664382281e-01 9.682194489536e-01 1.226029634787e+00 1.533802449146e+00 1.763403894718e+00 1.851567171554e+00 1.775485597957e+00 1.545801336862e+00 1.210717366876e+00 8.836122992787e-01 7.927782226848e-01 1.033168230638e+00 1.377183362010e+00 1.657774410058e+00 1.803478311183e+00 1.788921301179e+00 1.621280954766e+00 1.339978070290e+00 1.028476135421e+00 8.422798429659e-01 9.256792670751e-01 1.176010876665e+00 1.418846692596e+00 1.564434672076e+00 1.580156192076e+00 1.469790432027e+00 1.269605723758e+00 1.053568283535e+00 9.344356629832e-01 9.915676022697e-01 1.165067586889e+00 1.340872441645e+00 1.446070571711e+00 1.451202602916e+00 1.359160850878e+00 1.200652946061e+00 1.033106873527e+00 9.314675112642e-01 9.420307558212e-01 1.031123563548e+00 1.125367782744e+00 1.172321134652e+00 1.153810946009e+00 1.082124339111e+00 9.954047574758e-01 9.459244549082e-01 9.675610005254e-01 1.044080659930e+00 1.126327699687e+00 1.170277787828e+00 1.154413446953e+00 1.083238188059e+00 9.882990544972e-01 9.243905668630e-01 9.421988746592e-01 1.040981514118e+00 1.170014886085e+00 1.274036067215e+00 1.317524886904e+00 1.288106668345e+00 1.196100356191e+00 1.074637978606e+00 9.765688057565e-01 9.534044187265e-01 1.012539762344e+00 1.108929729768e+00 1.187091902621e+00 1.210191545852e+00 1.165082901068e+00 1.061317169799e+00 9.309859958747e-01 8.270228269754e-01 8.027546147121e-01 8.637774141176e-01 9.606763259931e-01 1.038386769650e+00 1.063706519752e+00 1.026630189315e+00 9.375810029164e-01 8.259947995633e-01 7.370407691200e-01 7.131510698110e-01 7.571555707541e-01 8.293932036127e-01 8.868529297518e-01 9.055128126690e-01 8.820840088046e-01 8.311755417745e-01 7.805494822680e-01 7.598083332371e-01 7.806730673781e-01 8.274086732431e-01 8.711657701637e-01 8.885309577853e-01 8.698895992316e-01 8.210879532200e-01 7.622354854818e-01 7.224447584881e-01 7.246997257931e-01 7.676957974480e-01 8.279495493228e-01 8.789543234116e-01 9.044684227597e-01 9.019561297850e-01 8.814934797857e-01 8.618393718095e-01 8.619092062785e-01 8.895557365353e-01 9.366472954128e-01 9.855652487354e-01 1.019857220292e+00 1.030884324765e+00 1.019936883165e+00 9.973707962099e-01 9.788004028511e-01 9.784452847381e-01 1.001732812713e+00 1.042753077353e+00 1.088809633018e+00 1.127211634445e+00 1.149687955250e+00 1.153447208684e+00 1.140088320630e+00 1.113910138983e+00 1.080311087668e+00 1.045065498631e+00 1.014631821657e+00 9.962205411695e-01 9.964943906266e-01 1.018345029542e+00 1.057548948552e+00 1.102720596643e+00 1.138681606644e+00 1.151273291074e+00 1.131938597241e+00 1.081264652253e+00 1.012009840671e+00 9.500686388198e-01 9.280422303987e-01 9.660099566901e-01 1.053622559949e+00 1.157748448830e+00 1.243100585885e+00 1.284112759147e+00 1.268838635458e+00 1.200531472906e+00 1.099428115610e+00 1.003692843873e+00 9.611773849743e-01 1.000148462380e+00 1.102336073959e+00 1.220377891167e+00 1.310254363833e+00 1.344191252840e+00 1.312213628329e+00 1.222352421709e+00 1.101890935331e+00 9.979000624800e-01 9.648233573848e-01 1.025791965425e+00 1.149120781424e+00 1.280413004458e+00 1.376731248934e+00 1.415316754255e+00 1.393301810104e+00 1.327384594740e+00 1.253034821225e+00 1.216962899557e+00 1.253867925589e+00 1.359719912285e+00 1.495869691905e+00 1.616079883320e+00 1.684736436299e+00 1.682653227483e+00 1.608481676843e+00 1.480250579596e+00 1.337195224406e+00 1.236794793613e+00 1.231526451306e+00 1.326160033092e+00 1.472418519601e+00 1.609617145427e+00 1.692620665151e+00 1.697763678495e+00 1.622500272758e+00 1.485897012307e+00 1.330641778912e+00 1.220698192662e+00 1.215511284275e+00 1.319787926527e+00 1.478582961884e+00 1.626509087143e+00 1.718012063903e+00 1.731775269813e+00 1.669352686122e+00 1.554258357879e+00 1.430767965584e+00 1.354892782334e+00 1.366637880961e+00 1.458683524122e+00 1.583986259296e+00 1.691261786658e+00 1.746718148426e+00 1.738795739853e+00 1.677425242863e+00 1.591064033334e+00 1.519308408589e+00 1.496848184195e+00 1.532813128754e+00 1.605265163318e+00 1.678012189355e+00 1.720774195046e+00 1.719665825096e+00 1.679266194213e+00 1.619982217530e+00 1.570589355727e+00 1.554843030931e+00 1.577652795268e+00 1.622273727141e+00 1.661618578214e+00 1.673027076752e+00 1.647245842847e+00 1.591408565037e+00 1.527094236384e+00 1.482555421360e+00 1.478838539975e+00 1.516485963156e+00 1.575381251202e+00 1.628013611826e+00 1.653113784595e+00 1.642819546200e+00 1.603907537793e+00 1.554515194717e+00 1.516712999547e+00 1.505561519193e+00 1.520637622180e+00 1.547229187208e+00 1.566084955868e+00 1.563999176481e+00 1.539608388305e+00 1.503632982312e+00 1.473982104989e+00 1.466098827957e+00 1.483025922354e+00 1.512750339166e+00 1.535030524482e+00 1.532022933260e+00 1.496134408645e+00 1.433508290327e+00 1.363343481253e+00 1.311529661594e+00 1.297715787785e+00 1.321976640760e+00 1.363805670686e+00 1.394984716159e+00 1.393458373078e+00 1.351097049439e+00 1.276525866451e+00 1.194401413223e+00 1.139042569979e+00 1.137695085649e+00 1.190551669972e+00 1.270475615976e+00 1.342521960362e+00 1.380636022113e+00 1.374015797606e+00 1.327762173925e+00 1.261285504538e+00 1.203387307685e+00 1.181063664159e+00 1.204222823895e+00 1.259340406755e+00 1.319762722305e+00 1.360868104655e+00 1.368642278427e+00 1.342062341134e+00 1.292186611824e+00 1.238791172530e+00 1.203572588015e+00 1.200162045350e+00 1.226476371064e+00 1.266533051547e+00 1.299774192166e+00 1.309708687001e+00 1.288231248306e+00 1.236716768175e+00 1.165519566930e+00 1.092244478365e+00 1.037536456300e+00 1.016964981202e+00 1.032080507657e+00 1.068735121456e+00 1.104740877929e+00 1.119167189610e+00 1.097746620390e+00 1.035500958307e+00 9.388165991850e-01 8.283303153066e-01 7.414201476547e-01 7.219900764165e-01 7.841827075153e-01 8.945175795844e-01 1.004573792117e+00 1.077558613991e+00 1.092957288577e+00 1.046391317408e+00 9.512882768923e-01 8.428908908919e-01 7.785025137008e-01 8.084157143932e-01 9.225596722050e-01 1.062389616137e+00 1.171742764524e+00 1.214195789295e+00 1.172562269085e+00 1.047820101277e+00 8.614225642852e-01 6.656526859103e-01 5.635042191390e-01 6.422986769200e-01 8.275589328635e-01 1.009208740954e+00 1.128880002151e+00 1.161815149257e+00 1.105508175938e+00 9.781252706881e-01 8.223498202182e-01 7.110710396058e-01 7.191677121460e-01 8.374252663596e-01 9.869056033706e-01 1.103591117195e+00 1.165779188679e+00
 3.254722832925e-01 3.384895022122e-01 3.570206188693e-01 3.773159599866e-01 3.996606819308e-01 4.227412867576e-01 4.201489924560e-01 4.062747592254e-01 4.021382955350e-01 3.901061281587e-01 3.762733321426e-01 3.673007131757e-01 3.668245859305e-01 3.734603990829e-01 3.824211337817e-01 3.891357335046e-01 3.918820047546e-01 3.921781204277e-01 3.932581293058e-01 3.974897362128e-01 4.044503768510e-01 4.111674088181e-01 4.142715346928e-01 4.123766357402e-01 4.072045071096e-01 4.029196510641e-01 4.037090573526e-01 4.108948191575e-01 4.220028582447e-01 4.327087319413e-01 4.399283265180e-01 4.437597766690e-01 4.472300341074e-01 4.538537041065e-01 4.643834550151e-01 4.752274810981e-01 4.800811112683e-01 4.735002817637e-01 4.543388251970e-01 4.279615611173e-01 4.061790641877e-01 4.022804659812e-01 4.209200879519e-01 4.530641427762e-01 4.830591796804e-01 4.980758983058e-01 4.929237589955e-01 4.718171719459e-01 4.566114370724e-01 4.599267552071e-01 4.758502529402e-01 4.987148522919e-01 5.196859828680e-01 5.317916199568e-01 5.331530174174e-01 5.279377919181e-01 5.245934324520e-01 5.310991938031e-01 5.491121139602e-01 5.720268782365e-01 5.889521877636e-01 5.907503284088e-01 5.745910458014e-01 5.464722944986e-01 5.212277348756e-01 5.170047160022e-01 5.426203135146e-01 5.890542804433e-01 6.365639379608e-01 6.668437131191e-01 6.695722102765e-01 6.446758026105e-01 6.030063643776e-01 5.649992410347e-01 5.531358610841e-01 5.763903159670e-01 6.220764772563e-01 6.671382366168e-01 6.925467912174e-01 6.891685640399e-01 6.585188750829e-01 6.117468472476e-01 5.667224777089e-01 5.409895463819e-01 5.410182738714e-01 5.578198119445e-01 5.755685661824e-01 5.828881176642e-01 5.776828263697e-01 5.671601435235e-01 5.670293792665e-01 5.867863202418e-01 6.249261860160e-01 6.635022830118e-01 6.855351964603e-01 6.819031406710e-01 6.497864203846e-01 5.932752590775e-01 5.315479715317e-01 4.963728457794e-01 5.127620104334e-01 5.660441264415e-01 6.178046068004e-01 6.375404787788e-01 6.131251880773e-01 5.522531549220e-01 4.843087534392e-01 4.562567045888e-01 4.966451573202e-01 5.793965557794e-01 6.586451196329e-01 7.043752725070e-01 7.073478321614e-01 6.777808768810e-01 6.432776293854e-01 6.386367972624e-01 6.807403487356e-01 7.528300019876e-01 8.221507175613e-01 8.627239833010e-01 8.640512758539e-01 8.322058350453e-01 7.876755337937e-01 7.576963735076e-01 7.601335712956e-01 7.891057982227e-01 8.205053322370e-01 8.303005522178e-01 8.071270671580e-01 7.567966438661e-01 7.019876981303e-01 6.743217364893e-01 6.928325382657e-01 7.453174510719e-01 8.000303969990e-01 8.292215813556e-01 8.205040871081e-01 7.810975237491e-01 7.595688011345e-01 7.633593161995e-01 8.004753954910e-01 8.653788062405e-01 9.271219356494e-01 9.436142284389e-01 9.429478607958e-01 8.977514938107e-01 8.335717325058e-01 7.908401890787e-01 7.978376004886e-01 8.454318114545e-01 8.966704591405e-01 9.168263901812e-01 8.899526146635e-01 8.232262405564e-01 7.470769495151e-01 7.067974232848e-01 7.310841776040e-01 8.006068929498e-01 8.681380369157e-01 8.945300782009e-01 8.617700993453e-01 7.747803472760e-01 6.634129626959e-01 5.835676304420e-01 5.901722243150e-01 6.728784648227e-01 7.695078999595e-01 8.292921373250e-01 8.288031202215e-01 7.687519529138e-01 6.726208959821e-01 5.866930217253e-01 5.646003776919e-01 6.165362273926e-01 6.959177468490e-01 7.530939255288e-01 7.632095424622e-01 7.270770376531e-01 6.693723013485e-01 6.331162302112e-01 6.541357745548e-01 7.249641460389e-01 8.040387483503e-01 8.520954709762e-01 8.454073575041e-01 7.996966148158e-01 7.448939386848e-01 7.016267907451e-01 6.928621696882e-01 7.159031714807e-01 7.466376933083e-01 7.636884140440e-01 7.543232002562e-01 7.182912620711e-01 6.680422812277e-01 6.255778621130e-01 6.117311665558e-01 6.297381076891e-01 6.614662282536e-01 6.821694505445e-01 6.749426561004e-01 6.366614264434e-01 5.796306039452e-01 5.303500487692e-01 5.182550270427e-01 5.502812564329e-01 6.020690771889e-01 6.407519370735e-01 6.433968857752e-01 6.010591107605e-01 5.185252899827e-01 4.147237695140e-01 3.256333643406e-01 2.971100208341e-01 3.318855669918e-01 3.793360422714e-01 3.990419946594e-01 3.746063709956e-01 3.058047388413e-01 2.045463309503e-01 1.019308674233e-01 1.068725725538e-01 1.950886969775e-01 2.643344980880e-01 2.938605811378e-01 2.822708785483e-01 2.425993849914e-01 2.072217497941e-01 2.187857612395e-01 2.747840563014e-01 3.456892359523e-01 3.815593260624e-01 3.671153645106e-01 3.303739577425e-01 2.665102146175e-01 2.042317394677e-01 2.007363021790e-01 2.615338475315e-01 3.296834429171e-01 3.681446795410e-01 3.624088156664e-01 3.136568478409e-01 2.413545233622e-01 1.971327842425e-01 2.380746676135e-01 3.245243214616e-01 3.975072544648e-01 4.279717574101e-01 4.046848667744e-01 3.300220314402e-01 2.226769189718e-01 1.443497253879e-01 2.014908314561e-01 3.131653375983e-01 3.991048754637e-01 4.324746821386e-01 4.044202208799e-01 3.194976094019e-01 1.995689314336e-01 1.269196234701e-01 2.201002703660e-01 3.482599960543e-01 4.410700938841e-01 4.766763079200e-01 4.495619924071e-01 3.693278755974e-01 2.676261594739e-01 2.202927221769e-01 2.868622700758e-01 3.913169402805e-01 4.673391654867e-01 4.888265101684e-01 4.510793840307e-01 3.687006237605e-01 2.976374335869e-01 3.040242322811e-01 3.871292511111e-01 4.864701037968e-01 5.598431556324e-01 5.888242315143e-01 5.491949881973e-01 4.669096676247e-01 3.978892261991e-01 4.264566990863e-01 5.496161069965e-01 6.859218710464e-01 7.749963756121e-01 7.868232884743e-01 7.170530343067e-01 5.921885453026e-01 4.883663666358e-01 5.188775954820e-01 6.763337145343e-01 8.501651050391e-01 9.635231293528e-01 9.783989936267e-01 8.858415837844e-01 7.089253230794e-01 5.262238982980e-01 5.081834511537e-01 7.022522805329e-01 9.427415700310e-01 1.120037791316e+00 1.184221459930e+00 1.119061493620e+00 9.393971191493e-01 7.030002465770e-01 5.536799864069e-01 6.611550972621e-01 9.137779397556e-01 1.142138365637e+00 1.268243279176e+00 1.263040120242e+00 1.131277072662e+00 9.126813548315e-01 6.977324419731e-01 6.381340342129e-01 7.785488717029e-01 9.702952721261e-01 1.096687219588e+00 1.110225120022e+00 1.007282084808e+00 8.230055537538e-01 6.441072602001e-01 6.093520684626e-01 7.464862426363e-01 9.202537871288e-01 1.027636681733e+00 1.026830510423e+00 9.187912336713e-01 7.478318522075e-01 6.199710271138e-01 6.656368393497e-01 8.493013398861e-01 1.035669840490e+00 1.141471792115e+00 1.133794765519e+00 1.018375623006e+00 8.429685753168e-01 7.116367288952e-01 7.448581342759e-01 9.155269189835e-01 1.095490066748e+00 1.198413364054e+00 1.189292239402e+00 1.074017898919e+00 9.018440344433e-01 7.756577954674e-01 8.074255617956e-01 9.714197490163e-01 1.145660663494e+00 1.243204530186e+00 1.227042794492e+00 1.101505810101e+00 9.150386550998e-01 7.737185733834e-01 8.022492902369e-01 9.791022093854e-01 1.173351227058e+00 1.293508423975e+00 1.330883367005e+00 1.294441590087e+00 1.197613370389e+00 1.072247087673e+00 9.671560382563e-01 9.318434472399e-01 9.792929851369e-01 1.072424017520e+00 1.160697198295e+00 1.202631632159e+00 1.158781917471e+00 1.054796274907e+00 9.429251934267e-01 8.866272242687e-01 9.120332569891e-01 9.791442059840e-01 1.025991410775e+00 1.013972548226e+00 9.395856769393e-01 8.352031647271e-01 7.637160090433e-01 7.799528319786e-01 8.676536665752e-01 9.582985598236e-01 9.942408892922e-01 9.504443904898e-01 8.372393907422e-01 7.072597523066e-01 6.573007323534e-01 7.484470448076e-01 9.156125638542e-01 1.063610980490e+00 1.135241306977e+00 1.109523276013e+00 9.978030933797e-01 8.473782288903e-01 7.462503365827e-01 7.779877112674e-01 9.162891029518e-01 1.064943545077e+00 1.154285279054e+00 1.155105068351e+00 1.072003795067e+00 9.414687265859e-01 8.305744518596e-01 8.105679406746e-01 8.873583869333e-01 9.949222371298e-01 1.068210682050e+00 1.076665729804e+00 1.024393618267e+00 9.463976220071e-01 8.979506668598e-01 9.200853626684e-01 9.997959628055e-01 1.085553183813e+00 1.131612404371e+00 1.118607511492e+00 1.057188820044e+00 9.859855740344e-01 9.575213426770e-01 1.000560043461e+00 1.091249400073e+00 1.177626027865e+00 1.217308042654e+00 1.192626766009e+00 1.113018117680e+00 1.013535117654e+00 9.454157085290e-01 9.458853295732e-01 1.003294620957e+00 1.069433079441e+00 1.099982924523e+00 1.074920962416e+00 1.001672885110e+00 9.128139530320e-01 8.553606585694e-01 8.603084257453e-01 9.119080817553e-01 9.633617882999e-01 9.740950050611e-01 9.269706644894e-01 8.316250388736e-01 7.253522975281e-01 6.663226125910e-01 6.926285446522e-01 7.754535859028e-01 8.533887720634e-01 8.814364700126e-01 8.405914908692e-01 7.354031754352e-01 5.918581712034e-01 4.854591010403e-01 4.674441202307e-01 5.301562234164e-01 6.145949696625e-01 6.765854276288e-01 6.977220221655e-01 6.769389689243e-01 6.275907096604e-01 5.602102386981e-01 4.789959234699e-01 4.209326686225e-01 4.075079133335e-01 4.335051316416e-01 4.757900115134e-01 5.173697364954e-01 5.520028455819e-01 5.777400582009e-01 5.913789340786e-01 5.877367001323e-01 5.634155609471e-01 5.224673529836e-01 4.813357089017e-01 4.667733421252e-01 4.963191950721e-01 5.570930329943e-01 6.172859223246e-01 6.486569491634e-01 6.357589422244e-01 5.787401484740e-01 4.962638058329e-01 4.290365819632e-01 4.250701847364e-01 4.848648716243e-01 5.584267904903e-01 6.003614644145e-01 5.870581855537e-01 5.141306765621e-01 3.959814900381e-01 2.757195086138e-01 2.486767387235e-01 3.421900030652e-01 4.539908899582e-01 5.248415622148e-01 5.335523295001e-01 4.783535362841e-01 3.739168593034e-01 2.576645718426e-01 2.120126206917e-01 2.809375733687e-01 3.723045212332e-01 4.251657703031e-01 4.189434936243e-01 3.519988936339e-01 2.362565726871e-01 1.007587977832e-01 1.011693211780e-01 2.233535606670e-01 3.140211424770e-01 3.493893190115e-01 3.233386661160e-01 2.425938490978e-01 1.327596682170e-01 1.084778902711e-01 2.236986116134e-01 3.362994335388e-01 4.071456897452e-01 4.239498134406e-01 3.896565364128e-01 3.258695971246e-01 2.802837936566e-01 3.048044633883e-01 3.813636810404e-01 4.544703371772e-01 4.897425746545e-01 4.756872623778e-01 4.215384210232e-01 3.615982857669e-01 3.525534254191e-01 4.173237570146e-01 5.112206145091e-01 5.844444204689e-01 6.090410951313e-01 5.764489628553e-01 4.961987899453e-01 3.993745170226e-01 3.438413666949e-01 3.762503130179e-01 4.650389815123e-01 5.500134115580e-01 6.039645542322e-01 6.186842035769e-01 5.956768510706e-01 5.480034609781e-01 4.980976033876e-01 4.711315282963e-01 4.658378952169e-01 4.674125933728e-01 4.612626302313e-01 4.408715892530e-01 4.173320893879e-01 4.169185654944e-01 4.582393627944e-01 5.283326217671e-01 5.955892581598e-01 6.329177299252e-01 6.272987966642e-01 5.835232846991e-01 5.275993946211e-01 5.034579048909e-01 5.415032432807e-01 6.218624636091e-01 6.986649521816e-01 7.367224324259e-01 7.215171345980e-01 6.609941852743e-01 5.880174220478e-01 5.555243234558e-01 5.970968170664e-01 6.851546259352e-01 7.658637841417e-01 8.019900851390e-01 7.824785493405e-01 7.239835240585e-01 6.715844471586e-01 6.806322072326e-01 7.641186904845e-01 8.773142450672e-01 9.659547002577e-01 9.966702515181e-01 9.629851622607e-01 8.872557420074e-01 8.200187248158e-01 8.185422491028e-01 8.937022934979e-01 9.959809792146e-01 1.063752228578e+00 1.081752371947e+00 1.044181884128e+00 9.720515083500e-01 8.926354544650e-01 8.510421721579e-01 8.769188791345e-01 9.552249954656e-01 1.047856429679e+00 1.109924655897e+00 1.114066725739e+00 1.057343753951e+00 9.641135388110e-01 8.851170261505e-01 8.762446065089e-01 9.482465073930e-01 1.053487904446e+00 1.133016640967e+00 1.149565318758e+00 1.094411247430e+00 9.881531036209e-01 8.802542731991e-01 8.341202077107e-01 8.763323542790e-01 9.644277964155e-01 1.033538582897e+00 1.041565203641e+00 9.795148833082e-01 8.730935492927e-01 7.834096050461e-01 7.819276977723e-01 8.771166158073e-01 1.002852699473e+00 1.090202403195e+00 1.101204237470e+00 1.031031591104e+00 9.087732267966e-01 7.999023694927e-01 7.845484801079e-01 8.778787426498e-01 1.010051402173e+00 1.107803260509e+00 1.133624130192e+00 1.086944288941e+00 1.002480276543e+00 9.437184948119e-01 9.680617404785e-01 1.094198214055e+00 1.212457644608e+00 1.292544234374e+00 1.280176174711e+00 1.179061395475e+00 1.036960136594e+00 9.449572182918e-01 9.879855193962e-01 1.145401308666e+00 1.320311845403e+00 1.432572070405e+00 1.442409519480e+00 1.347828176417e+00 1.184241715431e+00 1.026881020867e+00 9.722916642188e-01 1.054408060628e+00 1.200314275297e+00 1.318609679507e+00 1.357360359059e+00 1.306439004227e+00 1.192074277900e+00 1.071143110735e+00 1.010471047991e+00 1.036111395307e+00 1.105485154580e+00 1.153353698056e+00 1.139504380326e+00 1.062421106086e+00 9.603716845664e-01 9.017820024205e-01 9.377500395282e-01 1.043057906674e+00 1.144660649642e+00 1.182726900398e+00 1.131669680256e+00 1.003980604648e+00 8.564332265684e-01 7.887700147026e-01 8.663308981020e-01 1.027020393086e+00 1.167008471318e+00 1.214770840683e+00 1.177398635379e+00 1.068049142350e+00 9.084325051734e-01 7.481649088202e-01 6.747407717823e-01 7.604589590288e-01 9.290431713743e-01 1.078015230778e+00 1.145901460731e+00 1.107785154744e+00 9.691956832844e-01 7.692364898129e-01 5.988204594913e-01 5.940967105527e-01 7.530390214713e-01 9.373289960411e-01 1.057695214307e+00 1.078634316656e+00 9.988448264749e-01 8.472079756742e-01 6.880564390397e-01 6.194997555511e-01 6.891190680559e-01 8.201140752795e-01 9.226788873418e-01 9.531858606093e-01 9.058357992243e-01 8.057957389888e-01 7.067158488962e-01 6.730651704722e-01 7.225222934910e-01 8.036177640648e-01 8.558390518187e-01 8.472227971787e-01 7.777894723868e-01 6.793159603282e-01 6.134365471930e-01 6.355435313631e-01 7.278884785490e-01 8.235656458911e-01 8.702301732590e-01 8.449042118248e-01 7.520714592670e-01 6.250960065767e-01 5.318676377525e-01 5.532774302869e-01 6.522642680420e-01 7.671915655733e-01 8.421111444544e-01 8.406336320594e-01 7.384317466180e-01 5.511580592189e-01 3.241233252837e-01 2.072652380867e-01 3.602032826392e-01 5.411360119373e-01 6.489782463292e-01 6.574251081938e-01 5.650465480458e-01 3.899244019110e-01 1.771770064864e-01 1.653171462271e-01 3.707618564075e-01 5.390474564637e-01 6.258969211118e-01 6.172132476101e-01 5.186482103373e-01 3.602516955427e-01 2.325075994676e-01 3.056564348423e-01 4.782723220036e-01 6.180376284437e-01 6.811529625932e-01 6.549714771771e-01 5.503776716675e-01 4.098624322451e-01 3.366383426783e-01 4.255887013107e-01 5.838242303511e-01 7.120515336804e-01 7.680773959550e-01 7.409705201965e-01 6.456462813080e-01 5.286650433886e-01 4.744137636712e-01 5.396432940370e-01 6.652061830999e-01 7.690765902580e-01 8.066608986275e-01 7.641965779091e-01 6.719074651726e-01 5.733823114703e-01 5.297109024268e-01 5.772993743103e-01 6.823687800336e-01 7.754273838067e-01 8.280469662737e-01 7.990780363078e-01 6.880510036173e-01 5.238509284573e-01 3.777738183571e-01 3.743422938854e-01 5.061409993151e-01 6.456464830482e-01 7.272429159483e-01 7.299730365535e-01 6.591432803776e-01 5.447041675573e-01 4.467166208146e-01 4.388021589080e-01 5.180469565163e-01 6.101586878323e-01 6.628988059747e-01 6.600008111167e-01 6.133389970492e-01 5.588149384758e-01 5.427349538295e-01 5.823088037278e-01 6.462603586279e-01 6.919841048658e-01 6.968421722488e-01 6.659946081383e-01 6.326610061854e-01 6.433208737288e-01 7.146988255916e-01 8.130552014136e-01 8.886357681586e-01 9.061471096458e-01 8.544959958336e-01 7.529906027506e-01 6.603527516563e-01 6.614131994481e-01 7.765491160982e-01 9.311108027227e-01 1.045459577449e+00 1.071202347502e+00 9.902116056609e-01 8.402922011141e-01 6.655614531958e-01 5.635885781170e-01 6.543522357370e-01 8.528721369296e-01 1.039518148244e+00 1.148787523753e+00 1.152271617793e+00 1.050980288981e+00 8.785833400960e-01 7.159097662529e-01 6.885901530936e-01 8.307314670973e-01 1.029573828476e+00 1.184223201286e+00 1.245344141570e+00 1.200941947755e+00 1.071593068657e+00 9.134006903436e-01 8.174938127313e-01 8.549685992751e-01 9.878289035188e-01 1.122382201393e+00 1.194122361333e+00 1.179339053512e+00 1.089766318382e+00 9.710070085732e-01 8.958373979296e-01 9.218742320088e-01 1.030443578111e+00 1.151971082355e+00 1.229501741539e+00 1.238732713473e+00 1.186398707998e+00 1.105669038726e+00 1.045384072126e+00 1.043567267307e+00 1.097432322560e+00 1.169858783234e+00 1.223814332549e+00 1.243581830731e+00 1.237304710516e+00 1.228306244743e+00 1.238451284354e+00 1.271202670553e+00 1.309815126740e+00 1.332237934888e+00 1.328466686890e+00 1.309850628811e+00 1.306209904589e+00 1.347437015957e+00 1.437500983130e+00 1.547731627962e+00 1.635812631736e+00 1.668341769544e+00 1.634155965591e+00 1.550706091041e+00 1.464158034682e+00 1.433892392397e+00 1.492832587304e+00 1.616464046040e+00 1.744631786903e+00 1.822444691245e+00 1.821380591904e+00 1.744974551715e+00 1.628731429410e+00 1.532308911093e+00 1.512066105680e+00 1.578508728846e+00 1.687371727268e+00 1.778445051008e+00 1.810950610060e+00 1.775467513081e+00 1.693235671579e+00 1.607549924316e+00 1.563321298373e+00 1.577573192204e+00 1.626661027438e+00 1.667072425706e+00 1.665158794834e+00 1.613005508029e+00 1.530586853503e+00 1.456961765398e+00 1.428222693748e+00 1.446281875926e+00 1.516234135739e+00 1.606076797725e+00 1.662773801624e+00 1.655214640099e+00 1.580799999955e+00 1.466758742588e+00 1.368716413954e+00 1.334385687074e+00 1.379602841685e+00 1.487463898496e+00 1.600793167539e+00 1.666837684851e+00 1.659998396551e+00 1.588753607543e+00 1.495124599756e+00 1.441556948444e+00 1.473067291623e+00 1.577463770501e+00 1.697433956278e+00 1.775412426977e+00 1.780735970464e+00 1.717011272718e+00 1.620471159792e+00 1.548074186606e+00 1.546489367359e+00 1.615160752147e+00 1.707620172872e+00 1.769411441052e+00 1.768224045371e+00 1.704058737468e+00 1.608186489658e+00 1.531663472544e+00 1.517317576478e+00 1.566494473038e+00 1.638297252421e+00 1.682763589327e+00 1.669641044465e+00 1.599063997945e+00 1.500818127642e+00 1.423062171791e+00 1.404927779760e+00 1.445085170952e+00 1.502678606686e+00 1.530206499347e+00 1.500630634654e+00 1.417304737916e+00 1.313519281721e+00 1.241461459044e+00 1.242893197268e+00 1.320679491937e+00 1.439365197458e+00 1.532371939793e+00 1.556524981601e+00 1.490217875095e+00 1.336809335324e+00 1.127557558624e+00 9.888446744994e-01 1.032853872938e+00 1.213991054189e+00 1.395870333669e+00 1.483320450769e+00 1.437197944214e+00 1.265126771424e+00 1.023635144309e+00 8.353909376955e-01 8.520323063419e-01 1.047272603069e+00 1.260241626808e+00 1.384786432674e+00 1.377408155513e+00 1.237694560549e+00 1.003842018641e+00 7.638383207289e-01 6.696253937470e-01 7.912487713230e-01 9.867884859910e-01 1.127500868789e+00 1.159745971089e+00 1.075626747615e+00 9.015374858707e-01 7.008864772194e-01 5.835138589328e-01 6.329404620013e-01 7.702194860676e-01 8.817572796630e-01 9.138331824771e-01 8.567698023988e-01 7.333578245437e-01 5.995629094833e-01 5.408324215591e-01 5.993136590296e-01 7.100591727147e-01 7.954117792045e-01 8.167297512260e-01 7.702814036790e-01 6.872414597252e-01 6.243436567050e-01 6.232462423006e-01 6.669793239858e-01 7.276482820415e-01 7.655081185499e-01 7.671265819289e-01 7.396048432372e-01 7.015583004955e-01 6.736734158522e-01 6.660649538921e-01 6.722446969613e-01 6.771290968584e-01 6.699067884710e-01 6.504473838495e-01 6.277051580125e-01 6.120447169552e-01 6.058689970589e-01 6.005781350863e-01 5.834450113789e-01 5.476195551763e-01 4.992056443504e-01 4.589782450596e-01 4.525176529770e-01 4.853334038690e-01 5.341702843710e-01 5.692884371247e-01 5.726742133468e-01 5.439895627445e-01 5.030654440903e-01 4.870038474393e-01 5.249941923938e-01 6.054366531501e-01 6.901820615734e-01 7.458554811491e-01 7.548989816292e-01 7.176512110313e-01 6.543591379026e-01 6.057172133332e-01 6.162933599106e-01 6.931285050194e-01 7.989451791964e-01 8.902204375805e-01 9.379667100605e-01 9.310482089353e-01 8.890949610639e-01 8.147795758160e-01 7.413420454579e-01 7.106830686683e-01 7.461085857747e-01 8.310330949710e-01 9.270635563806e-01 1.000231320202e+00 1.029051351714e+00 1.004516406268e+00 9.302007138051e-01 8.249460788311e-01 7.275300848982e-01 6.924878604437e-01 7.500339989591e-01 8.681481379367e-01 9.876908762968e-01 1.061551001677e+00 1.062361585730e+00 9.826186489122e-01 8.381724825842e-01 6.790288139601e-01 6.029212167608e-01 6.855110345065e-01 8.607918547113e-01 1.024579033813e+00 1.114198459483e+00 1.101263958802e+00 9.849285607463e-01 7.950952440430e-01 6.106638369871e-01 5.753079008277e-01 7.310565692784e-01 9.392639318120e-01 1.093170184662e+00 1.144652572744e+00 1.081491295996e+00 9.227086917239e-01 7.264505477542e-01 6.087697351209e-01 6.771324686550e-01 8.576086782126e-01 1.031272294191e+00 1.147124746554e+00 1.177856062167e+00 1.119611780311e+00 9.868566616113e-01 8.143322555980e-01 6.894309251791e-01 7.168158566021e-01 8.704480024488e-01 1.034100030786e+00 1.129985346142e+00 1.129984542451e+00 1.046511876750e+00 9.316355365086e-01 8.693046844019e-01 9.185230905390e-01 1.044079115105e+00 1.163698809992e+00 1.219392695431e+00 1.194514862990e+00 1.113983698291e+00 1.040537353017e+00 1.045478351344e+00 1.142674125205e+00 1.272244941432e+00 1.360944986994e+00 1.364496739228e+00 1.278913013450e+00 1.145845198752e+00 1.053026831115e+00 1.088236060090e+00 1.241184817448e+00 1.416131715004e+00 1.524549757947e+00 1.519099717698e+00 1.396106619466e+00 1.200137736377e+00 1.034319597567e+00 1.029455898962e+00 1.197728655902e+00 1.413925113283e+00 1.563335330115e+00 1.586904694817e+00 1.474333492051e+00 1.262740771905e+00 1.047093323345e+00 9.839224244860e-01 1.114419767921e+00 1.341877877834e+00 1.536145161209e+00 1.616737391554e+00 1.525636009591e+00 1.299930219572e+00 1.043675944519e+00 9.418334841651e-01 1.096219606734e+00 1.356510343918e+00 1.554246892025e+00 1.607042390102e+00 1.498925603567e+00 1.275017462325e+00 1.058274314420e+00 1.035128171666e+00 1.246121786413e+00 1.521246753576e+00 1.710130740157e+00 1.739261412024e+00 1.595888157266e+00 1.327661901460e+00 1.066319281979e+00 1.029743820404e+00 1.272550976864e+00 1.593564016742e+00 1.825906254409e+00 1.891490374814e+00 1.774059962943e+00 1.513525512366e+00 1.219540432003e+00 1.085022732608e+00 1.232112640913e+00 1.517566132054e+00 1.756999736121e+00 1.855555797315e+00 1.788913133044e+00 1.589963620402e+00 1.351006078068e+00 1.217444367332e+00 1.287978826460e+00 1.485361991316e+00 1.664214038677e+00 1.731882497465e+00 1.684388101782e+00 1.578075926263e+00 1.474028050919e+00 1.424209404454e+00 1.421238789501e+00 1.462401733872e+00 1.505591898072e+00 1.508465640989e+00 1.454444551708e+00 1.363189144176e+00 1.286824854748e+00 1.281141219769e+00 1.354797400798e+00 1.456814242091e+00 1.520764998413e+00 1.503885412203e+00 1.401892498152e+00 1.255044254710e+00 1.146300974110e+00 1.158265340597e+00 1.284506383947e+00 1.434222051659e+00 1.518822993424e+00 1.490673591613e+00 1.348207862149e+00 1.141860270353e+00 9.859332704547e-01 1.012357597015e+00 1.204140595400e+00 1.419498317184e+00 1.546589191614e+00 1.530792354175e+00 1.365176016337e+00 1.091857641589e+00 8.275538977728e-01 7.851569720668e-01 1.011502251112e+00 1.295138401513e+00 1.487170512465e+00 1.523940033862e+00 1.392457986195e+00 1.123743791819e+00 8.085917599361e-01 6.568941320998e-01 8.434627063739e-01 1.142726093520e+00 1.403731687198e+00 1.554363897507e+00 1.567199242064e+00 1.443438128866e+00 1.204749219599e+00 9.205664786690e-01 7.475611008096e-01 8.594906588855e-01 1.124334050605e+00 1.347793871372e+00 1.440044700180e+00 1.376809360098e+00 1.182200331138e+00 9.344585975431e-01 7.853621133863e-01 8.675344085130e-01 1.081481200629e+00 1.263014433310e+00 1.326878735385e+00 1.247842451259e+00 1.045824038184e+00 7.912416184458e-01 6.345414413246e-01 7.225017465493e-01 9.392252880585e-01 1.117186856920e+00 1.180151935726e+00 1.107276074488e+00 9.154490872142e-01 6.602211580904e-01 4.662204449477e-01 5.082773865749e-01 6.922719007244e-01 8.394402594088e-01 8.803189635032e-01 7.998249518030e-01 6.153435261447e-01 3.772493653980e-01 2.327523998809e-01 3.692648168412e-01 5.510408904258e-01 6.520256040469e-01 6.413460434973e-01 5.197079284785e-01 3.121643296616e-01 1.059974769638e-01 2.763168015090e-01 5.138529991464e-01 6.920909420082e-01 7.690939343251e-01 7.332258447963e-01 5.814212618680e-01 3.492999754464e-01 1.937637526593e-01 3.946508481584e-01 6.512854401345e-01 8.340300486808e-01 9.031587176755e-01 8.464915118985e-01 6.775504606274e-01 4.455405752825e-01 3.046870841399e-01 4.574179805137e-01 6.957988140052e-01 8.721986906698e-01 9.386212356250e-01 8.819850713109e-01 7.161403442989e-01 4.877249981238e-01 3.250960099542e-01 4.260690846918e-01 6.391353792158e-01 8.029556327124e-01 8.654022611416e-01 8.134811061368e-01 6.607049307211e-01 4.499776932870e-01 2.925892190608e-01 3.682984052208e-01 5.493611339102e-01 6.851105380020e-01 7.294519992074e-01 6.746290285973e-01 5.395198154569e-01 3.774136952743e-01 3.090636107950e-01 4.106030050465e-01 5.524206248178e-01 6.438738182665e-01 6.573983859818e-01 6.001212541388e-01 5.134442394399e-01 4.748787815551e-01 5.386622028060e-01 6.575718769012e-01 7.567983756786e-01 7.930672452780e-01 7.558355541032e-01 6.669462760298e-01 5.861614558438e-01 5.928594007688e-01 6.976658396247e-01 8.282588035296e-01 9.163816717805e-01 9.268383402916e-01 8.559225914126e-01 7.339952061508e-01 6.338905411199e-01 6.468926273515e-01 7.729049300957e-01 9.218702259905e-01 1.019234245374e+00 1.029050181433e+00 9.488671342036e-01 8.111882884507e-01 6.924336810273e-01 6.928815926454e-01 8.219977545889e-01 9.854891920154e-01 1.101525566237e+00 1.130072063516e+00 1.065776816099e+00 9.361906268289e-01 8.055963695774e-01 7.634077835462e-01 8.456886191952e-01 9.868478497051e-01 1.104942671109e+00 1.153963286466e+00 1.123693535960e+00 1.035165400951e+00 9.377653455995e-01 9.044211310556e-01 9.628890388612e-01 1.076317536950e+00 1.192876830153e+00 1.270420531006e+00 1.290749746608e+00 1.257069927348e+00 1.170006734545e+00 1.091879261429e+00 1.048116976957e+00 1.072441234608e+00 1.148423755551e+00 1.228464934080e+00 1.271682450065e+00 1.261308259012e+00 1.206488999104e+00 1.137639098540e+00 1.093916048233e+00 1.100157482471e+00 1.148777157256e+00 1.209552686708e+00 1.254307752655e+00 1.271070459122e+00 1.265058072116e+00 1.251939334946e+00 1.247166043584e+00 1.256547658726e+00 1.274930686230e+00 1.293843828799e+00 1.310433367551e+00 1.330544623083e+00 1.363463228464e+00 1.412206530446e+00 1.467523497290e+00 1.511389270481e+00 1.526931133851e+00 1.508329185498e+00 1.466585642797e+00 1.428374842782e+00 1.424294026547e+00 1.468175807814e+00 1.544692754266e+00 1.619426062191e+00 1.659609319141e+00 1.648782275610e+00 1.592942168475e+00 1.519839035883e+00 1.469069829955e+00 1.469981173634e+00 1.519442711952e+00 1.584267226201e+00 1.625587967316e+00 1.620272181381e+00 1.570102296597e+00 1.501693438761e+00 1.456266663512e+00 1.465697653671e+00 1.527500554422e+00 1.606524178079e+00 1.660951887927e+00 1.664665143905e+00 1.616750452418e+00 1.541905398224e+00 1.481987078739e+00 1.474233552868e+00 1.524066799354e+00 1.600636445819e+00 1.660838424927e+00 1.674082508926e+00 1.633326842807e+00 1.556297739299e+00 1.479221134097e+00 1.440292752776e+00 1.455271086752e+00 1.505921102568e+00 1.555850080540e+00 1.575033102004e+00 1.553472838098e+00 1.503114716485e+00 1.451267199709e+00 1.425807766677e+00 1.436919192502e+00 1.470236762234e+00 1.498900752859e+00 1.501733449085e+00 1.474068794147e+00 1.428829471359e+00 1.388729569894e+00 1.381987411951e+00 1.427434067462e+00 1.511952935237e+00 1.585771485172e+00 1.613546578211e+00 1.546170854257e+00 1.389865491296e+00 1.225572498913e+00 1.164168170411e+00 1.253956448066e+00 1.418355079203e+00 1.547134125498e+00 1.571418066011e+00 1.474123586544e+00 1.290569288403e+00 1.114808935766e+00 1.077654695553e+00 1.218407556516e+00 1.428327331565e+00 1.586317113602e+00 1.625228569643e+00 1.530136428060e+00 1.336361683146e+00 1.136768677667e+00 1.069528551781e+00 1.194940666687e+00 1.408882829106e+00 1.581352820862e+00 1.638503572739e+00 1.560264556866e+00 1.374725421115e+00 1.161716436780e+00 1.047949267029e+00 1.116083108828e+00 1.292336116616e+00 1.447295414628e+00 1.500062781922e+00 1.424625571944e+00 1.242538342495e+00 1.025782248036e+00 8.989976791214e-01 9.567135346961e-01 1.128305707734e+00 1.281712751030e+00 1.337865867062e+00 1.266667374248e+00 1.101393853639e+00 9.274257780897e-01 8.193391659667e-01 8.339206116312e-01 9.298752479172e-01 1.021042936426e+00 1.035944146488e+00 9.684682890950e-01 8.516674479619e-01 7.558463017567e-01 7.556488892182e-01 8.480181603953e-01 9.564813543720e-01 1.013582656138e+00 9.897490950795e-01 8.929011152055e-01 7.695562796893e-01 7.007695142834e-01 7.446902573899e-01 8.591491094419e-01 9.589094049510e-01 9.877699359390e-01 9.283182774778e-01 8.007681714388e-01 6.693733088063e-01 6.350769511072e-01 7.331941649590e-01 8.765623536904e-01 9.738757723156e-01 9.781766895552e-01 8.813919521813e-01 7.157333111506e-01 5.733099438749e-01 5.946870837746e-01 7.714841236845e-01 9.641188494579e-01 1.080888894837e+00 1.080667316098e+00 9.572368347070e-01 7.389685207780e-01 5.116595373614e-01 4.733318511749e-01 6.755075489207e-01 9.108068220272e-01 1.065340631036e+00 1.095161034671e+00 1.017618335055e+00 8.591879145025e-01 6.443895959487e-01 4.272069148664e-01 3.779214560038e-01 5.316526005221e-01 7.051733915663e-01 8.060167232275e-01 8.052052307682e-01 7.051072010438e-01 5.364750159755e-01 3.761809996493e-01 3.701112405322e-01 5.163405719168e-01 6.676097843456e-01 7.524623569188e-01 7.488410878450e-01 6.624621173668e-01 5.245338398860e-01 4.006886298852e-01 3.845263489030e-01 4.743546163430e-01 5.744235138216e-01 6.280828042038e-01 6.220288397411e-01 5.719705747540e-01 5.162362022442e-01 4.990941242526e-01 5.312682562578e-01 5.796848799727e-01 6.090885094797e-01 6.103021352237e-01 6.045903908683e-01 6.302900824760e-01 7.055533988815e-01 8.047652261918e-01 8.821875208817e-01 9.006241622678e-01 8.448156369744e-01 7.312897705135e-01 6.250123928141e-01 6.344185436040e-01 7.863762660938e-01 9.847652697251e-01 1.149050758201e+00 1.244345927282e+00 1.251352254677e+00 1.158492386596e+00 9.702590178540e-01 7.049697049989e-01 4.958008634536e-01 5.926887290406e-01 8.847260070035e-01 1.152159429784e+00 1.303224949384e+00 1.300526757491e+00 1.141091215718e+00 8.568512006411e-01 5.390949804924e-01 4.556785691804e-01 7.239679733075e-01 1.029941768768e+00 1.233251662731e+00 1.287001386663e+00 1.184673191918e+00 9.555282329868e-01 6.775426987849e-01 5.294951356377e-01 6.695135198354e-01 9.138056873315e-01 1.095021247358e+00 1.154136487086e+00 1.086462103440e+00 9.321666239570e-01 7.847030215847e-01 7.700957649098e-01 9.056559278033e-01 1.074523545800e+00 1.176565239276e+00 1.168127361505e+00 1.054191951491e+00 8.911654140988e-01 7.938675430969e-01 8.640799524882e-01 1.047355777885e+00 1.219212958301e+00 1.299738347826e+00 1.272135767898e+00 1.156249763975e+00 1.019975668356e+00 9.718524536645e-01 1.075704194198e+00 1.274057952563e+00 1.449698344625e+00 1.517804933427e+00 1.452162771505e+00 1.272770406614e+00 1.059753253776e+00 9.668989908357e-01 1.106137740668e+00 1.378912793714e+00 1.629573480472e+00 1.762493754046e+00 1.735768083294e+00 1.553264687595e+00 1.271278128729e+00 1.025861411276e+00 1.021444980564e+00 1.275726649534e+00 1.590597589791e+00 1.816552330594e+00 1.882825415139e+00 1.772323435522e+00 1.517102166214e+00 1.211919427779e+00 1.039861235544e+00 1.158391555621e+00 1.452005974475e+00 1.723191157383e+00 1.861223880914e+00 1.824540181834e+00 1.624320254614e+00 1.328200048531e+00 1.083080835189e+00 1.083686057911e+00 1.323620876816e+00 1.604351861556e+00 1.781659625641e+00 1.791271881814e+00 1.625983626849e+00 1.333727343828e+00 1.040957130040e+00 9.713039906571e-01 1.203224054457e+00 1.527070975247e+00 1.783582719489e+00 1.895489299903e+00 1.848115823262e+00 1.655225846184e+00 1.379530770121e+00 1.150829929849e+00 1.141340256627e+00 1.368348331763e+00 1.668723108474e+00 1.903460970811e+00 2.000194150400e+00 1.934539726777e+00 1.722968871225e+00 1.428155379297e+00 1.177891782728e+00 1.146658588738e+00 1.362469843039e+00 1.662899622169e+00 1.905708081926e+00 2.018440591199e+00 1.978125014431e+00 1.801978670035e+00 1.548551204156e+00 1.323790013109e+00 1.257092508356e+00 1.383522677785e+00 1.595367616388e+00 1.770222096305e+00 1.837645389769e+00 1.775596611465e+00 1.603180631305e+00 1.380824667161e+00 1.210768544776e+00 1.195482002089e+00 1.331001928029e+00 1.511215937085e+00 1.638226456157e+00 1.661656387104e+00 1.574965337828e+00 1.412269764654e+00 1.248943671722e+00 1.184415537431e+00 1.265502752826e+00 1.430244830398e+00 1.579285665449e+00 1.643509770735e+00 1.595423236291e+00 1.448311573754e+00 1.260612810347e+00 1.138572601154e+00 1.182149078742e+00 1.369215728764e+00 1.585160557606e+00 1.731279894974e+00 1.751982412915e+00 1.630415685291e+00 1.388347946768e+00 1.099250349155e+00 9.204985482121e-01 1.020102890687e+00 1.316657342792e+00 1.623498182383e+00 1.829579648735e+00 1.881653349289e+00 1.764103232895e+00 1.494853092643e+00 1.132987678543e+00 8.190962559966e-01 8.126332313586e-01 1.118512916580e+00 1.476228186124e+00 1.742908814985e+00 1.859420078509e+00 1.807801556761e+00 1.602117382519e+00 1.290497214228e+00 9.724854179134e-01 8.300522957005e-01 9.786578102732e-01 1.257496108491e+00 1.498457892791e+00 1.625239738910e+00 1.613739927571e+00 1.475213628966e+00 1.254756479801e+00 1.038594739221e+00 9.486279444977e-01 1.043026247303e+00 1.232914098323e+00 1.403599548929e+00 1.489967479725e+00 1.469725848150e+00 1.353029924163e+00 1.179312035873e+00 1.016430612402e+00 9.437804655277e-01 9.898383692320e-01 1.097265901315e+00 1.188945554647e+00 1.218951421564e+00 1.177068732631e+00 1.084539570090e+00 9.899609753497e-01 9.530709559116e-01 1.000864955568e+00 1.099554033592e+00 1.189890599499e+00 1.227359233517e+00 1.194195245991e+00 1.100966109441e+00 9.881831085664e-01 9.220195017716e-01 9.570278599119e-01 1.079378598302e+00 1.224094585370e+00 1.331247058385e+00 1.366159247683e+00 1.319608167913e+00 1.206780893651e+00 1.067840723558e+00 9.645553956994e-01 9.525747972517e-01 1.029428355755e+00 1.136535128805e+00 1.213269243267e+00 1.223697201086e+00 1.158209373574e+00 1.031979000479e+00 8.860803459643e-01 7.863205821822e-01 7.907753285531e-01 8.859481466436e-01 1.003325318167e+00 1.084499872436e+00 1.099587596244e+00 1.043507720697e+00 9.329178858723e-01 8.059029784650e-01 7.184082730913e-01 7.157289463485e-01 7.851202202575e-01 8.712826504412e-01 9.278006326956e-01 9.334132292311e-01 8.899555638070e-01 8.194186410098e-01 7.592062474452e-01 7.461100699568e-01 7.873714965091e-01 8.540679919328e-01 9.080471189565e-01 9.234681591257e-01 8.925416294100e-01 8.258249643793e-01 7.512237907642e-01 7.076876127394e-01 7.225661849469e-01 7.862804852604e-01 8.632097141928e-01 9.204709550034e-01 9.408902347718e-01 9.243570478774e-01 8.861731542032e-01 8.527983403319e-01 8.505169068735e-01 8.884429781344e-01 9.521339082556e-01 1.015786444671e+00 1.057556513685e+00 1.066738719646e+00 1.045171994530e+00 1.006005011591e+00 9.697168199988e-01 9.562653829792e-01 9.747748409265e-01 1.018745080119e+00 1.071992735353e+00 1.118328980450e+00 1.147346421012e+00 1.155352755918e+00 1.143694337919e+00 1.116589058232e+00 1.079406352458e+00 1.038298491098e+00 1.001107356035e+00 9.777987036137e-01 9.784205125072e-01 1.007737054845e+00 1.059995430650e+00 1.119448541413e+00 1.165888975272e+00 1.181216197587e+00 1.154800001596e+00 1.087586075567e+00 9.962126156807e-01 9.157823324955e-01 8.921489511258e-01 9.509070698906e-01 1.070729604720e+00 1.203411570793e+00 1.304763593784e+00 1.345706263993e+00 1.313952738079e+00 1.215027198086e+00 1.075135355321e+00 9.453808648471e-01 8.940746930723e-01 9.578608967331e-01 1.098749705144e+00 1.247604976511e+00 1.351616770927e+00 1.382114416406e+00 1.331991614708e+00 1.215068133783e+00 1.068360485646e+00 9.539367388879e-01 9.388600532900e-01 1.035886121103e+00 1.189088370414e+00 1.332332049207e+00 1.422622755377e+00 1.441839699809e+00 1.394246245159e+00 1.306016933008e+00 1.223706099148e+00 1.201291522710e+00 1.266818058041e+00 1.398361409497e+00 1.544934805989e+00 1.658668553227e+00 1.708265035788e+00 1.681215910341e+00 1.583903472535e+00 1.442504603154e+00 1.303507937120e+00 1.225673689440e+00 1.248844055657e+00 1.358474399711e+00 1.499704336392e+00 1.617667282084e+00 1.676108021271e+00 1.659574289686e+00 1.572503309361e+00 1.439427289010e+00 1.305426472219e+00 1.228733858886e+00 1.250913789758e+00 1.360980720133e+00 1.506381009754e+00 1.632773752703e+00 1.703854655939e+00 1.704119307528e+00 1.638034807726e+00 1.529236766221e+00 1.418687788146e+00 1.355085642394e+00 1.370380177827e+00 1.455956210254e+00 1.570801891320e+00 1.670345275965e+00 1.724604760069e+00 1.722677512797e+00 1.672233942935e+00 1.596749082303e+00 1.529179967384e+00 1.499461653441e+00 1.518479956679e+00 1.571948430294e+00 1.631386635793e+00 1.670591058851e+00 1.676001037829e+00 1.649579135352e+00 1.606821671155e+00 1.570415197764e+00 1.559434715933e+00 1.578603071747e+00 1.615581109258e+00 1.648853117769e+00 1.659396087294e+00 1.638709293469e+00 1.592081525367e+00 1.537375320985e+00 1.498657733667e+00 1.494805544131e+00 1.528099185225e+00 1.582676897834e+00 1.634424582698e+00 1.662763915274e+00 1.657850173630e+00 1.622682205896e+00 1.571327504945e+00 1.523844923804e+00 1.497789831980e+00 1.499538418888e+00 1.521653289855e+00 1.548488860052e+00 1.565419738631e+00 1.565258280466e+00 1.549829948276e+00 1.527550714202e+00 1.508047833537e+00 1.496331200568e+00 1.489878482860e+00 1.480425677905e+00 1.459524089168e+00 1.424148424779e+00 1.379715414268e+00 1.339152430131e+00 1.317076374493e+00 1.320894685130e+00 1.344737257905e+00 1.371538969780e+00 1.381661145166e+00 1.361382961187e+00 1.308299212098e+00 1.233726240175e+00 1.161626641588e+00 1.121431051970e+00 1.132249654892e+00 1.188404531635e+00 1.263362772214e+00 1.326640385003e+00 1.356540557553e+00 1.344987605032e+00 1.298103172023e+00 1.234779267277e+00 1.181995575871e+00 1.164273165931e+00 1.189867259407e+00 1.245557573542e+00 1.306232942921e+00 1.348536532610e+00 1.358656877914e+00 1.334679428904e+00 1.286037768768e+00 1.230948162963e+00 1.190853317501e+00 1.181369766954e+00 1.203827871711e+00 1.244773559443e+00 1.283929138008e+00 1.303196428490e+00 1.291791749938e+00 1.248043948698e+00 1.179538144817e+00 1.102243275066e+00 1.037570071466e+00 1.005095893330e+00 1.011867523249e+00 1.046767763417e+00 1.086694569685e+00 1.107720137091e+00 1.092583170035e+00 1.034312353125e+00 9.386814728838e-01 8.274693247765e-01 7.413493504477e-01 7.280994223308e-01 8.010673900929e-01 9.219202740152e-01 1.038839501849e+00 1.113525973119e+00 1.124735506470e+00 1.067701641412e+00 9.558866643807e-01 8.260615170649e-01 7.423632138167e-01 7.672023815564e-01 8.910380232819e-01 1.044862855765e+00 1.166035159548e+00 1.215978245142e+00 1.176870076040e+00 1.049478960455e+00 8.550803066365e-01 6.464962621517e-01 5.346893729961e-01 6.216474309315e-01 8.218795786573e-01 1.015506406332e+00 1.142805595073e+00 1.178562491310e+00 1.119534369704e+00 9.829186062630e-01 8.109633257983e-01 6.811802132842e-01 6.843491000433e-01 8.167411164365e-01 9.873890179102e-01 1.124844312660e+00 1.202095234081e+00
 3.229361585580e-01 3.389108328423e-01 3.597666870831e-01 3.828362732932e-01 4.080080016919e-01 4.312386599096e-01 4.285707612411e-01 4.222815557816e-01 4.211296562595e-01 4.116835720661e-01 3.990986586218e-01 3.889524113710e-01 3.844730736735e-01 3.849499922374e-01 3.868511217458e-01 3.866978126742e-01 3.834543227590e-01 3.790723145299e-01 3.770944050124e-01 3.800037708640e-01 3.871338070707e-01 3.949012113416e-01 3.991272410882e-01 3.975310611042e-01 3.909760757961e-01 3.831002902420e-01 3.783969903894e-01 3.795709251730e-01 3.860791640712e-01 3.951696016816e-01 4.044231209030e-01 4.134866339499e-01 4.237370704244e-01 4.361717631007e-01 4.492088761180e-01 4.582522834086e-01 4.575819506035e-01 4.433632442810e-01 4.165083696094e-01 3.847294981590e-01 3.622033041701e-01 3.628548307833e-01 3.881280146345e-01 4.245303119573e-01 4.546311963244e-01 4.663090892296e-01 4.560947241081e-01 4.299422200306e-01 4.163192080818e-01 4.244419183881e-01 4.456440963077e-01 4.746948368166e-01 5.004689117409e-01 5.148337882153e-01 5.158093209050e-01 5.082662302745e-01 5.020473945381e-01 5.068005198387e-01 5.251755333908e-01 5.503650556275e-01 5.706761894668e-01 5.763478125819e-01 5.642553745418e-01 5.401309634892e-01 5.180833595180e-01 5.148716969577e-01 5.381935630485e-01 5.794618682029e-01 6.205189905121e-01 6.448830525426e-01 6.441090859418e-01 6.200972868327e-01 5.854428272633e-01 5.605505113935e-01 5.636470118545e-01 5.966266307400e-01 6.433091699609e-01 6.822884181623e-01 6.980758475266e-01 6.851453832523e-01 6.483898777490e-01 6.018697123057e-01 5.647065163203e-01 5.518168870217e-01 5.634990808786e-01 5.861033263099e-01 6.036258434411e-01 6.072179738356e-01 5.978687804119e-01 5.851802385887e-01 5.827134161109e-01 6.046641676572e-01 6.432322950521e-01 6.789071864244e-01 6.949087781735e-01 6.832897285931e-01 6.437016362017e-01 5.853105612779e-01 5.271832028336e-01 5.055317818578e-01 5.376962287354e-01 5.983769613314e-01 6.472614190877e-01 6.568062382873e-01 6.189402673834e-01 5.466250400291e-01 4.769487997956e-01 4.631202322722e-01 5.244521648980e-01 6.201771348038e-01 7.014137072184e-01 7.402848427402e-01 7.304962790950e-01 6.860686064656e-01 6.400506162690e-01 6.331143288731e-01 6.823377211813e-01 7.642779073701e-01 8.405289076603e-01 8.834066556588e-01 8.831194506252e-01 8.475996868560e-01 7.996640018173e-01 7.683948615122e-01 7.716428207863e-01 8.015843250513e-01 8.323404625253e-01 8.397059128422e-01 8.137031819569e-01 7.626276978552e-01 7.117816404108e-01 6.929781118288e-01 7.207209221725e-01 7.773679449853e-01 8.295708003700e-01 8.508831952698e-01 8.312635974700e-01 7.834995597746e-01 7.635094421581e-01 7.641117991561e-01 8.029097307330e-01 8.682646754770e-01 9.230090769523e-01 9.391242799863e-01 9.274263002178e-01 8.701465462794e-01 7.973030759525e-01 7.526626209037e-01 7.644326799292e-01 8.178787304070e-01 8.709673980082e-01 8.880147384636e-01 8.546719134050e-01 7.809185210776e-01 7.010754802010e-01 6.642788168835e-01 6.973756704022e-01 7.733039678197e-01 8.407979370175e-01 8.617239186447e-01 8.210248389151e-01 7.275484289354e-01 6.167931216321e-01 5.514020050540e-01 5.819034533312e-01 6.803024573609e-01 7.793001120115e-01 8.325289064943e-01 8.214193099715e-01 7.511345138589e-01 6.500621603121e-01 5.698188380195e-01 5.633505445236e-01 6.283956553618e-01 7.106551694795e-01 7.624608800736e-01 7.631159571503e-01 7.176087382661e-01 6.549222762096e-01 6.212579520180e-01 6.497465007594e-01 7.251424720906e-01 8.023094167687e-01 8.441510956677e-01 8.293746607551e-01 7.812771414819e-01 7.297774279700e-01 6.965428440412e-01 7.020449221936e-01 7.381305790293e-01 7.697597430280e-01 7.804401508477e-01 7.603359587882e-01 7.129624360672e-01 6.556166678966e-01 6.151423146916e-01 6.131006548574e-01 6.464452825106e-01 6.895845874436e-01 7.148285244806e-01 7.058901736086e-01 6.617527428090e-01 5.975024487875e-01 5.428533935962e-01 5.296710643067e-01 5.639834323714e-01 6.182122903322e-01 6.575170012714e-01 6.588294638570e-01 6.141540774629e-01 5.299058802949e-01 4.272671139995e-01 3.441851002939e-01 3.231229010833e-01 3.596988089892e-01 4.044818797702e-01 4.198794914285e-01 3.908406966714e-01 3.181814862286e-01 2.153272220316e-01 1.170759767030e-01 1.221620838879e-01 2.052800630344e-01 2.724611489991e-01 3.010003854185e-01 2.891378626115e-01 2.493131484371e-01 2.113268181594e-01 2.147060143136e-01 2.633240094402e-01 3.246858394385e-01 3.459984657489e-01 3.286235271436e-01 2.879601679993e-01 2.200061464894e-01 1.623105356149e-01 1.799563379592e-01 2.540013290740e-01 3.219118865528e-01 3.538189123508e-01 3.392312564039e-01 2.818200481108e-01 2.046593481412e-01 1.715297317412e-01 2.346458667836e-01 3.293051135110e-01 4.007849648326e-01 4.253090540521e-01 3.945344869090e-01 3.130700273891e-01 2.030487185326e-01 1.401814496240e-01 2.190408498731e-01 3.340128387069e-01 4.172812571525e-01 4.458910210605e-01 4.128115924408e-01 3.241242983076e-01 2.035194682360e-01 1.341566088507e-01 2.235904371730e-01 3.461176582281e-01 4.325857785577e-01 4.615609086480e-01 4.283171705906e-01 3.433774271799e-01 2.406500058326e-01 2.045628374376e-01 2.855277187983e-01 3.935551229051e-01 4.684214105957e-01 4.881683899296e-01 4.508731824789e-01 3.764191996093e-01 3.198413741684e-01 3.296225163045e-01 4.040658916620e-01 4.918644368422e-01 5.543904487953e-01 5.717183428642e-01 5.286347678559e-01 4.504557835730e-01 4.043841789416e-01 4.598653185381e-01 5.900559500912e-01 7.189776302604e-01 7.944634042862e-01 7.909324479942e-01 7.072404239686e-01 5.734904918221e-01 4.721125507588e-01 5.167897057400e-01 6.822414306818e-01 8.543655114684e-01 9.609258405323e-01 9.676015191424e-01 8.684347794456e-01 6.895484450686e-01 5.139568446922e-01 5.106188154465e-01 7.069090185068e-01 9.390906231613e-01 1.105012241932e+00 1.158929314050e+00 1.088108401386e+00 9.113334723543e-01 6.921130400292e-01 5.751489991762e-01 6.939684572341e-01 9.306741477692e-01 1.136009521229e+00 1.239222562842e+00 1.214927823888e+00 1.071089728302e+00 8.513578035500e-01 6.531264997145e-01 6.267096587286e-01 7.820965490852e-01 9.652943430609e-01 1.073404000947e+00 1.067051044262e+00 9.477602186329e-01 7.559381527354e-01 5.882967395684e-01 5.884222531628e-01 7.484833473745e-01 9.220442223492e-01 1.017996442989e+00 1.002909319936e+00 8.836371365887e-01 7.108530995705e-01 5.988250586433e-01 6.680708827243e-01 8.572585264195e-01 1.033714494793e+00 1.122689477503e+00 1.097123607781e+00 9.680191584354e-01 7.903359634091e-01 6.786948109315e-01 7.448074398178e-01 9.304545684151e-01 1.106161551892e+00 1.195015094850e+00 1.169079613827e+00 1.040528323603e+00 8.666869488699e-01 7.601210910009e-01 8.232004705678e-01 1.002908146916e+00 1.175264901691e+00 1.261396668574e+00 1.231036619077e+00 1.095050429299e+00 9.104087307996e-01 7.918817845979e-01 8.508629685936e-01 1.039694966289e+00 1.229459343234e+00 1.335387133558e+00 1.359966150938e+00 1.309286107123e+00 1.200978298675e+00 1.070619339298e+00 9.707726628673e-01 9.503441704103e-01 1.014552729308e+00 1.120279901606e+00 1.202359283774e+00 1.235096680922e+00 1.176771355339e+00 1.059459113221e+00 9.419424233958e-01 8.915145185324e-01 9.291620127425e-01 1.005464711947e+00 1.054918083671e+00 1.040078663516e+00 9.600721453032e-01 8.503468898226e-01 7.766189565123e-01 7.939526832650e-01 8.829241836021e-01 9.726466068108e-01 1.005387980664e+00 9.573878886127e-01 8.413347396382e-01 7.133496958665e-01 6.718920461009e-01 7.710948123163e-01 9.404919153518e-01 1.086352286653e+00 1.153606165979e+00 1.123265338947e+00 1.008930551672e+00 8.604044028739e-01 7.661504939788e-01 8.033344338172e-01 9.402190258947e-01 1.082727062553e+00 1.163973020766e+00 1.156762127418e+00 1.067630435200e+00 9.350072909272e-01 8.269957222396e-01 8.118440294765e-01 8.892182810751e-01 9.914809339204e-01 1.056027009731e+00 1.055431577534e+00 9.971331626464e-01 9.197868498033e-01 8.806439700871e-01 9.160697566221e-01 1.004318805362e+00 1.090349312032e+00 1.130048576347e+00 1.107373890513e+00 1.037099099861e+00 9.629043868417e-01 9.410317523145e-01 9.969297269950e-01 1.098343091235e+00 1.188577189020e+00 1.225042570502e+00 1.191791593299e+00 1.100989077574e+00 9.918629256702e-01 9.212816381427e-01 9.291921042897e-01 9.988673945091e-01 1.075308606551e+00 1.111375476464e+00 1.086958144429e+00 1.010411265289e+00 9.157999415209e-01 8.524345924053e-01 8.538338749067e-01 9.046670494465e-01 9.565965691795e-01 9.679160230085e-01 9.215730377088e-01 8.282082235870e-01 7.264474829146e-01 6.741035936179e-01 7.050039772983e-01 7.869927388428e-01 8.594476146657e-01 8.790801420385e-01 8.283508481893e-01 7.133727578252e-01 5.674095271751e-01 4.695702151538e-01 4.705543755532e-01 5.499093817480e-01 6.428584202799e-01 7.071504435297e-01 7.261662054465e-01 6.988432302448e-01 6.413135824581e-01 5.580405750109e-01 4.646668392052e-01 4.090645480455e-01 4.174514040383e-01 4.697363617792e-01 5.291901283226e-01 5.750876862171e-01 6.023443934218e-01 6.130565017992e-01 6.100452571021e-01 5.943668181032e-01 5.673930106493e-01 5.355995964982e-01 5.139560376896e-01 5.207225722838e-01 5.614535875187e-01 6.202544605628e-01 6.707700856864e-01 6.903452443558e-01 6.671061755421e-01 6.035948650073e-01 5.202636076695e-01 4.577169051645e-01 4.584131232252e-01 5.175313431767e-01 5.870973323788e-01 6.245448208539e-01 6.078785802663e-01 5.340541812780e-01 4.190574973287e-01 3.065333072509e-01 2.794173143742e-01 3.589345432013e-01 4.584929162783e-01 5.201870040106e-01 5.221594603300e-01 4.628323772808e-01 3.576331551055e-01 2.459104961662e-01 2.111491836582e-01 2.831453894440e-01 3.690928569288e-01 4.138349343569e-01 3.991244840104e-01 3.246515644871e-01 2.033014943946e-01 6.871072617196e-02 1.229126345210e-01 2.490213313286e-01 3.352028942383e-01 3.636181910698e-01 3.299143907706e-01 2.427344259570e-01 1.332993565712e-01 1.285872462209e-01 2.488885213383e-01 3.628807550821e-01 4.339813213173e-01 4.506532889388e-01 4.169302435925e-01 3.553234962174e-01 3.114397398319e-01 3.312397794749e-01 3.995665615793e-01 4.654230201527e-01 4.949687865768e-01 4.772507690652e-01 4.232070173778e-01 3.696892202464e-01 3.714446726251e-01 4.420090757577e-01 5.345600858040e-01 6.018411700551e-01 6.174847352553e-01 5.740520583541e-01 4.826112364382e-01 3.779851277961e-01 3.273828590250e-01 3.783252346627e-01 4.819876079619e-01 5.742075657741e-01 6.303364923738e-01 6.432957387423e-01 6.152488206395e-01 5.598724934848e-01 4.998591798574e-01 4.629063831055e-01 4.498173430582e-01 4.567837661023e-01 4.634741156395e-01 4.585465408273e-01 4.471953358455e-01 4.488816112782e-01 4.803567935790e-01 5.357719200551e-01 5.906748376116e-01 6.206047732834e-01 6.128271860789e-01 5.717550035170e-01 5.223449110711e-01 5.052231884302e-01 5.456161310486e-01 6.227367055606e-01 6.936733568058e-01 7.256397063450e-01 7.054304506859e-01 6.418488724962e-01 5.687387370965e-01 5.399255329299e-01 5.870372210588e-01 6.789993648673e-01 7.616084626597e-01 7.988448184363e-01 7.805106403558e-01 7.231605063060e-01 6.703884971076e-01 6.755941597101e-01 7.525046653308e-01 8.592332465171e-01 9.436039655724e-01 9.735912659463e-01 9.436833175644e-01 8.763102605607e-01 8.194094110663e-01 8.234878751319e-01 8.945153531466e-01 9.860769397485e-01 1.041825740229e+00 1.051146696813e+00 1.018109291177e+00 9.541847086094e-01 8.896200403778e-01 8.571309068668e-01 8.961743771094e-01 9.808424967532e-01 1.072975320393e+00 1.131097921585e+00 1.130666474423e+00 1.070765784534e+00 9.770463003590e-01 9.000601722904e-01 8.928949513805e-01 9.631875825224e-01 1.063596818782e+00 1.137363080965e+00 1.149460095148e+00 1.093302802568e+00 9.913333274791e-01 8.930099612021e-01 8.564294699842e-01 8.996183767630e-01 9.786437343006e-01 1.033064295630e+00 1.025342708289e+00 9.509103974039e-01 8.413492126785e-01 7.648165841948e-01 7.902067376692e-01 9.078344488755e-01 1.042171010606e+00 1.126694061195e+00 1.127593809130e+00 1.043828112312e+00 9.089339416536e-01 7.952321033477e-01 7.889631989373e-01 8.989752033504e-01 1.045194225048e+00 1.151628688244e+00 1.181264365904e+00 1.134144628935e+00 1.044790546116e+00 9.758247709214e-01 9.868167278326e-01 1.106486631686e+00 1.219349017329e+00 1.295201929331e+00 1.283243109371e+00 1.188556894300e+00 1.059773709443e+00 9.840904589276e-01 1.034291447488e+00 1.185109743776e+00 1.346620832791e+00 1.444598406053e+00 1.442817409466e+00 1.342400308652e+00 1.182211109378e+00 1.039795844225e+00 1.005633386718e+00 1.098958426126e+00 1.243267174947e+00 1.353103916114e+00 1.381813087701e+00 1.322882937865e+00 1.205127501684e+00 1.086337734160e+00 1.030537887694e+00 1.058015029788e+00 1.123992700576e+00 1.165672653427e+00 1.146393657338e+00 1.067886491220e+00 9.704861465921e-01 9.206002764193e-01 9.614603542155e-01 1.062964921602e+00 1.154679816367e+00 1.181300439941e+00 1.121510452597e+00 9.922447038036e-01 8.546456528643e-01 8.060152001833e-01 8.946723566759e-01 1.050225903375e+00 1.174933732129e+00 1.210066390969e+00 1.162185082360e+00 1.045662548938e+00 8.858099216028e-01 7.349994177555e-01 6.870104625351e-01 7.863546736185e-01 9.517803204315e-01 1.088709651344e+00 1.141681174752e+00 1.089826756596e+00 9.425692930649e-01 7.444659281041e-01 5.944556966403e-01 6.191973017904e-01 7.870630244973e-01 9.640545764457e-01 1.070952962121e+00 1.077712152119e+00 9.873642567414e-01 8.337184374660e-01 6.868585191666e-01 6.423365331053e-01 7.259711771094e-01 8.533977143176e-01 9.428158505842e-01 9.571707130818e-01 8.959595894891e-01 7.904776531125e-01 7.012465225695e-01 6.916404193491e-01 7.627340709218e-01 8.521908569723e-01 9.013249866154e-01 8.827432861690e-01 8.009937237764e-01 6.932181112279e-01 6.274854060888e-01 6.599154957953e-01 7.638257386548e-01 8.665333320448e-01 9.152353907287e-01 8.880535926777e-01 7.908866847222e-01 6.582368857417e-01 5.577600031347e-01 5.679685045721e-01 6.603261549147e-01 7.697700690123e-01 8.376777659718e-01 8.268858405107e-01 7.147272070079e-01 5.207107093435e-01 2.996515451098e-01 2.330945456671e-01 4.064231485636e-01 5.820000346803e-01 6.780784618332e-01 6.714165784660e-01 5.624895034924e-01 3.709832898414e-01 1.444887293983e-01 1.823966032737e-01 4.043077115901e-01 5.750206670571e-01 6.594887257423e-01 6.464958417396e-01 5.448704946404e-01 3.898949216645e-01 2.765433427916e-01 3.450722625030e-01 5.051409309430e-01 6.345655564162e-01 6.878076804816e-01 6.526423375769e-01 5.421852998112e-01 4.040719181398e-01 3.480612581508e-01 4.503603362054e-01 6.079108335404e-01 7.288174236729e-01 7.743888354146e-01 7.360088812021e-01 6.312374792860e-01 5.110305965370e-01 4.654845658161e-01 5.439543341149e-01 6.746746270527e-01 7.761660370777e-01 8.072420899175e-01 7.571460313612e-01 6.578868646473e-01 5.599200754278e-01 5.192977451166e-01 5.709620540377e-01 6.780651751949e-01 7.657469443231e-01 8.174982650437e-01 7.851875166399e-01 6.725997540116e-01 5.103078571900e-01 3.708323051352e-01 3.734999140128e-01 5.020843837152e-01 6.343920336100e-01 7.092562048952e-01 7.081167902008e-01 6.380391935673e-01 5.301406107557e-01 4.431952765525e-01 4.416147736884e-01 5.156058245306e-01 5.976425437061e-01 6.422755010687e-01 6.377299236992e-01 5.994003849468e-01 5.636526798542e-01 5.680681221071e-01 6.159026463462e-01 6.734468390424e-01 7.045957224986e-01 6.933799395102e-01 6.508388472632e-01 6.158681452874e-01 6.361653644305e-01 7.197567239823e-01 8.242861428033e-01 8.990870063784e-01 9.116408779487e-01 8.543143401621e-01 7.498720154937e-01 6.595114061809e-01 6.651818507649e-01 7.792000720455e-01 9.254013039637e-01 1.027457869539e+00 1.040683634306e+00 9.512311367326e-01 8.127877420287e-01 6.610784134886e-01 5.931292472480e-01 7.069515650268e-01 8.999660880076e-01 1.069801063819e+00 1.159289508129e+00 1.144658967168e+00 1.031310323322e+00 8.588733166109e-01 7.159696762761e-01 7.212557817212e-01 8.787156232021e-01 1.073010303452e+00 1.213528135956e+00 1.257124120246e+00 1.195942605719e+00 1.054417524166e+00 8.931329837582e-01 8.065500172560e-01 8.582075307747e-01 9.970947635909e-01 1.128337441242e+00 1.191661549043e+00 1.167432968332e+00 1.070912848448e+00 9.507779252947e-01 8.807714496497e-01 9.132248130789e-01 1.021736541437e+00 1.135490393801e+00 1.200483678693e+00 1.196009327496e+00 1.132534144662e+00 1.047322831279e+00 9.924517171280e-01 1.003855816393e+00 1.070534492571e+00 1.149113289142e+00 1.201939574334e+00 1.215613359604e+00 1.201572129814e+00 1.186769954056e+00 1.195834261540e+00 1.232511572379e+00 1.278419374274e+00 1.309886401054e+00 1.315857455235e+00 1.306274036966e+00 1.308256047185e+00 1.348616091181e+00 1.430847023349e+00 1.529419042267e+00 1.606666671487e+00 1.633503762805e+00 1.602160501738e+00 1.531725592153e+00 1.465929359897e+00 1.454903837361e+00 1.519676015022e+00 1.632473154183e+00 1.739629926647e+00 1.795203160050e+00 1.778550931930e+00 1.699573296541e+00 1.597590028740e+00 1.529519830420e+00 1.538329965976e+00 1.618294161585e+00 1.720635159838e+00 1.791628974818e+00 1.799805431957e+00 1.744255488954e+00 1.653075204773e+00 1.573011133491e+00 1.545469973638e+00 1.576909358013e+00 1.634162797511e+00 1.671683523686e+00 1.659456994146e+00 1.595070062122e+00 1.503642629132e+00 1.427345893980e+00 1.401497378391e+00 1.422129661380e+00 1.496220302473e+00 1.583380575857e+00 1.632951463553e+00 1.618477166907e+00 1.542296705297e+00 1.436096860275e+00 1.358064801392e+00 1.349675534356e+00 1.412091717572e+00 1.522425261026e+00 1.625480566346e+00 1.674892842320e+00 1.652289496582e+00 1.573164544582e+00 1.485121937630e+00 1.450330221438e+00 1.503264936376e+00 1.618653328031e+00 1.735050523871e+00 1.798368573016e+00 1.783898047952e+00 1.701755931685e+00 1.594793157296e+00 1.524719118634e+00 1.536222036996e+00 1.619355393321e+00 1.719461676664e+00 1.780253954504e+00 1.771786005381e+00 1.698020887048e+00 1.594561521295e+00 1.515931240175e+00 1.505137666974e+00 1.559472904691e+00 1.633619898487e+00 1.676243382036e+00 1.658322379775e+00 1.582420086900e+00 1.480969992939e+00 1.403879336336e+00 1.389475748392e+00 1.433096247542e+00 1.491268363869e+00 1.516522591267e+00 1.483593955183e+00 1.398053925473e+00 1.294725649101e+00 1.224285140160e+00 1.240132009685e+00 1.324795582577e+00 1.443676946029e+00 1.532179932202e+00 1.553630488228e+00 1.467607353496e+00 1.303011906065e+00 1.098087161161e+00 9.840268520730e-01 1.055730920334e+00 1.242998107688e+00 1.411499864899e+00 1.475929228101e+00 1.405763593320e+00 1.217644944640e+00 9.807697912627e-01 8.327174630953e-01 9.018991986616e-01 1.113493749769e+00 1.311968990058e+00 1.406876175704e+00 1.364759335603e+00 1.193967814386e+00 9.442520237566e-01 7.245111517013e-01 6.971839063330e-01 8.667116647759e-01 1.065841334002e+00 1.185509504048e+00 1.184776562264e+00 1.064194209351e+00 8.588525955943e-01 6.466523086412e-01 5.604152768732e-01 6.600992345481e-01 8.191882139568e-01 9.271796928249e-01 9.417769831085e-01 8.624461844322e-01 7.221879403296e-01 5.919824948248e-01 5.672461835989e-01 6.624634613315e-01 7.887476305753e-01 8.721512624424e-01 8.814498791052e-01 8.194173596046e-01 7.352080810986e-01 6.828890276061e-01 6.923649595887e-01 7.374355088391e-01 7.954639671210e-01 8.278565583115e-01 8.231782887263e-01 7.909601204094e-01 7.516018941191e-01 7.253237689837e-01 7.192784123762e-01 7.239088686531e-01 7.233655467961e-01 7.084489173444e-01 6.820818125440e-01 6.564465399241e-01 6.433070762796e-01 6.431311876742e-01 6.434416480063e-01 6.286880255924e-01 5.916658358299e-01 5.404564907814e-01 4.992733016267e-01 4.959869533141e-01 5.342752423720e-01 5.868891819940e-01 6.211751599094e-01 6.178724530767e-01 5.771022148662e-01 5.217347349242e-01 4.960020371183e-01 5.358473317679e-01 6.258159609034e-01 7.191108352341e-01 7.770974127923e-01 7.800860723711e-01 7.284959598460e-01 6.456355051461e-01 5.812814496460e-01 5.933698283182e-01 6.878916577653e-01 8.131609955122e-01 9.166713987703e-01 9.649207944327e-01 9.326673383030e-01 8.949332273771e-01 8.071975319470e-01 7.259167317244e-01 7.029608296478e-01 7.571769223661e-01 8.574906870672e-01 9.574744363398e-01 1.023470529743e+00 1.038369445390e+00 9.995337985044e-01 9.180427635619e-01 8.202643269086e-01 7.483796190844e-01 7.456091796921e-01 8.186054726900e-01 9.286543931678e-01 1.026732269769e+00 1.076360073755e+00 1.057996661673e+00 9.703549806098e-01 8.349003343018e-01 7.051452042076e-01 6.650381667508e-01 7.544188969412e-01 9.089758955600e-01 1.044899346513e+00 1.109599241117e+00 1.080049959264e+00 9.599983561894e-01 7.850165039785e-01 6.386993483139e-01 6.401187722585e-01 7.922850629253e-01 9.763428118142e-01 1.103518199057e+00 1.132255817834e+00 1.054568796612e+00 8.941411936363e-01 7.156239081776e-01 6.346437699381e-01 7.251058619072e-01 9.057588332841e-01 1.063850089367e+00 1.163349174605e+00 1.178521064748e+00 1.106908280346e+00 9.646999843388e-01 7.955509928540e-01 6.920643621736e-01 7.481999368644e-01 9.138733081468e-01 1.073481172565e+00 1.156706682674e+00 1.140792261273e+00 1.043182972915e+00 9.222778219485e-01 8.679461427753e-01 9.342158326115e-01 1.072650504424e+00 1.196369661148e+00 1.249125981046e+00 1.217199492812e+00 1.128680814765e+00 1.049709162698e+00 1.053851586235e+00 1.153382880406e+00 1.284976756753e+00 1.373949836899e+00 1.376587724126e+00 1.290487587750e+00 1.159099390740e+00 1.070348876497e+00 1.108239024302e+00 1.258996701874e+00 1.427920198599e+00 1.528774845455e+00 1.516418423128e+00 1.389641279635e+00 1.195978568344e+00 1.040458728432e+00 1.047520117100e+00 1.218042238550e+00 1.427491600357e+00 1.566414946712e+00 1.579830553346e+00 1.461028907343e+00 1.250838875663e+00 1.047606102666e+00 1.015158835261e+00 1.155181086710e+00 1.381386066474e+00 1.555829462979e+00 1.612240136581e+00 1.500136258420e+00 1.264016635563e+00 1.019502519458e+00 9.557835699281e-01 1.138780849198e+00 1.399772863025e+00 1.582155814218e+00 1.613301735867e+00 1.484343641517e+00 1.248160553546e+00 1.038690125615e+00 1.043742296156e+00 1.274630447673e+00 1.549681495317e+00 1.726031309715e+00 1.737487180018e+00 1.577876954815e+00 1.302949999418e+00 1.056417346539e+00 1.055214249685e+00 1.317866772244e+00 1.635849418650e+00 1.853283060157e+00 1.899810838337e+00 1.765672726745e+00 1.498431728110e+00 1.218124936759e+00 1.119612489812e+00 1.292438597105e+00 1.577359694813e+00 1.801585538205e+00 1.879458548653e+00 1.793260727594e+00 1.582654607885e+00 1.347814127585e+00 1.236952402200e+00 1.331199338967e+00 1.535991111306e+00 1.709367359009e+00 1.761911010529e+00 1.701292249688e+00 1.593203089747e+00 1.494313810621e+00 1.444878501069e+00 1.439058118841e+00 1.479538242631e+00 1.525643591578e+00 1.535304420063e+00 1.491813351831e+00 1.413140727439e+00 1.346181360124e+00 1.339190755015e+00 1.399203069078e+00 1.482292095359e+00 1.530311447527e+00 1.506445354180e+00 1.410716184454e+00 1.285154879809e+00 1.205592425931e+00 1.233859448825e+00 1.350803403812e+00 1.474489617600e+00 1.528894409994e+00 1.475540032878e+00 1.321002218381e+00 1.125068856920e+00 1.006714145509e+00 1.072007084587e+00 1.271304102805e+00 1.469234811347e+00 1.568272874017e+00 1.523800229234e+00 1.337936265439e+00 1.064981053071e+00 8.402562170391e-01 8.609966101506e-01 1.105784743772e+00 1.372435344938e+00 1.533764054947e+00 1.536239112827e+00 1.374856056639e+00 1.090899878703e+00 7.945797167431e-01 7.123317919128e-01 9.416524013125e-01 1.241518781502e+00 1.488013295618e+00 1.615744162796e+00 1.601986144609e+00 1.454941040663e+00 1.186235881643e+00 8.901488587912e-01 7.620292346895e-01 9.362319610191e-01 1.223688569895e+00 1.441887461274e+00 1.513358824615e+00 1.421792583391e+00 1.199777155918e+00 9.387235028813e-01 8.089598370086e-01 9.283635190074e-01 1.162066468012e+00 1.345052419408e+00 1.398237186151e+00 1.301842027991e+00 1.082337739373e+00 8.203854444704e-01 6.791921269340e-01 7.893807939836e-01 1.014198496670e+00 1.189753903615e+00 1.242993164123e+00 1.155851153228e+00 9.492155001759e-01 6.853652420775e-01 4.999842235560e-01 5.579378307841e-01 7.462188436866e-01 8.912183876437e-01 9.256544641206e-01 8.364147283404e-01 6.445093632364e-01 4.083472143184e-01 2.841945348750e-01 4.168873386629e-01 5.917453942492e-01 6.863614292478e-01 6.683428488515e-01 5.399865827209e-01 3.327851382574e-01 1.683886334202e-01 3.334215086117e-01 5.645061199166e-01 7.401959673650e-01 8.017914909364e-01 7.545470184116e-01 5.928608754761e-01 3.607662249374e-01 2.415605811954e-01 4.479212858747e-01 7.003583066998e-01 8.762669542169e-01 9.351574809747e-01 8.662493330898e-01 6.864249215897e-01 4.530594111030e-01 3.381810889413e-01 5.077379947426e-01 7.464012766328e-01 9.176919459619e-01 9.750311694325e-01 9.069945213138e-01 7.303841604730e-01 4.980445708804e-01 3.518627233533e-01 4.693372701140e-01 6.842371706880e-01 8.448953943234e-01 9.005633135889e-01 8.392513872624e-01 6.759394004977e-01 4.554540821074e-01 2.935059947667e-01 3.742641560300e-01 5.582711844843e-01 6.929643797705e-01 7.333670452213e-01 6.731235453011e-01 5.330360570061e-01 3.701098622420e-01 3.117419160282e-01 4.224047412139e-01 5.648103024843e-01 6.526622734011e-01 6.609154587095e-01 5.990233187350e-01 5.116564249144e-01 4.794106270616e-01 5.515849336146e-01 6.739618748201e-01 7.716375535255e-01 8.027752369244e-01 7.581082359421e-01 6.609737285779e-01 5.740520918181e-01 5.810890182982e-01 6.905695269416e-01 8.244371797765e-01 9.131000340480e-01 9.222215510254e-01 8.494867419935e-01 7.269363919153e-01 6.290501915174e-01 6.458871920779e-01 7.726389205087e-01 9.184581053081e-01 1.010658563388e+00 1.015350184647e+00 9.323561880707e-01 7.969464882839e-01 6.878689726823e-01 7.000024329221e-01 8.311567746199e-01 9.869862407924e-01 1.090307263409e+00 1.104591072280e+00 1.027630429580e+00 8.910651072303e-01 7.654858488988e-01 7.433516039953e-01 8.462689098935e-01 9.952280741625e-01 1.109666699843e+00 1.148229613705e+00 1.104762869776e+00 1.004388973481e+00 9.020069015226e-01 8.853899889154e-01 9.573961732644e-01 1.080426740207e+00 1.200890481365e+00 1.278343067052e+00 1.297215270818e+00 1.263409073542e+00 1.160349682203e+00 1.076049931087e+00 1.028895471444e+00 1.053064946715e+00 1.129800624842e+00 1.209414275983e+00 1.250999577692e+00 1.238941764228e+00 1.183654942713e+00 1.116084287108e+00 1.074454612164e+00 1.081315205409e+00 1.127352774357e+00 1.182781987048e+00 1.221352487768e+00 1.233281704423e+00 1.225496040797e+00 1.214345356949e+00 1.214495620128e+00 1.229824349853e+00 1.253283462390e+00 1.275368163558e+00 1.292862643714e+00 1.311343365404e+00 1.339811749901e+00 1.381530646197e+00 1.428567943529e+00 1.465222484439e+00 1.477433984892e+00 1.461949896738e+00 1.431030139542e+00 1.409569034211e+00 1.422220438212e+00 1.475369132577e+00 1.550385309718e+00 1.615457248519e+00 1.643515177503e+00 1.624097830605e+00 1.567903233498e+00 1.504443642988e+00 1.469801920191e+00 1.484510306550e+00 1.537416299809e+00 1.594281276409e+00 1.621082065766e+00 1.601490730338e+00 1.543618931805e+00 1.478065919568e+00 1.444815034814e+00 1.467713032926e+00 1.534689230768e+00 1.607152116965e+00 1.646542129169e+00 1.633093339774e+00 1.572911881581e+00 1.496756040065e+00 1.448558344894e+00 1.459745684284e+00 1.524258983361e+00 1.603495019358e+00 1.654412743982e+00 1.651293055587e+00 1.593821554407e+00 1.506855966920e+00 1.432328068658e+00 1.408658857395e+00 1.443669180397e+00 1.508761795823e+00 1.562418457592e+00 1.575374939296e+00 1.541489934099e+00 1.477917132397e+00 1.417425745286e+00 1.391548524397e+00 1.409708875998e+00 1.452914150566e+00 1.489661895107e+00 1.496431272137e+00 1.468260527047e+00 1.419199026702e+00 1.374594783419e+00 1.357644061692e+00 1.408975246549e+00 1.496195740160e+00 1.570750239109e+00 1.593988032312e+00 1.520254778237e+00 1.365531383845e+00 1.212351956530e+00 1.166656565990e+00 1.263361466683e+00 1.421060220479e+00 1.535258706391e+00 1.543917154248e+00 1.436136302259e+00 1.253808294620e+00 1.096955016571e+00 1.089307240881e+00 1.245434089700e+00 1.449662073642e+00 1.589769500568e+00 1.606956518066e+00 1.493012318752e+00 1.290198450467e+00 1.099638910474e+00 1.059951830771e+00 1.207758606641e+00 1.423592783448e+00 1.583389336989e+00 1.621832985761e+00 1.526052258373e+00 1.331416099559e+00 1.126338446097e+00 1.040842133264e+00 1.136934684206e+00 1.320391748576e+00 1.465439500688e+00 1.500117279942e+00 1.405950945986e+00 1.212124230587e+00 1.000564099414e+00 9.031233187758e-01 9.938316544944e-01 1.177311956150e+00 1.324911730998e+00 1.366877172332e+00 1.274655343152e+00 1.102709713020e+00 9.281095512217e-01 8.293058978522e-01 8.569269926722e-01 9.580542939291e-01 1.043743422414e+00 1.051642151881e+00 9.792700985873e-01 8.638289526188e-01 7.773759476237e-01 7.878990847616e-01 8.829500420416e-01 9.866813908293e-01 1.036332564368e+00 1.006555188605e+00 9.092151679556e-01 7.938876880162e-01 7.385336945364e-01 7.885856095367e-01 8.973406898511e-01 9.855228792565e-01 1.002333960921e+00 9.345662411241e-01 8.068176347463e-01 6.868999839815e-01 6.687329561250e-01 7.700990047558e-01 9.037152841559e-01 9.858638952934e-01 9.748804482792e-01 8.675821911844e-01 7.031354744133e-01 5.828154772918e-01 6.335207666462e-01 8.167283604826e-01 9.992120301757e-01 1.098697567099e+00 1.079232377696e+00 9.392844288881e-01 7.141896403019e-01 5.060876466570e-01 5.172790525268e-01 7.380123567771e-01 9.681934355777e-01 1.108991025208e+00 1.124519600150e+00 1.035975504794e+00 8.661495536747e-01 6.400774990155e-01 4.188254126005e-01 3.851832866461e-01 5.505322537251e-01 7.260166957841e-01 8.237626979507e-01 8.169576940277e-01 7.095455431095e-01 5.341349918304e-01 3.718604574993e-01 3.746830980113e-01 5.285848916655e-01 6.818033975788e-01 7.647322392948e-01 7.562059377721e-01 6.625369218090e-01 5.159031654601e-01 3.859990673452e-01 3.768573773570e-01 4.810264307362e-01 5.919448737873e-01 6.521101392893e-01 6.480995195019e-01 5.947190601821e-01 5.296650119575e-01 5.007977372573e-01 5.277628456874e-01 5.815368534768e-01 6.242498434077e-01 6.420356670105e-01 6.488243617469e-01 6.736281605265e-01 7.325701499725e-01 8.088281506838e-01 8.656652587744e-01 8.706446922453e-01 8.112138685081e-01 7.065418304365e-01 6.226125244994e-01 6.539119709501e-01 8.071431907741e-01 9.916605388468e-01 1.138806604036e+00 1.227098680943e+00 1.227123780814e+00 1.129846190574e+00 9.389818516005e-01 6.778543597498e-01 5.052595187596e-01 6.367929959230e-01 9.280584532203e-01 1.183043757820e+00 1.318539155167e+00 1.300773968862e+00 1.129890359883e+00 8.417285264947e-01 5.363598085040e-01 4.840196206216e-01 7.530415420366e-01 1.046131948211e+00 1.233731707956e+00 1.272036048292e+00 1.157189737620e+00 9.214892401083e-01 6.485089867181e-01 5.261540532196e-01 6.849410755267e-01 9.254615963106e-01 1.094590111185e+00 1.140240099730e+00 1.062091601572e+00 9.049452766178e-01 7.677610968198e-01 7.730230295488e-01 9.189012950330e-01 1.084373672746e+00 1.175769444798e+00 1.154872533641e+00 1.031354509032e+00 8.674426546451e-01 7.838602465270e-01 8.732761358558e-01 1.064656274445e+00 1.233885133334e+00 1.306503591080e+00 1.269314412965e+00 1.144983591754e+00 1.003968636488e+00 9.617101289433e-01 1.070346053131e+00 1.268342599783e+00 1.437405931223e+00 1.498653321412e+00 1.428802744864e+00 1.251807873633e+00 1.051965207327e+00 9.802428308306e-01 1.129051698915e+00 1.393951354119e+00 1.628505347176e+00 1.743715128499e+00 1.702246225168e+00 1.512494552149e+00 1.236821319941e+00 1.018559613301e+00 1.048711552819e+00 1.311790356892e+00 1.614865086867e+00 1.821590338614e+00 1.868426309842e+00 1.743390476842e+00 1.483464768284e+00 1.189094240728e+00 1.043413897638e+00 1.177957095611e+00 1.462795214981e+00 1.712730723387e+00 1.826874732898e+00 1.770281081397e+00 1.560460003416e+00 1.273171337651e+00 1.063684469169e+00 1.106595723313e+00 1.354643836602e+00 1.615386368427e+00 1.760898549181e+00 1.736807213704e+00 1.543970164437e+00 1.241226952338e+00 9.768502371380e-01 9.830242638967e-01 1.265902509356e+00 1.594211852598e+00 1.830602640718e+00 1.917986534349e+00 1.841455769186e+00 1.622990729808e+00 1.334844750082e+00 1.121627351413e+00 1.155474325998e+00 1.415015362219e+00 1.722648299265e+00 1.947489493603e+00 2.024541317587e+00 1.934881304854e+00 1.700147633904e+00 1.389835454730e+00 1.143653954070e+00 1.142437722855e+00 1.387227852054e+00 1.698640259545e+00 1.938920425853e+00 2.041495707179e+00 1.987879872929e+00 1.799122852990e+00 1.537450947256e+00 1.312246676176e+00 1.252366881889e+00 1.383993539303e+00 1.593457064702e+00 1.760231092599e+00 1.817806777490e+00 1.748215803237e+00 1.574836872400e+00 1.362441298476e+00 1.214150738000e+00 1.220556932392e+00 1.361747526146e+00 1.532361140217e+00 1.642538861203e+00 1.648546883004e+00 1.549353290836e+00 1.384471887465e+00 1.233545955145e+00 1.191771533965e+00 1.288682048954e+00 1.452095335850e+00 1.586829357033e+00 1.631227234882e+00 1.564904856834e+00 1.408831344047e+00 1.230596386750e+00 1.141095008231e+00 1.221373215974e+00 1.422558192610e+00 1.628870177896e+00 1.750733726506e+00 1.740609574017e+00 1.589050956222e+00 1.327057946740e+00 1.044411028266e+00 9.201625584076e-01 1.085916123713e+00 1.405438374103e+00 1.702622626884e+00 1.881207438719e+00 1.896378184813e+00 1.739234194508e+00 1.435170469303e+00 1.056034909667e+00 7.759569606676e-01 8.622214694189e-01 1.214404163694e+00 1.572890151401e+00 1.818159839780e+00 1.901265785632e+00 1.811180498602e+00 1.569075826523e+00 1.233008214392e+00 9.224257962011e-01 8.420529345795e-01 1.051107108123e+00 1.346133534309e+00 1.575808410140e+00 1.676844550296e+00 1.633432889312e+00 1.464838426651e+00 1.226512210855e+00 1.019528363734e+00 9.716832741499e-01 1.107629130743e+00 1.311332983516e+00 1.472497551388e+00 1.535146638457e+00 1.484871184689e+00 1.340131318452e+00 1.151009059402e+00 9.983815988159e-01 9.638881764059e-01 1.049981915575e+00 1.175775498999e+00 1.263405692226e+00 1.273962142186e+00 1.205154220518e+00 1.087666058585e+00 9.822488223424e-01 9.578098576853e-01 1.032820092687e+00 1.154253432312e+00 1.253228262054e+00 1.284854116146e+00 1.234745206595e+00 1.119182053973e+00 9.878178674335e-01 9.193720867487e-01 9.723717395577e-01 1.118215610101e+00 1.277931498023e+00 1.387584078195e+00 1.413310266377e+00 1.348728794130e+00 1.213629216562e+00 1.055429857199e+00 9.462320225537e-01 9.470246456370e-01 1.043876619215e+00 1.163658786649e+00 1.240873869208e+00 1.240527610221e+00 1.156318092119e+00 1.008831488639e+00 8.485384474641e-01 7.555899876017e-01 7.907980402608e-01 9.177624735603e-01 1.052165222128e+00 1.134781152806e+00 1.139027475313e+00 1.064120301701e+00 9.324314676656e-01 7.907990601164e-01 7.067687647405e-01 7.269617647951e-01 8.206006263934e-01 9.189064303904e-01 9.737507705349e-01 9.664058523306e-01 9.029647669904e-01 8.120048248199e-01 7.407260535017e-01 7.339621527396e-01 7.938264234037e-01 8.779616538148e-01 9.402585788963e-01 9.533448432210e-01 9.113222119948e-01 8.291656178936e-01 7.423962395394e-01 6.996726618739e-01 7.307894035534e-01 8.153555626928e-01 9.066271457831e-01 9.675217334049e-01 9.809710318626e-01 9.493550065187e-01 8.928320219624e-01 8.453676593723e-01 8.406965177095e-01 8.885177267565e-01 9.669790478233e-01 1.042291147584e+00 1.088348264096e+00 1.093488758258e+00 1.060870079815e+00 1.006799154973e+00 9.564745135790e-01 9.346982055181e-01 9.524522363507e-01 1.000588057431e+00 1.058564382487e+00 1.107409202418e+00 1.136289663291e+00 1.142733772185e+00 1.129910559071e+00 1.103463443507e+00 1.069055672802e+00 1.031920762592e+00 9.984032572441e-01 9.774622788548e-01 9.794867711776e-01 1.010653506028e+00 1.066297036081e+00 1.130262991147e+00 1.180575391540e+00 1.196910700240e+00 1.166805742041e+00 1.090490551472e+00 9.860487258695e-01 8.940066324334e-01 8.696925888526e-01 9.428677816682e-01 1.083903618058e+00 1.234568190123e+00 1.345401359233e+00 1.385206337382e+00 1.341277870901e+00 1.220211391087e+00 1.051710213853e+00 8.962257154365e-01 8.400210354834e-01 9.262229248811e-01 1.096632717403e+00 1.265674372480e+00 1.376281852984e+00 1.400455965613e+00 1.333934202436e+00 1.195606243368e+00 1.031359335951e+00 9.173213801439e-01 9.287027686250e-01 1.060759809936e+00 1.236475518886e+00 1.384587356723e+00 1.464594889750e+00 1.463164577465e+00 1.391100443085e+00 1.283422766222e+00 1.197112743871e+00 1.191325398524e+00 1.283948796931e+00 1.435606947775e+00 1.586680790107e+00 1.689862247911e+00 1.718589960862e+00 1.666879645782e+00 1.548737944549e+00 1.398517237220e+00 1.269357014724e+00 1.218194362291e+00 1.268281349689e+00 1.387399832204e+00 1.518056726548e+00 1.612700533736e+00 1.644379357475e+00 1.606379454065e+00 1.510790950579e+00 1.387804783262e+00 1.283148432598e+00 1.244471495275e+00 1.292249869943e+00 1.402870778144e+00 1.529332006308e+00 1.629471548295e+00 1.677164439871e+00 1.663614233420e+00 1.596636732701e+00 1.499541574845e+00 1.408209233522e+00 1.361204528870e+00 1.380287194814e+00 1.455639113081e+00 1.554032419724e+00 1.639713346122e+00 1.688053073750e+00 1.689576979654e+00 1.649831045730e+00 1.587071520534e+00 1.527140267353e+00 1.494274324089e+00 1.499547385242e+00 1.535272208238e+00 1.581122956313e+00 1.616089785150e+00 1.627667038910e+00 1.615286398401e+00 1.589212739894e+00 1.565730516646e+00 1.559135318903e+00 1.573914824166e+00 1.602174165540e+00 1.628371861510e+00 1.637738600339e+00 1.623008382679e+00 1.587725124890e+00 1.545707498945e+00 1.516070574799e+00 1.514378049351e+00 1.543534223891e+00 1.591614475317e+00 1.638563760606e+00 1.665623766139e+00 1.662150231371e+00 1.628467892811e+00 1.575442391066e+00 1.521268990805e+00 1.484926441197e+00 1.477737206822e+00 1.497955918730e+00 1.532683898635e+00 1.565618316022e+00 1.584236625560e+00 1.583117014414e+00 1.563770845824e+00 1.532066124763e+00 1.494798436027e+00 1.456914963310e+00 1.420409161675e+00 1.385646889900e+00 1.353765055541e+00 1.328288951132e+00 1.314473505823e+00 1.315979798178e+00 1.331055084671e+00 1.351301378198e+00 1.364110882502e+00 1.357565978187e+00 1.325124373529e+00 1.268972176177e+00 1.201506908355e+00 1.143568048215e+00 1.117295663988e+00 1.133807502302e+00 1.184857573611e+00 1.247988867293e+00 1.298968580830e+00 1.320964058732e+00 1.308334446410e+00 1.267208327800e+00 1.214070447947e+00 1.171376565462e+00 1.158669154467e+00 1.182056271447e+00 1.230609772440e+00 1.283662636396e+00 1.321382078403e+00 1.331421571365e+00 1.311348469739e+00 1.268546398903e+00 1.218344712981e+00 1.179657673128e+00 1.167577212907e+00 1.185647146756e+00 1.223857082076e+00 1.264309762091e+00 1.289292950526e+00 1.286702764706e+00 1.252470019356e+00 1.191307083751e+00 1.116477829758e+00 1.047896053002e+00 1.006335087535e+00 1.003078767957e+00 1.031642108213e+00 1.070855803128e+00 1.095956182135e+00 1.087748137457e+00 1.037414772450e+00 9.494092648075e-01 8.447043967359e-01 7.632198252271e-01 7.518076282102e-01 8.244016707366e-01 9.446395304834e-01 1.061368318627e+00 1.135702303375e+00 1.145510805213e+00 1.085152967864e+00 9.671843245691e-01 8.275092134363e-01 7.311570957377e-01 7.465062452439e-01 8.683999534213e-01 1.024665660181e+00 1.149282422369e+00 1.202227191049e+00 1.165127803437e+00 1.038562181740e+00 8.439095624029e-01 6.349728439072e-01 5.266669136439e-01 6.222865258146e-01 8.295681358505e-01 1.027729657999e+00 1.157641801603e+00 1.193976665770e+00 1.132954689759e+00 9.909667987916e-01 8.095242464555e-01 6.679783409916e-01 6.668885788048e-01 8.074340007717e-01 9.911326354685e-01 1.141694472018e+00 1.227136323189e+00
 3.184929335878e-01 3.360965935746e-01 3.578543241931e-01 3.820706011718e-01 4.083100943163e-01 4.304875568247e-01 4.289656268596e-01 4.286296167273e-01 4.302011399638e-01 4.238697792162e-01 4.138201276577e-01 4.045606449746e-01 3.986288622820e-01 3.953917386168e-01 3.919985073857e-01 3.857629857703e-01 3.762790046522e-01 3.660564453854e-01 3.592829233865e-01 3.590936701908e-01 3.650939598333e-01 3.733808444860e-01 3.790176168091e-01 3.787669147538e-01 3.724838436361e-01 3.629625934505e-01 3.544489264371e-01 3.504199892775e-01 3.519547825746e-01 3.579851839239e-01 3.670787332366e-01 3.788088865093e-01 3.933930249602e-01 4.099766761225e-01 4.252685639411e-01 4.338786838759e-01 4.303260267409e-01 4.117185051029e-01 3.802844336056e-01 3.454266184444e-01 3.232676486304e-01 3.281726733235e-01 3.585520996773e-01 3.975252678049e-01 4.269199737162e-01 4.356032694200e-01 4.216787546763e-01 3.937763362030e-01 3.837981095331e-01 3.937756705198e-01 4.196065236675e-01 4.533968241162e-01 4.820695812463e-01 4.967377506195e-01 4.954125865208e-01 4.836087146445e-01 4.726487874094e-01 4.742955195088e-01 4.926844133818e-01 5.208636073412e-01 5.460302945313e-01 5.573874874960e-01 5.510445427480e-01 5.318580633364e-01 5.125685087620e-01 5.083618693555e-01 5.265870495882e-01 5.602748724454e-01 5.936306769877e-01 6.122620210552e-01 6.095350557485e-01 5.889915069783e-01 5.640981262858e-01 5.535492374425e-01 5.698916907164e-01 6.089494122594e-01 6.532069492815e-01 6.839192289570e-01 6.893536537672e-01 6.677025990648e-01 6.273992923751e-01 5.853373717132e-01 5.607812541025e-01 5.638368809251e-01 5.876423217952e-01 6.150281269683e-01 6.310896404087e-01 6.300512855050e-01 6.160606134663e-01 6.008154154593e-01 5.969282958110e-01 6.216646045243e-01 6.608774263085e-01 6.937219004352e-01 7.037935379800e-01 6.842698309874e-01 6.381682521786e-01 5.781535345682e-01 5.262459817214e-01 5.206569182270e-01 5.688021809930e-01 6.361283913812e-01 6.818450471044e-01 6.814227717548e-01 6.306344331533e-01 5.476644838995e-01 4.773970270502e-01 4.779103759750e-01 5.574154367305e-01 6.632615663091e-01 7.451628983488e-01 7.769764432062e-01 7.546299594794e-01 6.951561033836e-01 6.363962182426e-01 6.250445121651e-01 6.790768855148e-01 7.687323399895e-01 8.502688064410e-01 8.944853863132e-01 8.922828856472e-01 8.533535085808e-01 8.027524427348e-01 7.713027339113e-01 7.766058170917e-01 8.086568224456e-01 8.397932162185e-01 8.457951430155e-01 8.182029930924e-01 7.677862079440e-01 7.221449031672e-01 7.125639393213e-01 7.487830587088e-01 8.085913253710e-01 8.577992860870e-01 8.714718665292e-01 8.420728088339e-01 7.885652343116e-01 7.623332243415e-01 7.604673267904e-01 8.003763507218e-01 8.649888055159e-01 9.122199414355e-01 9.303588191436e-01 9.069803939161e-01 8.371541160375e-01 7.547889980444e-01 7.076117727471e-01 7.242452063515e-01 7.839597692849e-01 8.395025158840e-01 8.544281992353e-01 8.160058354468e-01 7.368010062566e-01 6.546895732622e-01 6.221933007807e-01 6.635066965108e-01 7.440848132998e-01 8.099850632517e-01 8.248988467549e-01 7.769798093137e-01 6.791637367528e-01 5.729364874971e-01 5.265952396584e-01 5.808110362910e-01 6.904759946246e-01 7.877629501594e-01 8.318244249248e-01 8.089028172186e-01 7.286163701497e-01 6.245694033391e-01 5.537787354417e-01 5.657621179271e-01 6.435550815783e-01 7.272263041481e-01 7.723884355923e-01 7.626485854223e-01 7.070453699870e-01 6.387332377193e-01 6.069202381442e-01 6.416690449978e-01 7.200470870916e-01 7.936927961549e-01 8.273246357701e-01 8.091632151089e-01 7.601533548563e-01 7.127786214909e-01 6.909260529395e-01 7.080301682435e-01 7.518176045386e-01 7.847059465055e-01 7.897857461330e-01 7.599887933840e-01 7.023200907887e-01 6.387084937645e-01 6.008556489965e-01 6.107107575512e-01 6.585907334185e-01 7.123361868696e-01 7.422478197571e-01 7.327680419718e-01 6.844922459985e-01 6.143219607466e-01 5.538635825831e-01 5.366957644470e-01 5.692034740262e-01 6.225517404933e-01 6.608782453589e-01 6.612337261509e-01 6.167042311866e-01 5.354990904026e-01 4.410663724658e-01 3.715999077135e-01 3.610915153060e-01 3.971420400002e-01 4.350705951646e-01 4.422330741792e-01 4.059090626064e-01 3.288474067409e-01 2.279400777122e-01 1.461778749959e-01 1.614146314358e-01 2.362790653027e-01 2.968983170268e-01 3.199935861583e-01 3.032265131450e-01 2.585599017108e-01 2.144556782193e-01 2.099340350148e-01 2.540895086759e-01 3.081134790270e-01 3.220442873354e-01 3.086086631068e-01 2.649099340002e-01 1.964894285283e-01 1.468749627512e-01 1.790236452980e-01 2.558110278514e-01 3.187594439261e-01 3.425611988516e-01 3.188124829085e-01 2.526249081496e-01 1.703492007893e-01 1.517413811783e-01 2.358841649557e-01 3.362188466989e-01 4.056351158624e-01 4.247085720598e-01 3.874476095098e-01 3.004722498157e-01 1.896405439232e-01 1.437311500520e-01 2.369116660334e-01 3.527340486856e-01 4.329544245247e-01 4.570965329895e-01 4.195020943415e-01 3.274703248138e-01 2.060442768534e-01 1.386690485276e-01 2.251213299908e-01 3.428085562236e-01 4.236891826681e-01 4.468639368381e-01 4.083615106103e-01 3.196119481217e-01 2.172337134722e-01 1.950373922407e-01 2.891508334225e-01 3.999328880541e-01 4.740583221628e-01 4.930130036780e-01 4.577268385406e-01 3.954840924318e-01 3.514066674018e-01 3.614297737090e-01 4.256394245958e-01 5.015943758818e-01 5.540582842053e-01 5.561246260670e-01 5.082323020709e-01 4.369202083821e-01 4.106707196744e-01 4.842618933462e-01 6.171521385396e-01 7.389235755947e-01 8.031825131725e-01 7.877246834305e-01 6.938634751135e-01 5.542677570461e-01 4.557540878208e-01 5.107588038101e-01 6.801934800072e-01 8.491610501091e-01 9.496629341607e-01 9.505169645385e-01 8.481415441916e-01 6.706850021544e-01 5.029584210438e-01 5.082282057222e-01 7.006597773438e-01 9.222501483163e-01 1.077281896547e+00 1.123812772488e+00 1.052439410353e+00 8.856010853457e-01 6.909557229784e-01 6.052184063416e-01 7.245993655672e-01 9.375613736037e-01 1.115012790546e+00 1.192929178973e+00 1.149457847060e+00 9.957743875517e-01 7.799712446174e-01 6.075316879401e-01 6.203832792846e-01 7.879028207234e-01 9.590085655349e-01 1.046370159083e+00 1.018855325321e+00 8.832581143097e-01 6.859030345822e-01 5.359690443358e-01 5.765247253724e-01 7.563991031449e-01 9.267050161555e-01 1.009715800556e+00 9.799132365415e-01 8.496536116766e-01 6.756204060134e-01 5.792589838669e-01 6.683424771604e-01 8.595509698057e-01 1.024887453114e+00 1.097412389050e+00 1.055499806522e+00 9.152042141070e-01 7.386839343239e-01 6.499262468904e-01 7.455850402034e-01 9.400688178139e-01 1.107763509595e+00 1.181044175824e+00 1.138575058103e+00 9.986852275175e-01 8.270563849398e-01 7.449260373481e-01 8.389992786807e-01 1.030806128340e+00 1.198741442508e+00 1.272525333149e+00 1.228594516803e+00 1.084364363792e+00 9.051081619092e-01 8.115422635138e-01 8.971645612190e-01 1.093202950174e+00 1.275392057326e+00 1.365663102746e+00 1.377324482336e+00 1.313943814918e+00 1.196617001793e+00 1.065040929488e+00 9.747278574517e-01 9.714128920438e-01 1.050651404724e+00 1.164782008766e+00 1.243010436307e+00 1.258211960283e+00 1.182535542688e+00 1.052080148233e+00 9.324105555469e-01 8.937975267012e-01 9.485128277086e-01 1.036033256846e+00 1.088477221304e+00 1.070817758691e+00 9.855951490351e-01 8.717393508450e-01 7.974886485464e-01 8.169386185408e-01 9.071578551915e-01 9.957116177374e-01 1.025366453030e+00 9.738085427314e-01 8.558579925825e-01 7.298898677172e-01 6.933524271884e-01 7.942378075968e-01 9.607684259853e-01 1.101466124303e+00 1.163092923046e+00 1.128544941975e+00 1.013706889025e+00 8.707053012278e-01 7.869896126199e-01 8.305229306879e-01 9.640119249469e-01 1.097263766065e+00 1.167428288782e+00 1.150095565684e+00 1.054401685994e+00 9.214835295807e-01 8.208674808413e-01 8.159389183760e-01 8.970071295407e-01 9.944162664062e-01 1.049121082500e+00 1.037749998793e+00 9.716673799226e-01 8.937913989989e-01 8.637735905217e-01 9.128004800428e-01 1.009917177473e+00 1.096616619482e+00 1.130239175102e+00 1.097694764705e+00 1.017459719010e+00 9.380446322364e-01 9.198309654632e-01 9.857669368379e-01 1.095985069293e+00 1.189514017024e+00 1.223555382277e+00 1.183620128882e+00 1.084153400608e+00 9.678179965134e-01 8.960995023280e-01 9.106980289791e-01 9.899051008796e-01 1.073374027484e+00 1.112488835976e+00 1.087772565120e+00 1.008831963805e+00 9.111480489335e-01 8.454340546712e-01 8.458450446858e-01 8.962025444665e-01 9.471726527059e-01 9.571919885675e-01 9.103822371417e-01 8.192526402857e-01 7.242546060868e-01 6.820575229788e-01 7.197935349913e-01 8.008386483156e-01 8.661810496105e-01 8.754892168844e-01 8.142614512833e-01 6.896529337856e-01 5.478737559517e-01 4.672509162128e-01 4.938338120657e-01 5.896885370124e-01 6.885393539824e-01 7.522514427933e-01 7.671036378002e-01 7.336528158300e-01 6.590804091908e-01 5.569816358200e-01 4.574364504784e-01 4.151402342188e-01 4.512502176696e-01 5.256974865342e-01 5.941679195733e-01 6.367579288668e-01 6.513399849727e-01 6.446872650269e-01 6.257994748968e-01 6.018192591012e-01 5.778698323173e-01 5.601241296522e-01 5.579489244226e-01 5.796276573687e-01 6.234392600707e-01 6.748052586547e-01 7.131127320019e-01 7.206440026997e-01 6.887081401079e-01 6.219468307240e-01 5.420521104090e-01 4.880098531734e-01 4.947459503988e-01 5.523687679744e-01 6.162757340918e-01 6.477444281614e-01 6.269772511538e-01 5.526487517487e-01 4.426628682553e-01 3.412049744914e-01 3.186991817412e-01 3.867188075352e-01 4.729304595996e-01 5.236673995414e-01 5.172556266910e-01 4.525679573020e-01 3.461529328240e-01 2.400729953216e-01 2.173566761902e-01 2.914713588217e-01 3.717606657842e-01 4.085221900484e-01 3.855240673514e-01 3.036979694741e-01 1.769994265175e-01 4.960156940966e-02 1.475159526600e-01 2.736686053262e-01 3.557198704554e-01 3.784268840036e-01 3.389839375157e-01 2.484685501722e-01 1.456917244294e-01 1.565621894901e-01 2.763559126989e-01 3.897769012135e-01 4.605089203480e-01 4.773632335439e-01 4.454207959355e-01 3.880430658751e-01 3.483264697590e-01 3.652278785582e-01 4.249319137785e-01 4.817246086118e-01 5.032975309483e-01 4.794777035066e-01 4.229128987421e-01 3.731636835703e-01 3.839460049050e-01 4.606213439647e-01 5.532846965283e-01 6.160884796246e-01 6.240092786901e-01 5.707461420561e-01 4.689619015467e-01 3.575276749730e-01 3.140690315755e-01 3.841721919927e-01 5.005701382677e-01 5.983777650693e-01 6.554242729360e-01 6.655029910924e-01 6.313777169983e-01 5.675687184887e-01 4.984032867612e-01 4.477605907718e-01 4.313599335520e-01 4.478575189639e-01 4.707394817977e-01 4.815097999939e-01 4.794513550916e-01 4.792728835358e-01 4.980136530311e-01 5.371558501104e-01 5.794262840386e-01 6.029004676419e-01 5.945915674481e-01 5.577474528372e-01 5.153051503209e-01 5.039760599510e-01 5.447984457474e-01 6.174982212363e-01 6.823868449139e-01 7.089279132679e-01 6.850865272241e-01 6.204611681372e-01 5.498361035864e-01 5.273250088897e-01 5.812699303248e-01 6.771291812769e-01 7.612130940121e-01 7.990623966962e-01 7.813035386977e-01 7.242764512077e-01 6.701323044201e-01 6.707598011361e-01 7.410694101634e-01 8.418765482540e-01 9.225568102113e-01 9.517895086993e-01 9.242617433621e-01 8.616841329890e-01 8.094098915045e-01 8.137411135138e-01 8.790813816823e-01 9.621989387182e-01 1.010519471545e+00 1.018943404950e+00 9.927803168891e-01 9.395643509543e-01 8.901181455881e-01 8.653907816381e-01 9.097939583056e-01 9.949751169898e-01 1.083635595909e+00 1.137282078197e+00 1.133596304097e+00 1.073092375609e+00 9.819754820142e-01 9.095032150363e-01 9.047750256678e-01 9.722416491864e-01 1.065884422529e+00 1.132092115031e+00 1.138614465514e+00 1.081244700650e+00 9.843058572610e-01 8.970443112181e-01 8.717871322098e-01 9.178007263565e-01 9.894102853351e-01 1.030420729782e+00 1.008120100193e+00 9.227775324966e-01 8.123133661214e-01 7.514243713115e-01 8.029911395558e-01 9.390813196835e-01 1.078398711821e+00 1.157870842354e+00 1.147704321520e+00 1.050535815796e+00 9.044729941756e-01 7.889783462931e-01 7.952151774595e-01 9.228351577304e-01 1.081886439406e+00 1.195019100051e+00 1.226258242344e+00 1.176409965906e+00 1.080077485697e+00 9.998236112890e-01 9.981105850046e-01 1.097905742506e+00 1.218458240003e+00 1.292407597899e+00 1.283098601348e+00 1.197072518905e+00 1.082723395743e+00 1.021421010132e+00 1.074394085337e+00 1.214402464962e+00 1.359291153135e+00 1.441038173557e+00 1.427371316408e+00 1.322976620732e+00 1.170489697098e+00 1.048935319944e+00 1.039273265459e+00 1.144007915546e+00 1.284443333344e+00 1.382387617836e+00 1.397414853441e+00 1.327470350960e+00 1.204908329115e+00 1.089535306083e+00 1.042934967224e+00 1.077924441348e+00 1.145130893829e+00 1.183219564420e+00 1.159096716724e+00 1.077846224121e+00 9.818823427268e-01 9.362718551816e-01 9.788053085892e-01 1.076191232934e+00 1.159876512847e+00 1.177993979646e+00 1.112756396922e+00 9.847388221308e-01 8.576973572203e-01 8.238531484076e-01 9.169922824790e-01 1.063243398929e+00 1.170220760304e+00 1.199023652058e+00 1.140975947323e+00 1.021058199648e+00 8.662418930497e-01 7.297026822586e-01 7.067474520460e-01 8.140982164798e-01 9.711129624291e-01 1.092519362078e+00 1.129020619737e+00 1.063973381892e+00 9.111071344627e-01 7.212858336024e-01 6.001397329069e-01 6.546743903046e-01 8.264814670092e-01 9.919094540236e-01 1.082193080986e+00 1.072910530790e+00 9.718016735102e-01 8.182176773791e-01 6.880488743894e-01 6.704151948587e-01 7.673287698521e-01 8.899993833490e-01 9.652374525778e-01 9.627224238009e-01 8.876383518383e-01 7.780384310629e-01 7.013125103226e-01 7.166713790753e-01 8.072659933668e-01 9.029254599125e-01 9.478130218777e-01 9.188315413121e-01 8.246892806220e-01 7.075140312460e-01 6.413415456439e-01 6.826362748079e-01 7.964053237390e-01 9.050385133564e-01 9.554434930123e-01 9.267892698410e-01 8.262695272724e-01 6.892669752880e-01 5.820531771360e-01 5.783547150785e-01 6.649496048997e-01 7.690941506590e-01 8.265150572856e-01 8.058221627590e-01 6.847607306814e-01 4.883272407599e-01 2.873544768766e-01 2.813451495314e-01 4.632604389350e-01 6.280068309040e-01 7.081460093792e-01 6.831057143893e-01 5.555559944840e-01 3.477691394071e-01 1.192509129785e-01 2.238152299713e-01 4.533154938738e-01 6.231634317881e-01 7.026306120642e-01 6.828368375846e-01 5.756996769439e-01 4.212293594552e-01 3.168851901760e-01 3.823719605261e-01 5.328976638772e-01 6.534159712372e-01 6.977250712122e-01 6.544370079785e-01 5.392529310369e-01 4.052560336306e-01 3.659741380829e-01 4.777363152227e-01 6.328004456014e-01 7.457456871203e-01 7.806385546108e-01 7.308301996524e-01 6.162558550482e-01 4.921152211903e-01 4.545536816047e-01 5.453017510671e-01 6.806725513407e-01 7.800986999023e-01 8.056377794965e-01 7.486660019470e-01 6.479301014154e-01 5.495403568738e-01 5.104732211754e-01 5.631961514172e-01 6.678374310783e-01 7.552410623197e-01 8.016641946613e-01 7.648069560735e-01 6.517901873826e-01 4.951812789794e-01 3.693371059733e-01 3.825217756568e-01 5.060041045880e-01 6.279158832512e-01 6.931555018405e-01 6.859611488707e-01 6.154484294800e-01 5.142541220826e-01 4.398371694174e-01 4.462948911715e-01 5.160249209294e-01 5.879415894533e-01 6.238377598079e-01 6.170791688509e-01 5.869767852790e-01 5.697696555269e-01 5.934976307324e-01 6.493661906429e-01 7.020596504394e-01 7.204918026836e-01 6.941919797384e-01 6.395576563163e-01 6.012607805743e-01 6.288621235305e-01 7.226503183326e-01 8.327511888452e-01 9.076892577454e-01 9.171299939942e-01 8.561827876995e-01 7.501504777847e-01 6.613550240699e-01 6.684064644074e-01 7.784757405435e-01 9.159452542259e-01 1.007809353316e+00 1.013188197854e+00 9.252081069273e-01 7.971971975681e-01 6.729757150135e-01 6.425369804486e-01 7.654122492772e-01 9.454593878992e-01 1.095616492328e+00 1.165343625525e+00 1.134912369953e+00 1.013857303615e+00 8.473201598067e-01 7.285489868903e-01 7.614778042473e-01 9.256058162428e-01 1.110145735211e+00 1.234326854603e+00 1.260510187227e+00 1.184654240057e+00 1.034723754983e+00 8.749818010572e-01 8.004602492039e-01 8.638326567191e-01 1.003730298227e+00 1.127435048005e+00 1.179790096761e+00 1.145351982034e+00 1.042887954765e+00 9.239572325911e-01 8.622162969646e-01 9.025561578236e-01 1.010343081170e+00 1.114794418258e+00 1.165914545686e+00 1.147189609933e+00 1.073262625487e+00 9.858707433193e-01 9.399973172379e-01 9.673837975962e-01 1.047038435959e+00 1.130100048233e+00 1.179640169245e+00 1.185345111416e+00 1.162443631608e+00 1.142037412387e+00 1.151671768869e+00 1.194378229930e+00 1.249004771839e+00 1.289732392844e+00 1.304311134747e+00 1.301267330097e+00 1.305410882096e+00 1.341476624097e+00 1.413551412671e+00 1.499725763271e+00 1.566932884976e+00 1.590147863955e+00 1.564480981807e+00 1.509640052408e+00 1.465273041505e+00 1.471312147347e+00 1.538286398799e+00 1.637109253658e+00 1.721212518727e+00 1.753754380997e+00 1.722266047025e+00 1.643241746043e+00 1.559200896838e+00 1.522089009709e+00 1.559393638126e+00 1.650391563155e+00 1.743829973248e+00 1.792840005837e+00 1.775056208638e+00 1.698214804986e+00 1.597795546198e+00 1.524399764024e+00 1.515340769752e+00 1.565481562519e+00 1.632088146232e+00 1.667931164120e+00 1.646568814977e+00 1.570763771613e+00 1.470487064457e+00 1.390995216628e+00 1.367453699694e+00 1.394085339987e+00 1.471825640689e+00 1.556631570103e+00 1.600501250034e+00 1.581632575928e+00 1.507325455359e+00 1.412827467491e+00 1.353468343863e+00 1.365298675787e+00 1.440415265539e+00 1.548489943420e+00 1.638096495785e+00 1.669797187485e+00 1.632419714819e+00 1.548243294803e+00 1.469510758092e+00 1.455758083015e+00 1.528939918509e+00 1.651917672528e+00 1.761307009799e+00 1.807526600172e+00 1.772140518692e+00 1.671950837609e+00 1.556543025841e+00 1.491912436485e+00 1.518948173843e+00 1.616760223578e+00 1.723013136099e+00 1.780899812969e+00 1.763782423405e+00 1.680184965693e+00 1.570442648328e+00 1.492511782310e+00 1.488576545596e+00 1.550402418631e+00 1.627731952299e+00 1.668287733216e+00 1.644896887424e+00 1.563033193324e+00 1.458148808766e+00 1.382138349519e+00 1.372404011743e+00 1.420555772420e+00 1.480282694933e+00 1.504135608620e+00 1.468644692094e+00 1.381586754755e+00 1.279478197879e+00 1.212261030739e+00 1.229600227615e+00 1.323327710015e+00 1.441197965033e+00 1.522661332003e+00 1.536885207803e+00 1.446370307128e+00 1.269213789101e+00 1.072337955561e+00 9.854429506536e-01 1.080150338101e+00 1.266692662203e+00 1.417117866763e+00 1.456660864967e+00 1.363963694542e+00 1.165856654368e+00 9.458341322581e-01 8.503672951348e-01 9.662057329712e-01 1.181804740488e+00 1.356434581552e+00 1.415102964191e+00 1.334594749995e+00 1.133311308018e+00 8.762055206239e-01 6.990849077665e-01 7.523948431008e-01 9.595167641952e-01 1.152204727191e+00 1.243291210133e+00 1.204061891802e+00 1.044321864155e+00 8.102605285070e-01 6.010677653983e-01 5.713024535432e-01 7.230618523935e-01 8.946125553373e-01 9.906771981656e-01 9.812405669373e-01 8.755721887220e-01 7.189942300065e-01 6.006550755230e-01 6.182236987241e-01 7.476994871399e-01 8.849172042223e-01 9.628966560074e-01 9.580586746466e-01 8.817813245158e-01 7.925234196503e-01 7.474871790390e-01 7.626098022736e-01 8.129702332814e-01 8.672480040155e-01 8.921772976210e-01 8.795224495268e-01 8.412524237186e-01 7.998117570227e-01 7.751727682982e-01 7.714691829014e-01 7.757547027696e-01 7.709829445849e-01 7.492878042412e-01 7.166453974888e-01 6.887073842962e-01 6.788181546930e-01 6.854340006442e-01 6.921743168649e-01 6.807791368588e-01 6.437872168178e-01 5.911577273677e-01 5.500935115773e-01 5.500457551853e-01 5.929909706743e-01 6.485864539746e-01 6.816813151662e-01 6.715981344790e-01 6.183435146866e-01 5.467904123946e-01 5.075250214328e-01 5.450411575898e-01 6.421441403264e-01 7.434033879065e-01 8.045970954165e-01 8.036712084816e-01 7.407021751265e-01 6.410418556201e-01 5.619492254374e-01 5.744304366812e-01 6.835726665253e-01 8.243282690295e-01 9.388403653908e-01 9.997351879954e-01 1.008879126666e+00 9.099949537464e-01 7.985240482707e-01 7.114255000639e-01 6.995694161508e-01 7.719800365472e-01 8.835515731597e-01 9.831747660167e-01 1.039275826593e+00 1.039727765990e+00 9.886313278402e-01 9.048842442165e-01 8.216555970324e-01 7.801432203127e-01 8.065745548853e-01 8.880905331064e-01 9.851539173649e-01 1.059091033577e+00 1.083794192990e+00 1.048048504678e+00 9.573429863474e-01 8.383417496584e-01 7.437240762324e-01 7.360463038479e-01 8.261968906408e-01 9.568181231171e-01 1.062694299247e+00 1.101831039484e+00 1.057428960334e+00 9.383425281884e-01 7.851960306144e-01 6.799232441005e-01 7.090889165574e-01 8.505372148907e-01 1.006251670959e+00 1.103537643342e+00 1.107818733605e+00 1.015922734107e+00 8.569154434674e-01 7.023081833881e-01 6.621493604560e-01 7.741466598207e-01 9.497032247981e-01 1.094294175003e+00 1.177466819969e+00 1.177202170540e+00 1.092815600609e+00 9.403340157834e-01 7.751386574753e-01 6.976084548687e-01 7.847034480297e-01 9.621851440122e-01 1.117478412425e+00 1.187715596598e+00 1.155467129020e+00 1.043360251606e+00 9.165533756337e-01 8.709815070961e-01 9.544628342259e-01 1.105238355079e+00 1.232501702051e+00 1.281625705296e+00 1.241415684860e+00 1.142768217170e+00 1.055386333119e+00 1.056463535999e+00 1.158050750237e+00 1.293066170761e+00 1.384388118427e+00 1.387985424412e+00 1.302115202463e+00 1.170863395324e+00 1.081678785319e+00 1.116896031138e+00 1.262678328089e+00 1.425840844146e+00 1.521527605210e+00 1.505996660433e+00 1.379715466406e+00 1.191930970465e+00 1.047139037566e+00 1.061719723641e+00 1.228977890815e+00 1.428248771001e+00 1.555644843636e+00 1.560096898402e+00 1.438433459484e+00 1.235290214918e+00 1.052774005172e+00 1.042240628169e+00 1.192205088507e+00 1.411837441514e+00 1.576085184923e+00 1.601241840016e+00 1.466333751418e+00 1.221161183033e+00 9.931939032830e-01 9.715412188400e-01 1.181337518803e+00 1.441050689928e+00 1.607105012720e+00 1.616478948330e+00 1.467326193641e+00 1.220134917044e+00 1.019317485082e+00 1.051198470357e+00 1.298244294626e+00 1.571136913025e+00 1.734982959786e+00 1.730762118525e+00 1.558855882965e+00 1.282932746463e+00 1.056363715600e+00 1.086610752105e+00 1.359230213990e+00 1.666971852739e+00 1.865460908867e+00 1.891911941444e+00 1.743378883836e+00 1.475797570233e+00 1.219522414550e+00 1.163911307373e+00 1.359115787468e+00 1.636892940391e+00 1.839318521887e+00 1.890891125476e+00 1.781298209745e+00 1.558091845266e+00 1.330946602279e+00 1.250259145484e+00 1.373723547752e+00 1.587087847788e+00 1.753521598115e+00 1.789931527096e+00 1.721760525878e+00 1.608362176452e+00 1.509862275907e+00 1.451753737235e+00 1.445475780541e+00 1.490436703857e+00 1.544943227565e+00 1.565221508970e+00 1.533062785714e+00 1.463963318319e+00 1.400264580100e+00 1.385772475926e+00 1.429097683420e+00 1.493858647650e+00 1.529141029605e+00 1.502788287544e+00 1.417431892603e+00 1.314145992357e+00 1.258971518566e+00 1.295978616714e+00 1.399383758999e+00 1.496657730037e+00 1.523192112387e+00 1.449319598038e+00 1.289662682170e+00 1.112168435675e+00 1.034025186329e+00 1.129936102948e+00 1.327944501179e+00 1.503609193286e+00 1.573076989039e+00 1.501721622493e+00 1.301463542482e+00 1.040258236578e+00 8.684705241368e-01 9.471029192579e-01 1.199254876153e+00 1.441998763707e+00 1.567930283111e+00 1.533788123140e+00 1.343603000571e+00 1.051321491378e+00 7.908056814174e-01 7.865673988701e-01 1.043653823449e+00 1.343745953784e+00 1.572464433113e+00 1.673274533709e+00 1.628105859986e+00 1.449501805982e+00 1.160141247906e+00 8.584396874232e-01 7.886405481401e-01 1.023500881473e+00 1.328009548369e+00 1.536538824191e+00 1.583375871629e+00 1.460216694682e+00 1.208488921924e+00 9.340682577543e-01 8.274198475893e-01 9.857425061894e-01 1.238691023756e+00 1.422497848579e+00 1.464688378053e+00 1.351303838273e+00 1.115592493368e+00 8.481855508188e-01 7.219856179973e-01 8.493931292997e-01 1.077863730267e+00 1.247599132869e+00 1.288961615782e+00 1.187382553093e+00 9.688763545575e-01 7.047622908667e-01 5.429028755498e-01 6.236194265031e-01 8.132020759276e-01 9.506719153330e-01 9.735134889252e-01 8.718371336042e-01 6.717284126172e-01 4.424912180275e-01 3.481939394542e-01 4.829520740470e-01 6.496763908440e-01 7.351574147573e-01 7.073183737381e-01 5.713626951772e-01 3.677984785110e-01 2.438475816032e-01 4.035687565812e-01 6.249814668661e-01 7.909327760456e-01 8.420470309849e-01 7.806157319023e-01 6.086317780990e-01 3.827465166864e-01 3.049773058983e-01 5.138213907858e-01 7.586015758393e-01 9.238110327775e-01 9.685986105479e-01 8.841782650410e-01 6.920559856568e-01 4.613643498851e-01 3.834995140085e-01 5.731170261888e-01 8.116444471582e-01 9.755365774704e-01 1.020441754757e+00 9.371015280946e-01 7.458345339058e-01 5.066756027820e-01 3.770289603527e-01 5.140863729518e-01 7.335796397831e-01 8.919168565138e-01 9.404725255151e-01 8.689086272612e-01 6.943862404135e-01 4.649243792987e-01 3.026807692258e-01 3.895973423247e-01 5.749500334825e-01 7.071122325197e-01 7.421670396489e-01 6.754532717142e-01 5.306060601055e-01 3.704685952686e-01 3.280067712586e-01 4.471955814264e-01 5.878551216574e-01 6.693343229491e-01 6.688693715096e-01 5.982789015276e-01 5.060893449006e-01 4.785253506378e-01 5.614455138042e-01 6.909437431277e-01 7.901906838473e-01 8.183644515976e-01 7.674115573441e-01 6.621239760056e-01 5.680257815385e-01 5.738661331210e-01 6.874069974547e-01 8.250781195240e-01 9.154632638108e-01 9.246691136517e-01 8.515298844455e-01 7.294787290493e-01 6.337950861063e-01 6.523544408753e-01 7.774928125829e-01 9.191733896904e-01 1.006347985581e+00 1.006720680159e+00 9.220075288761e-01 7.897482550735e-01 6.896887213287e-01 7.100814699798e-01 8.398218129119e-01 9.863622385938e-01 1.076772408538e+00 1.077626631247e+00 9.896692725686e-01 8.485821698911e-01 7.309664774182e-01 7.296306311374e-01 8.495189874249e-01 1.001963350651e+00 1.109866394282e+00 1.136667699650e+00 1.080180157569e+00 9.695230535090e-01 8.660729391670e-01 8.677262943901e-01 9.512231043580e-01 1.081546401169e+00 1.202698083040e+00 1.276761528701e+00 1.290550165882e+00 1.249865783562e+00 1.147318527418e+00 1.056731701402e+00 1.010087491875e+00 1.037309575515e+00 1.114471893824e+00 1.190616989907e+00 1.226878502985e+00 1.210650950272e+00 1.154991431603e+00 1.091920261848e+00 1.057594331236e+00 1.069422863493e+00 1.114029096860e+00 1.161919496628e+00 1.190174662085e+00 1.193060825995e+00 1.180951622378e+00 1.171850065983e+00 1.179214380532e+00 1.203289316498e+00 1.233301391376e+00 1.257783127978e+00 1.273376218149e+00 1.286510807978e+00 1.307451930455e+00 1.340890318352e+00 1.380393401754e+00 1.411865054693e+00 1.423004966806e+00 1.412190428011e+00 1.392267383547e+00 1.386078203202e+00 1.412923448658e+00 1.473228919527e+00 1.546160684918e+00 1.602372389497e+00 1.619699330611e+00 1.592933081189e+00 1.536972406790e+00 1.482708003142e+00 1.462621256282e+00 1.489255118755e+00 1.544908289824e+00 1.594893582613e+00 1.609527363354e+00 1.578488409939e+00 1.515437266947e+00 1.454071867773e+00 1.432150659805e+00 1.465480673001e+00 1.534104461277e+00 1.597778843088e+00 1.621844827892e+00 1.592888647978e+00 1.523842125330e+00 1.450868622629e+00 1.418092736897e+00 1.448528213041e+00 1.524269799132e+00 1.601095165595e+00 1.638039354051e+00 1.615408550744e+00 1.540476499518e+00 1.446098773908e+00 1.379948900467e+00 1.378197003954e+00 1.436867070093e+00 1.515764025691e+00 1.569606602044e+00 1.571519897694e+00 1.520526199174e+00 1.440307807648e+00 1.370542733070e+00 1.347036219701e+00 1.376939783836e+00 1.434018568311e+00 1.480605918183e+00 1.490695972796e+00 1.459546136662e+00 1.402954203727e+00 1.349520119458e+00 1.328156060598e+00 1.384612364999e+00 1.476642235010e+00 1.556379924381e+00 1.570233457121e+00 1.495448687570e+00 1.344875255138e+00 1.203805737820e+00 1.172467445067e+00 1.273539595952e+00 1.423078928092e+00 1.522735484702e+00 1.517010330772e+00 1.400904032154e+00 1.222448153112e+00 1.085841312332e+00 1.104216193804e+00 1.269924540497e+00 1.464942080198e+00 1.586040299680e+00 1.582128209950e+00 1.451354829150e+00 1.242638459343e+00 1.064438108939e+00 1.051893321076e+00 1.216584291601e+00 1.428975361531e+00 1.572862458376e+00 1.591535447681e+00 1.479514817094e+00 1.279993322722e+00 1.090297528422e+00 1.039573010251e+00 1.162535258247e+00 1.348278639366e+00 1.478587496427e+00 1.491476263644e+00 1.376711391072e+00 1.172313420382e+00 9.720875003348e-01 9.128506918615e-01 1.038813211339e+00 1.231653984196e+00 1.369630944484e+00 1.393801776079e+00 1.281386118519e+00 1.101291480864e+00 9.266495841969e-01 8.388792511611e-01 8.792292138316e-01 9.925089862150e-01 1.072462452120e+00 1.073836080861e+00 9.974898638427e-01 8.843511605810e-01 8.072428456787e-01 8.267664698966e-01 9.227695700225e-01 1.021057435523e+00 1.063400769302e+00 1.028513378807e+00 9.320879110030e-01 8.261214082824e-01 7.839886722015e-01 8.388398134830e-01 9.410827438948e-01 1.017335239487e+00 1.022010963282e+00 9.461246439025e-01 8.186497825943e-01 7.102490560139e-01 7.066343599763e-01 8.104137587404e-01 9.351719569851e-01 1.003854879648e+00 9.797582226600e-01 8.646020955714e-01 7.042952995564e-01 6.058413761400e-01 6.775117268202e-01 8.609595580456e-01 1.031424880297e+00 1.114027280458e+00 1.077333564695e+00 9.246262461379e-01 6.992449535375e-01 5.197333449661e-01 5.741573873415e-01 8.027392074570e-01 1.022387695599e+00 1.144894991737e+00 1.151920482303e+00 1.049869278971e+00 8.690875755954e-01 6.333364186564e-01 4.158318721795e-01 4.023942593322e-01 5.771383763647e-01 7.522641939556e-01 8.454594876950e-01 8.320113509732e-01 7.174856889574e-01 5.365444066387e-01 3.745151294692e-01 3.854188603588e-01 5.437374006290e-01 6.969205923951e-01 7.769959215472e-01 7.635776435274e-01 6.638088930892e-01 5.114489406888e-01 3.809555599773e-01 3.827887212144e-01 4.993212653188e-01 6.180809960049e-01 6.824984608396e-01 6.793863018686e-01 6.231045081391e-01 5.510183879763e-01 5.133332061725e-01 5.363476668412e-01 5.946551511227e-01 6.480370649591e-01 6.782387290981e-01 6.933293758777e-01 7.160073575439e-01 7.613046948066e-01 8.187692945871e-01 8.589633365975e-01 8.536678129563e-01 7.923871405970e-01 6.953634973605e-01 6.263811901682e-01 6.671733403491e-01 8.147751845766e-01 9.851281420205e-01 1.122020204050e+00 1.206275583826e+00 1.204536623382e+00 1.108179219067e+00 9.161030390701e-01 6.665242831859e-01 5.290638776194e-01 6.784111037461e-01 9.604968064765e-01 1.200402733226e+00 1.320727303796e+00 1.290560881566e+00 1.112911157096e+00 8.277679731749e-01 5.442755923155e-01 5.217455711700e-01 7.828644967481e-01 1.057748317280e+00 1.226528032322e+00 1.248093184569e+00 1.121161565492e+00 8.813290359152e-01 6.190497755383e-01 5.297370655854e-01 7.058480653932e-01 9.394667070925e-01 1.093897387318e+00 1.124003232693e+00 1.033858767134e+00 8.731067451021e-01 7.467439411339e-01 7.728275397485e-01 9.293540474654e-01 1.091836947737e+00 1.173078462953e+00 1.140285960975e+00 1.007927702208e+00 8.443026777329e-01 7.757196821801e-01 8.837842057967e-01 1.082052796554e+00 1.247946520912e+00 1.312271492719e+00 1.265119553579e+00 1.131858783176e+00 9.860562522959e-01 9.457052979088e-01 1.061422098327e+00 1.258782009443e+00 1.424777408517e+00 1.481678893231e+00 1.409414715277e+00 1.234951722828e+00 1.044699377896e+00 9.855037129567e-01 1.136576804920e+00 1.392067308415e+00 1.612664355606e+00 1.714444052006e+00 1.663861575587e+00 1.473089612103e+00 1.209137880360e+00 1.018156795093e+00 1.072686042075e+00 1.334722299486e+00 1.621672714740e+00 1.808643234929e+00 1.838225273675e+00 1.702869195267e+00 1.443730119215e+00 1.165340350167e+00 1.046265288235e+00 1.190894966384e+00 1.461908945141e+00 1.688052437597e+00 1.777983455440e+00 1.703061470611e+00 1.486706089086e+00 1.212073662298e+00 1.039824082213e+00 1.119179327388e+00 1.369433759667e+00 1.608160382753e+00 1.722633015419e+00 1.668030819875e+00 1.453431425397e+00 1.149618272022e+00 9.277161179898e-01 1.009773734043e+00 1.327449998411e+00 1.649449204593e+00 1.862925656889e+00 1.923743424026e+00 1.820351528872e+00 1.581840789455e+00 1.289925813689e+00 1.101892617585e+00 1.178776450454e+00 1.460569578675e+00 1.765977141816e+00 1.974729108766e+00 2.029380184375e+00 1.916713282945e+00 1.664016993026e+00 1.348431231142e+00 1.120816236322e+00 1.156793782336e+00 1.423169069617e+00 1.734130113371e+00 1.961440687739e+00 2.045584191022e+00 1.973205256673e+00 1.769965330553e+00 1.503011473368e+00 1.286559681054e+00 1.246173865998e+00 1.390781430322e+00 1.598593468752e+00 1.753922160731e+00 1.796669470406e+00 1.714544974264e+00 1.536573835063e+00 1.333409863296e+00 1.210003088031e+00 1.243245152845e+00 1.394570557686e+00 1.558028910587e+00 1.651566839280e+00 1.638495868248e+00 1.523839036410e+00 1.353228597560e+00 1.211671323099e+00 1.191151195502e+00 1.304603793302e+00 1.469474055581e+00 1.593365694066e+00 1.620980328477e+00 1.538429940832e+00 1.373861084596e+00 1.203225991577e+00 1.140358696487e+00 1.248308737604e+00 1.458097981919e+00 1.654378740622e+00 1.754891736265e+00 1.718989127288e+00 1.544252004100e+00 1.271238601414e+00 1.006738244295e+00 9.422752526198e-01 1.158512033244e+00 1.486765661320e+00 1.767134206100e+00 1.915439728768e+00 1.894133328771e+00 1.700783067274e+00 1.368796743219e+00 9.857466615748e-01 7.634768200359e-01 9.379373666144e-01 1.316456633418e+00 1.664247381999e+00 1.881354170745e+00 1.927433720510e+00 1.798188403953e+00 1.522382855135e+00 1.169918296204e+00 8.848153889437e-01 8.814179820442e-01 1.140371139959e+00 1.439676810459e+00 1.649439424298e+00 1.718302832381e+00 1.638641504780e+00 1.438416405762e+00 1.185441077844e+00 9.986194675571e-01 1.004875456776e+00 1.183526614082e+00 1.397536544340e+00 1.545027433337e+00 1.579692210101e+00 1.495405459690e+00 1.319893113920e+00 1.116116741894e+00 9.808229979034e-01 9.932278599180e-01 1.121461865113e+00 1.264285265868e+00 1.346093204794e+00 1.335014919772e+00 1.236283776625e+00 1.090104841898e+00 9.709165906107e-01 9.587923323132e-01 1.061836118999e+00 1.206141637798e+00 1.313862074477e+00 1.339997087005e+00 1.273308222875e+00 1.135486637422e+00 9.854041574665e-01 9.153526048719e-01 9.875202821257e-01 1.156659440246e+00 1.330372336062e+00 1.441523751437e+00 1.457151906593e+00 1.373517581548e+00 1.214802549007e+00 1.035962740423e+00 9.211581108219e-01 9.378221828169e-01 1.057780699372e+00 1.192246263274e+00 1.271579980463e+00 1.262060500876e+00 1.160637205833e+00 9.931647928801e-01 8.198043816073e-01 7.360235775058e-01 8.024332531445e-01 9.577911729179e-01 1.105957552185e+00 1.188383513493e+00 1.181460784552e+00 1.088127389987e+00 9.360208416294e-01 7.807435509029e-01 7.019950375984e-01 7.458051783154e-01 8.620218307718e-01 9.709386913486e-01 1.023814044661e+00 1.004102812198e+00 9.213389993517e-01 8.097339190416e-01 7.259639983922e-01 7.236743836729e-01 7.997642597801e-01 8.986790568884e-01 9.674944145510e-01 9.778813952173e-01 9.258500164342e-01 8.306337417094e-01 7.353247967108e-01 6.978806103428e-01 7.479117581628e-01 8.524710661152e-01 9.556300266380e-01 1.017987533585e+00 1.023199803527e+00 9.760327484542e-01 9.010464785754e-01 8.392995873683e-01 8.318790992640e-01 8.884966431165e-01 9.792407352589e-01 1.062904996710e+00 1.110212278444e+00 1.109479244300e+00 1.065896268737e+00 9.994467069726e-01 9.400893640986e-01 9.163294250853e-01 9.383196272051e-01 9.917224934327e-01 1.051159145448e+00 1.096135314836e+00 1.117391516648e+00 1.115981233999e+00 1.099194617381e+00 1.075714707651e+00 1.051583397886e+00 1.029227299535e+00 1.010043347038e+00 9.980550017283e-01 1.001115920605e+00 1.026778650669e+00 1.074749423488e+00 1.132984911539e+00 1.181043023507e+00 1.197759666692e+00 1.168759012526e+00 1.092440609448e+00 9.859973684320e-01 8.909586422660e-01 8.661190453158e-01 9.438749911987e-01 1.092352441179e+00 1.249439774984e+00 1.363059530597e+00 1.400534733033e+00 1.348564315887e+00 1.214098061509e+00 1.028799941090e+00 8.592195226902e-01 8.040565668552e-01 9.081846363221e-01 1.096702274755e+00 1.274821144677e+00 1.384592540929e+00 1.399505469899e+00 1.318079800183e+00 1.163956892282e+00 9.915951134877e-01 8.898232017738e-01 9.345362897199e-01 1.097733000165e+00 1.287869229388e+00 1.434120263018e+00 1.499944947469e+00 1.476783169175e+00 1.381571061981e+00 1.257721377338e+00 1.171877334123e+00 1.185618267380e+00 1.303355673308e+00 1.469777044396e+00 1.620058258748e+00 1.709068252190e+00 1.715289021038e+00 1.639243254727e+00 1.502647061655e+00 1.348239379691e+00 1.235004714202e+00 1.214217064797e+00 1.289242172983e+00 1.412868349541e+00 1.528216545782e+00 1.595995523855e+00 1.598946839962e+00 1.539827941041e+00 1.439297192906e+00 1.333314522369e+00 1.265459313727e+00 1.267432057342e+00 1.337575991997e+00 1.443701390060e+00 1.546448125665e+00 1.616292841295e+00 1.638136383600e+00 1.610946743667e+00 1.546411020301e+00 1.466792101038e+00 1.400640797403e+00 1.373647503110e+00 1.396174475704e+00 1.457649026327e+00 1.533865474341e+00 1.599664936374e+00 1.637405056081e+00 1.639931337682e+00 1.610765678615e+00 1.562526597115e+00 1.513353034456e+00 1.481048226216e+00 1.475730318115e+00 1.495361146611e+00 1.527952781207e+00 1.558594766254e+00 1.576442304779e+00 1.578337378255e+00 1.568913119409e+00 1.557806350392e+00 1.554619211445e+00 1.563765149911e+00 1.581969848743e+00 1.600104085388e+00 1.608253252869e+00 1.600715727758e+00 1.579129127927e+00 1.552652417496e+00 1.534589256132e+00 1.536268630517e+00 1.560471281874e+00 1.599079239245e+00 1.636846414890e+00 1.658073844620e+00 1.652563247475e+00 1.618988317689e+00 1.565628708181e+00 1.508689163047e+00 1.467312133835e+00 1.455688899517e+00 1.475923924732e+00 1.517075214470e+00 1.561470627056e+00 1.592522016643e+00 1.599615870564e+00 1.579683585698e+00 1.536374980825e+00 1.478095505532e+00 1.415526464638e+00 1.358939770784e+00 1.316111046933e+00 1.291083353843e+00 1.284005071618e+00 1.291803542829e+00 1.308916696186e+00 1.328072749142e+00 1.341293569293e+00 1.341236510599e+00 1.323050633674e+00 1.286169795294e+00 1.235708777702e+00 1.182723571647e+00 1.142025855754e+00 1.126809790645e+00 1.141667051135e+00 1.179259814638e+00 1.224135814452e+00 1.259946423683e+00 1.275267239701e+00 1.266449907059e+00 1.238147000406e+00 1.202036650028e+00 1.173300037164e+00 1.164691076225e+00 1.180369479580e+00 1.213722491978e+00 1.251253751216e+00 1.278938822446e+00 1.287167003235e+00 1.273190679841e+00 1.241579284259e+00 1.203164759648e+00 1.172095261587e+00 1.160682448734e+00 1.173608210253e+00 1.205198213976e+00 1.242101298481e+00 1.269063672349e+00 1.273929763685e+00 1.250632771253e+00 1.200680354642e+00 1.133610428235e+00 1.066062352406e+00 1.017767655942e+00 1.002943003154e+00 1.020935277009e+00 1.055283776364e+00 1.082601178207e+00 1.082683629425e+00 1.044744954324e+00 9.709396030990e-01 8.793167977298e-01 8.052418536352e-01 7.907679547909e-01 8.519399975142e-01 9.604278922790e-01 1.069621287253e+00 1.141052781830e+00 1.151612282073e+00 1.094374570318e+00 9.802998111615e-01 8.427454730017e-01 7.425387346032e-01 7.462155494091e-01 8.551164136045e-01 1.002418651472e+00 1.122389012435e+00 1.174239556668e+00 1.139090283163e+00 1.017360003109e+00 8.308550293288e-01 6.347909138268e-01 5.425091219577e-01 6.440667412244e-01 8.487108896828e-01 1.043482010799e+00 1.171113418442e+00 1.206349420842e+00 1.145076015096e+00 1.003185393161e+00 8.215152550543e-01 6.784562852116e-01 6.745538394343e-01 8.140532698220e-01 9.995837003171e-01 1.153574195519e+00 1.239957963198e+00
 3.208602831106e-01 3.378234815673e-01 3.586408205606e-01 3.818589830076e-01 4.069773767204e-01 4.265106361583e-01 4.234098187174e-01 4.277090714187e-01 4.310124943542e-01 4.273995311706e-01 4.202542613859e-01 4.131050234686e-01 4.077087894137e-01 4.031561296851e-01 3.967822404499e-01 3.862543171732e-01 3.714785149906e-01 3.553133739493e-01 3.426228238847e-01 3.376063148907e-01 3.408221569338e-01 3.486089878701e-01 3.555242585673e-01 3.574184046562e-01 3.530570072438e-01 3.441353377091e-01 3.340894096514e-01 3.263365624007e-01 3.228719574580e-01 3.241478820006e-01 3.301235864485e-01 3.410468536726e-01 3.568565553554e-01 3.756646116109e-01 3.929920215835e-01 4.027165920257e-01 3.992485444239e-01 3.800305060233e-01 3.478976226754e-01 3.131184617417e-01 2.928656368578e-01 3.013937892449e-01 3.348061515321e-01 3.745029181127e-01 4.025429748412e-01 4.088138413797e-01 3.926225740819e-01 3.678240972545e-01 3.610306984634e-01 3.689134311434e-01 3.975387768869e-01 4.337291444422e-01 4.630995575852e-01 4.763523838682e-01 4.714372869082e-01 4.542534943920e-01 4.374284352772e-01 4.350758409469e-01 4.532424973191e-01 4.848310939390e-01 5.156279535709e-01 5.335207981894e-01 5.335942160655e-01 5.195352098879e-01 5.024765921445e-01 4.961092202743e-01 5.078992274124e-01 5.330709989499e-01 5.586011656083e-01 5.723228857821e-01 5.693057968756e-01 5.542872700542e-01 5.405726277861e-01 5.436632179188e-01 5.701113367750e-01 6.114354850125e-01 6.504697850619e-01 6.716079128998e-01 6.669063050081e-01 6.383606608938e-01 5.980724104149e-01 5.653523533366e-01 5.577175549697e-01 5.781530937268e-01 6.128412890731e-01 6.429454087228e-01 6.558064293391e-01 6.490394955465e-01 6.299308894400e-01 6.121412708405e-01 6.094538607835e-01 6.373707080454e-01 6.776450085550e-01 7.081425579284e-01 7.130349391937e-01 6.866438680059e-01 6.350903350253e-01 5.737233533511e-01 5.302211751646e-01 5.419634949472e-01 6.050376637133e-01 6.777281738053e-01 7.198432209752e-01 7.097153976348e-01 6.466425267722e-01 5.537618409034e-01 4.833992228894e-01 4.970376918664e-01 5.916061624400e-01 7.053497134896e-01 7.873220631691e-01 8.126908384183e-01 7.790603564586e-01 7.057461893684e-01 6.343933750164e-01 6.171155317011e-01 6.732809775398e-01 7.677035028194e-01 8.519955130818e-01 8.957466232808e-01 8.906143920522e-01 8.480523347413e-01 7.953841644280e-01 7.651485941197e-01 7.743042282505e-01 8.100999154587e-01 8.428968300966e-01 8.485837130589e-01 8.203606284434e-01 7.714423932351e-01 7.314226194821e-01 7.305936303334e-01 7.741067981182e-01 8.360722100695e-01 8.819679753430e-01 8.883859487699e-01 8.500973924447e-01 7.906916708261e-01 7.576789735031e-01 7.526937315154e-01 7.931454587520e-01 8.561643991186e-01 8.970315961901e-01 9.147914690689e-01 8.809647433416e-01 7.990925186974e-01 7.071480188405e-01 6.574987949239e-01 6.795023199823e-01 7.457575060321e-01 8.037879702138e-01 8.168534510064e-01 7.740472802383e-01 6.904861450844e-01 6.075066542553e-01 5.807055528023e-01 6.304978320273e-01 7.148133125836e-01 7.782757116861e-01 7.871283632096e-01 7.330030331815e-01 6.331365738435e-01 5.351986022064e-01 5.107685940659e-01 5.856700644919e-01 7.013144897794e-01 7.930139019184e-01 8.256466144956e-01 7.900333194578e-01 7.002693009696e-01 5.956212450592e-01 5.383995618873e-01 5.711139436898e-01 6.607412003123e-01 7.442933686481e-01 7.816546336370e-01 7.607704384872e-01 6.946217864704e-01 6.204726867809e-01 5.904760486245e-01 6.311445403397e-01 7.117586987827e-01 7.810625362272e-01 8.043238097450e-01 7.863537869583e-01 7.362762515621e-01 6.934482196443e-01 6.841443201146e-01 7.083807314159e-01 7.576766380191e-01 7.907897605075e-01 7.909552381639e-01 7.530107685589e-01 6.868113805395e-01 6.183961122854e-01 5.839645629618e-01 6.052755026185e-01 6.660046124174e-01 7.287006391207e-01 7.626306075907e-01 7.531204215714e-01 7.020191445200e-01 6.273184658328e-01 5.614454749466e-01 5.388836973286e-01 5.670389102879e-01 6.173005071129e-01 6.536787159224e-01 6.537120910797e-01 6.117286841008e-01 5.377434593278e-01 4.567628630780e-01 4.044235943336e-01 4.037231360565e-01 4.367384459685e-01 4.651087894580e-01 4.618754168189e-01 4.175222584069e-01 3.378403188936e-01 2.450459270761e-01 1.881442077203e-01 2.152115625512e-01 2.814696209209e-01 3.316655331638e-01 3.446384173651e-01 3.182430848684e-01 2.647316608887e-01 2.132368570946e-01 2.049684536412e-01 2.502446706870e-01 3.007137495372e-01 3.161879211161e-01 3.082727010671e-01 2.642674130801e-01 1.985894413480e-01 1.562524036389e-01 1.901874460607e-01 2.615866637929e-01 3.169974335232e-01 3.322244263541e-01 2.994085082892e-01 2.240753469224e-01 1.350879945537e-01 1.354500046428e-01 2.396176899079e-01 3.444211282907e-01 4.121170254787e-01 4.268549492688e-01 3.846594659844e-01 2.941227933732e-01 1.851871703833e-01 1.547152252667e-01 2.542244860551e-01 3.684379163500e-01 4.449088584918e-01 4.645019696583e-01 4.225160315237e-01 3.271686378671e-01 2.045385270257e-01 1.396659082788e-01 2.263004778439e-01 3.408657686784e-01 4.175179261126e-01 4.363364876258e-01 3.942880035026e-01 3.040513103108e-01 2.057202204407e-01 1.981557296446e-01 2.996283059415e-01 4.104919245818e-01 4.831837527418e-01 5.013581474300e-01 4.681918386751e-01 4.213197537381e-01 3.860728923607e-01 3.952269062355e-01 4.501794877099e-01 5.158468540522e-01 5.604893019114e-01 5.438508672819e-01 4.926513709467e-01 4.271689797815e-01 4.146163459962e-01 4.976719926442e-01 6.294473741364e-01 7.442147187218e-01 7.996130914991e-01 7.759760436651e-01 6.764721137921e-01 5.355086911451e-01 4.421057558407e-01 5.043153970118e-01 6.734762408973e-01 8.371925147361e-01 9.316408487265e-01 9.283787452453e-01 8.257408277669e-01 6.531375759402e-01 4.949713216893e-01 5.046328471077e-01 6.880301671798e-01 8.965764442496e-01 1.040577736991e+00 1.081593284485e+00 1.013276138663e+00 8.611257369279e-01 6.944533428091e-01 6.353963324876e-01 7.482147745260e-01 9.333031812237e-01 1.080283171419e+00 1.131890222198e+00 1.069929935503e+00 9.089588231128e-01 7.023601795490e-01 5.646344704169e-01 6.191161607662e-01 7.942476058848e-01 9.501772087710e-01 1.015258376617e+00 9.663095347385e-01 8.154267206723e-01 6.157663312709e-01 4.916802101197e-01 5.752974502030e-01 7.696394633275e-01 9.333255991626e-01 1.001991311752e+00 9.572672668498e-01 8.165266085325e-01 6.420638512365e-01 5.613173778183e-01 6.669179896962e-01 8.574456604057e-01 1.011030983655e+00 1.067966696986e+00 1.011700750705e+00 8.630933434895e-01 6.912696344668e-01 6.271254337746e-01 7.467804653676e-01 9.438571152383e-01 1.100240449586e+00 1.156978791592e+00 1.098834071194e+00 9.501480665730e-01 7.851957840561e-01 7.317693111877e-01 8.546933572868e-01 1.054301542472e+00 1.215154074686e+00 1.275708765673e+00 1.218951025938e+00 1.068730480928e+00 8.981173205465e-01 8.305508881226e-01 9.386632197181e-01 1.137778122084e+00 1.310219631482e+00 1.386032001714e+00 1.383375976099e+00 1.308152576904e+00 1.184305756566e+00 1.055304554406e+00 9.782649346243e-01 9.929333977162e-01 1.084011678956e+00 1.200074027225e+00 1.280404928088e+00 1.271440911629e+00 1.176117771219e+00 1.033872747188e+00 9.168446816786e-01 8.961941891292e-01 9.711950326536e-01 1.069955933997e+00 1.124257561062e+00 1.102788807752e+00 1.012185218907e+00 8.952245631292e-01 8.223999324278e-01 8.455792980815e-01 9.376269508670e-01 1.025114199054e+00 1.051922488110e+00 9.974952294359e-01 8.786728621306e-01 7.549987986998e-01 7.206676686832e-01 8.181649454318e-01 9.773747455240e-01 1.109895601951e+00 1.164302210556e+00 1.125387583763e+00 1.011372907265e+00 8.764706998682e-01 8.057629064909e-01 8.561668616059e-01 9.849223808594e-01 1.106666234153e+00 1.163471104429e+00 1.134473606008e+00 1.032145120685e+00 9.011935233264e-01 8.128152410871e-01 8.231529585770e-01 9.104817465047e-01 1.003309888098e+00 1.047204946605e+00 1.023664069587e+00 9.482969609676e-01 8.687423096010e-01 8.474684164642e-01 9.100457786715e-01 1.016069274633e+00 1.103751716691e+00 1.131727855647e+00 1.089436761235e+00 9.984955975088e-01 9.118069967844e-01 8.942690894030e-01 9.674007535994e-01 1.084559625374e+00 1.180891877641e+00 1.213419715850e+00 1.168938658282e+00 1.063787343439e+00 9.432563563402e-01 8.720325500162e-01 8.921901272075e-01 9.775167590172e-01 1.064207960977e+00 1.103569320861e+00 1.077433035463e+00 9.969912071911e-01 8.991457805448e-01 8.351594527001e-01 8.377299776192e-01 8.883179029381e-01 9.371428412608e-01 9.441069226349e-01 8.956159327938e-01 8.068690697814e-01 7.204913767726e-01 6.909551030752e-01 7.367408071286e-01 8.164152949810e-01 8.732943214057e-01 8.708233875844e-01 7.991889613989e-01 6.676702501109e-01 5.372126625783e-01 4.826845368075e-01 5.370758795145e-01 6.463628967917e-01 7.475250160807e-01 8.072181474038e-01 8.142328027291e-01 7.722057279452e-01 6.801561345673e-01 5.592873586405e-01 4.600276976769e-01 4.407556222630e-01 5.051895938136e-01 5.951157834323e-01 6.651443878882e-01 6.983781359702e-01 6.964330175424e-01 6.712634985628e-01 6.383698959391e-01 6.107129024884e-01 5.952913055380e-01 5.943117130086e-01 6.086202499232e-01 6.380453599265e-01 6.780761347485e-01 7.177808697499e-01 7.423797672952e-01 7.387826701576e-01 7.012074578362e-01 6.359687341125e-01 5.649804970985e-01 5.233236461844e-01 5.366113345308e-01 5.911189497356e-01 6.472025327497e-01 6.709429186700e-01 6.452958843214e-01 5.709696219779e-01 4.678838829708e-01 3.799508539642e-01 3.646504333305e-01 4.236218137779e-01 4.962437005682e-01 5.347373517248e-01 5.186528231827e-01 4.477777250464e-01 3.403480028030e-01 2.419392842569e-01 2.321018271044e-01 3.071355681884e-01 3.814606185417e-01 4.103488421633e-01 3.793007808381e-01 2.904579240483e-01 1.593575383334e-01 5.188537465361e-02 1.715940597524e-01 2.965604364244e-01 3.754268121675e-01 3.942068927268e-01 3.516761282997e-01 2.619970982964e-01 1.715871205591e-01 1.920012745894e-01 3.063642695911e-01 4.165668677240e-01 4.856211299373e-01 5.023923628775e-01 4.729727215547e-01 4.215383777693e-01 3.884922928869e-01 4.054278987621e-01 4.579765303410e-01 5.052743847812e-01 5.173669761035e-01 4.852717743824e-01 4.234080430245e-01 3.742890803666e-01 3.918109351227e-01 4.743586405542e-01 5.682379504547e-01 6.280697735314e-01 6.298349222429e-01 5.683125023454e-01 4.577264335944e-01 3.410654557564e-01 3.061372154488e-01 3.933503558540e-01 5.205107535470e-01 6.214101527673e-01 6.780661295168e-01 6.843246301788e-01 6.432296144524e-01 5.697109638470e-01 4.904171175643e-01 4.281124385886e-01 4.114788144250e-01 4.417311448072e-01 4.826139500248e-01 5.077335816482e-01 5.117294758356e-01 5.065737644463e-01 5.107620624890e-01 5.329289434104e-01 5.630421709125e-01 5.816483800103e-01 5.748834904645e-01 5.439214676751e-01 5.087215587926e-01 5.016948701117e-01 5.409159117110e-01 6.080598196307e-01 6.669463600995e-01 6.890913104643e-01 6.634079073225e-01 6.001064259699e-01 5.345675533852e-01 5.200479487918e-01 5.805512020336e-01 6.791020827120e-01 7.635912001289e-01 8.012834819452e-01 7.835191720089e-01 7.263005136607e-01 6.703769025919e-01 6.663296210655e-01 7.303304200744e-01 8.256570806745e-01 9.028414710090e-01 9.307519118347e-01 9.036751996696e-01 8.421115979818e-01 7.892798486658e-01 7.896963881121e-01 8.486755836928e-01 9.260927825850e-01 9.731439297386e-01 9.888142801017e-01 9.706966993473e-01 9.281397161777e-01 8.881806679587e-01 8.749761396238e-01 9.168551725626e-01 9.969501588842e-01 1.079423185934e+00 1.128236351396e+00 1.122677014226e+00 1.064137858817e+00 9.787351341618e-01 9.134840348487e-01 9.124844698868e-01 9.768239813500e-01 1.062474790067e+00 1.119750245513e+00 1.119672095800e+00 1.060661858451e+00 9.690129749172e-01 8.936258475295e-01 8.808032488921e-01 9.311995463828e-01 9.973780266518e-01 1.027119631584e+00 9.925281155204e-01 8.988463906622e-01 7.902931681050e-01 7.464656265086e-01 8.209832404885e-01 9.701383693441e-01 1.110527311157e+00 1.182991207064e+00 1.161467174551e+00 1.052088033610e+00 8.975148296186e-01 7.840335394377e-01 8.051781223863e-01 9.490605017938e-01 1.117841780752e+00 1.234461339386e+00 1.264463051479e+00 1.209590299289e+00 1.104856144418e+00 1.013694141402e+00 1.004096080420e+00 1.094079454290e+00 1.210506523875e+00 1.284632653240e+00 1.279592717718e+00 1.203267661141e+00 1.103029268787e+00 1.053553740156e+00 1.105854896347e+00 1.232363820857e+00 1.358732477931e+00 1.423306414684e+00 1.398213713276e+00 1.292188444969e+00 1.151821463021e+00 1.056107465521e+00 1.072862853861e+00 1.187552564173e+00 1.321291423338e+00 1.404011722050e+00 1.402115356542e+00 1.318770420552e+00 1.190883437033e+00 1.081380740230e+00 1.049164361314e+00 1.097221835747e+00 1.169595347474e+00 1.205967895118e+00 1.176954351460e+00 1.091125222652e+00 9.931518692217e-01 9.477916000456e-01 9.896515891558e-01 1.083291947070e+00 1.161175136008e+00 1.173849519597e+00 1.106292214989e+00 9.817636708324e-01 8.647750354324e-01 8.408430710153e-01 9.328033683691e-01 1.067404994222e+00 1.158175543503e+00 1.173641144955e+00 1.112450362267e+00 9.948814845189e-01 8.524774329648e-01 7.335480053890e-01 7.321549185880e-01 8.420074402281e-01 9.862523347877e-01 1.089608283317e+00 1.108964014411e+00 1.032104647054e+00 8.775728099523e-01 7.032185983405e-01 6.176506673620e-01 6.991226354058e-01 8.699129892552e-01 1.020305501304e+00 1.091675118911e+00 1.065313851969e+00 9.540399662156e-01 8.032936064834e-01 6.940933606388e-01 7.043809771906e-01 8.126975569586e-01 9.294184582086e-01 9.900468032230e-01 9.708750276103e-01 8.829684948705e-01 7.713978242900e-01 7.094292246521e-01 7.486081244998e-01 8.550213574156e-01 9.541460517198e-01 9.936139218436e-01 9.542658990597e-01 8.485765768392e-01 7.230592693872e-01 6.565123642581e-01 7.046472773849e-01 8.253065123924e-01 9.373946772273e-01 9.879385214025e-01 9.572054243066e-01 8.536561803993e-01 7.134635663705e-01 6.009792105772e-01 5.884354231738e-01 6.681368848079e-01 7.658883693246e-01 8.131523120740e-01 7.812307030766e-01 6.520670330900e-01 4.578043975819e-01 2.911670565181e-01 3.408252411151e-01 5.240271010013e-01 6.748302478763e-01 7.364790855785e-01 6.914523948752e-01 5.455080741550e-01 3.264641284869e-01 1.333739764918e-01 2.896941467013e-01 5.170722040366e-01 6.809994935482e-01 7.512324413772e-01 7.207463757419e-01 6.045416298584e-01 4.474227594975e-01 3.505146972825e-01 4.184541936718e-01 5.640668736294e-01 6.776429531826e-01 7.138008775588e-01 6.626791611277e-01 5.429948030637e-01 4.133270022756e-01 3.883999562988e-01 5.064134930973e-01 6.581286462116e-01 7.631075573838e-01 7.875401521008e-01 7.264811889229e-01 6.019692886750e-01 4.732099750387e-01 4.426289285794e-01 5.443128686206e-01 6.835172791558e-01 7.808904622362e-01 8.017263563468e-01 7.417692916609e-01 6.415343454365e-01 5.438570050570e-01 5.058356994090e-01 5.564530462919e-01 6.559660272180e-01 7.460853881209e-01 7.817476344840e-01 7.389892349771e-01 6.264414512692e-01 4.793353055026e-01 3.740611223427e-01 4.013921808387e-01 5.186138099000e-01 6.276371651904e-01 6.807771357504e-01 6.656701622527e-01 5.940167615810e-01 5.005070707263e-01 4.408543162963e-01 4.568397871171e-01 5.226824037254e-01 5.838683015811e-01 6.097432790594e-01 5.993538703980e-01 5.763252636683e-01 5.763211283412e-01 6.176201236477e-01 6.812424725567e-01 7.307304621787e-01 7.387402093735e-01 6.991291986560e-01 6.328131493569e-01 5.897909621174e-01 6.219410270573e-01 7.232080456595e-01 8.374616690620e-01 9.125369751606e-01 9.198146081965e-01 8.565791701280e-01 7.499842212599e-01 6.626450474991e-01 6.697856917137e-01 7.750688626606e-01 9.044508914588e-01 9.883373965284e-01 9.899514957385e-01 9.117487600831e-01 7.999373441823e-01 7.025674863308e-01 7.041289293488e-01 8.260546274691e-01 9.883023628685e-01 1.116867491288e+00 1.167118789904e+00 1.123132029473e+00 9.983908151284e-01 8.428084447829e-01 7.502775759946e-01 8.051012035797e-01 9.693319739892e-01 1.140452778530e+00 1.246875196575e+00 1.256108796334e+00 1.167768868177e+00 1.013104033811e+00 8.591587799368e-01 7.985384556604e-01 8.706462066963e-01 1.006948557194e+00 1.119447907666e+00 1.158673170274e+00 1.113494458524e+00 1.006239369167e+00 8.912506564535e-01 8.409600740036e-01 8.906031878049e-01 9.971375293898e-01 1.091138188541e+00 1.127503699018e+00 1.094427018248e+00 1.011136033599e+00 9.241833261357e-01 8.907894857357e-01 9.359402324734e-01 1.027597851230e+00 1.112957841337e+00 1.157147763574e+00 1.153437437714e+00 1.121021377085e+00 1.095529421911e+00 1.107717390912e+00 1.158095395470e+00 1.221713309738e+00 1.270663225852e+00 1.291877156453e+00 1.292874309941e+00 1.296673951385e+00 1.326594178234e+00 1.387682751557e+00 1.461569856122e+00 1.519559040293e+00 1.540438546575e+00 1.521802859832e+00 1.483208763036e+00 1.459271190288e+00 1.479809273258e+00 1.546543416057e+00 1.630172820796e+00 1.691002010180e+00 1.700965309214e+00 1.655804616821e+00 1.578686079396e+00 1.514595783202e+00 1.508507027403e+00 1.571674107091e+00 1.670667312526e+00 1.753526348199e+00 1.780073122748e+00 1.736407559452e+00 1.638667458217e+00 1.529953840789e+00 1.464874350331e+00 1.475737152576e+00 1.544911510879e+00 1.620698230744e+00 1.655027734524e+00 1.625195005625e+00 1.538887071065e+00 1.430611712822e+00 1.348350854786e+00 1.326036416067e+00 1.364280619379e+00 1.445219536221e+00 1.528000402885e+00 1.567311868863e+00 1.546003910296e+00 1.476647240053e+00 1.399205756648e+00 1.351253482530e+00 1.379239813535e+00 1.461186210042e+00 1.562941055668e+00 1.637273079927e+00 1.651448861077e+00 1.601167231268e+00 1.515022637198e+00 1.448669194195e+00 1.456686131812e+00 1.547574726765e+00 1.674422095808e+00 1.773929665758e+00 1.801694819495e+00 1.745637869173e+00 1.629220131809e+00 1.508586243330e+00 1.452991528854e+00 1.497269960489e+00 1.608588797793e+00 1.718368389097e+00 1.770900987664e+00 1.743807946394e+00 1.650681326428e+00 1.536835814957e+00 1.463246512354e+00 1.469685948270e+00 1.540783212215e+00 1.621278210436e+00 1.658833242634e+00 1.628939625731e+00 1.540559161512e+00 1.432541101819e+00 1.358817258492e+00 1.355322247239e+00 1.409202980740e+00 1.471116702951e+00 1.493834973141e+00 1.455881495467e+00 1.367305889927e+00 1.266088965599e+00 1.200640676928e+00 1.217456891331e+00 1.318316399722e+00 1.433936278760e+00 1.506521422252e+00 1.510410953361e+00 1.420748543054e+00 1.235158368947e+00 1.050564257779e+00 9.925454885228e-01 1.105492822503e+00 1.285713722826e+00 1.414553389680e+00 1.428250799797e+00 1.315295693317e+00 1.114074862961e+00 9.231617014313e-01 8.868046061878e-01 1.038941728001e+00 1.247936480804e+00 1.391646936057e+00 1.409553789617e+00 1.289032194130e+00 1.060348217225e+00 8.088870260857e-01 6.993563300742e-01 8.329889846686e-01 1.062842025996e+00 1.239345006010e+00 1.295365674232e+00 1.213830885923e+00 1.015054122623e+00 7.605042087431e-01 5.803140149972e-01 6.293818435711e-01 8.236079057812e-01 9.961810191856e-01 1.071833031785e+00 1.032123957725e+00 8.967794562129e-01 7.258932733413e-01 6.285165738393e-01 6.919633495597e-01 8.505307353031e-01 9.938341571567e-01 1.062678330731e+00 1.041754255276e+00 9.497045898480e-01 8.584032230387e-01 8.163719649646e-01 8.340481965600e-01 8.882809039251e-01 9.402266504790e-01 9.570957905079e-01 9.350960097172e-01 8.894473847683e-01 8.452780104253e-01 8.226495208319e-01 8.224922762999e-01 8.280009177448e-01 8.204639892917e-01 7.930722053142e-01 7.548372299057e-01 7.250712603856e-01 7.188695269002e-01 7.327010775181e-01 7.463214466555e-01 7.388388208936e-01 7.024927855382e-01 6.489042648735e-01 6.078504701852e-01 6.101486670531e-01 6.566698524212e-01 7.146947028137e-01 7.467024514026e-01 7.303742137246e-01 6.651466547318e-01 5.769639611394e-01 5.215821308225e-01 5.532083946598e-01 6.553925896558e-01 7.642866158739e-01 8.297736433760e-01 8.273086971187e-01 7.564339754521e-01 6.438076235607e-01 5.521368402508e-01 5.633823492488e-01 6.822716759372e-01 8.323024066616e-01 9.497428971561e-01 1.004880709817e+00 1.007788101294e+00 9.033636327323e-01 7.835445314048e-01 6.983187323461e-01 7.015325445661e-01 7.909238060682e-01 9.097981449733e-01 1.005369133139e+00 1.049303053867e+00 1.034900815567e+00 9.734408614943e-01 8.919675416543e-01 8.290764395392e-01 8.199154485540e-01 8.709935880993e-01 9.553737053438e-01 1.035978394433e+00 1.084012287336e+00 1.083647553611e+00 1.032716220253e+00 9.441475952740e-01 8.487112597909e-01 7.926840818609e-01 8.131171691702e-01 9.000476635135e-01 1.004996677767e+00 1.079372101765e+00 1.092310287314e+00 1.034247468713e+00 9.196136123130e-01 7.926106789219e-01 7.268304689638e-01 7.757542671234e-01 9.030189123714e-01 1.028903369388e+00 1.095038559235e+00 1.074359166642e+00 9.692229555699e-01 8.149309338080e-01 6.896280726295e-01 6.914371026080e-01 8.223887883588e-01 9.863177986896e-01 1.119923694164e+00 1.187812872417e+00 1.173190909570e+00 1.079764409452e+00 9.141739651356e-01 7.553071057323e-01 7.075555364295e-01 8.256632717476e-01 1.013891776423e+00 1.164582087144e+00 1.221907144842e+00 1.173517511549e+00 1.047190609275e+00 9.149711426582e-01 8.785670476219e-01 9.785670455417e-01 1.140584795722e+00 1.270699752407e+00 1.315752701500e+00 1.266634756529e+00 1.156605553511e+00 1.058813461943e+00 1.054953942811e+00 1.158061950455e+00 1.297225865450e+00 1.392211583493e+00 1.398009716063e+00 1.312779351048e+00 1.180288327491e+00 1.086982387972e+00 1.115197630436e+00 1.253690028332e+00 1.411261461882e+00 1.503770876967e+00 1.488245156677e+00 1.366156868476e+00 1.187325813259e+00 1.053613145030e+00 1.072198107823e+00 1.231800032514e+00 1.417969358532e+00 1.532769682028e+00 1.529025503200e+00 1.407145439078e+00 1.215720691113e+00 1.059563695893e+00 1.066415238537e+00 1.226016285560e+00 1.437121874139e+00 1.588578680112e+00 1.582542841948e+00 1.424811577176e+00 1.172858610743e+00 9.665385444316e-01 9.892834467371e-01 1.222773791020e+00 1.478973537330e+00 1.627884492876e+00 1.615756009128e+00 1.447608344478e+00 1.191351297562e+00 1.001115909225e+00 1.058402266752e+00 1.317843220257e+00 1.586423134776e+00 1.737662081000e+00 1.719645440851e+00 1.539295975310e+00 1.267862949747e+00 1.065298778010e+00 1.122002566028e+00 1.395878390510e+00 1.687209429112e+00 1.863278096959e+00 1.868903652633e+00 1.708360412814e+00 1.446640127291e+00 1.223459397256e+00 1.214245861401e+00 1.427436941736e+00 1.692540070537e+00 1.867943956383e+00 1.888882146966e+00 1.753233633126e+00 1.517691327912e+00 1.303134156282e+00 1.260106702168e+00 1.416086786003e+00 1.636577497500e+00 1.789737091951e+00 1.818118766559e+00 1.741840018270e+00 1.623909465724e+00 1.516051095993e+00 1.447842442890e+00 1.442852819462e+00 1.497001121468e+00 1.564137609115e+00 1.596931556448e+00 1.574957423416e+00 1.511380132485e+00 1.445441320047e+00 1.419257009106e+00 1.444986440676e+00 1.493538419313e+00 1.519924238474e+00 1.495118308927e+00 1.422498149272e+00 1.339863122259e+00 1.302681989969e+00 1.341554693653e+00 1.428622252664e+00 1.500663760047e+00 1.503336153313e+00 1.415252152197e+00 1.258556923701e+00 1.106877501026e+00 1.068103686522e+00 1.184693808232e+00 1.373145401616e+00 1.522474782881e+00 1.561815379606e+00 1.466566127354e+00 1.259218106184e+00 1.022150380260e+00 9.122275057668e-01 1.038599175556e+00 1.288123725893e+00 1.501310500972e+00 1.588533700054e+00 1.517045466150e+00 1.301121499537e+00 1.010282995715e+00 8.037098743119e-01 8.761250664303e-01 1.152694013915e+00 1.447406818635e+00 1.654544447629e+00 1.725280491387e+00 1.645164274863e+00 1.433577766663e+00 1.119536517757e+00 8.283222434557e-01 8.303549646333e-01 1.119376812346e+00 1.433896031195e+00 1.627770617082e+00 1.646207392031e+00 1.488876255825e+00 1.206412385539e+00 9.207470712091e-01 8.433657550668e-01 1.041829165053e+00 1.312001276885e+00 1.494579720414e+00 1.524377505238e+00 1.393639262743e+00 1.142607724019e+00 8.716347123567e-01 7.607270797708e-01 9.021663121387e-01 1.130712955488e+00 1.291456962174e+00 1.318910051815e+00 1.202932723850e+00 9.760140608772e-01 7.208663136683e-01 5.953911525108e-01 7.017403933155e-01 8.896398144680e-01 1.014846447093e+00 1.021549785262e+00 9.044498487427e-01 6.964094294250e-01 4.803069965800e-01 4.225067192491e-01 5.640542460834e-01 7.227592528335e-01 7.970670188044e-01 7.573362622438e-01 6.131639051146e-01 4.160417478161e-01 3.284254946394e-01 4.838881550679e-01 6.933175697557e-01 8.430939126534e-01 8.859976415013e-01 8.099198755261e-01 6.285398208666e-01 4.157486108617e-01 3.799112824314e-01 5.904116463429e-01 8.250064213474e-01 9.758967603022e-01 1.002904487369e+00 9.001437859473e-01 6.954256616957e-01 4.740085594382e-01 4.424324123837e-01 6.525113497146e-01 8.897279401089e-01 1.043440193868e+00 1.072217794434e+00 9.695986100724e-01 7.601682926695e-01 5.127853234173e-01 4.032588989545e-01 5.632945622183e-01 7.887562521900e-01 9.443572439501e-01 9.843509061860e-01 9.007640025539e-01 7.138566434937e-01 4.766825612159e-01 3.212830682889e-01 4.180344017810e-01 6.036162558359e-01 7.314867034238e-01 7.592198443078e-01 6.843116005828e-01 5.343411289622e-01 3.802063784650e-01 3.577203654350e-01 4.846778536060e-01 6.220583014782e-01 6.948932254830e-01 6.824028736470e-01 5.989327267595e-01 4.970589719730e-01 4.717263763648e-01 5.673745926992e-01 7.073237992861e-01 8.110985525074e-01 8.385324882240e-01 7.827687805832e-01 6.700882430613e-01 5.687008136892e-01 5.723289246725e-01 6.890991683739e-01 8.305308838268e-01 9.231385727782e-01 9.331896011537e-01 8.605497439385e-01 7.399828536339e-01 6.470713458828e-01 6.665567755028e-01 7.886975690890e-01 9.253197248262e-01 1.006959890646e+00 1.002628815444e+00 9.156839786967e-01 7.856682047481e-01 6.929490476716e-01 7.196368413223e-01 8.473983561631e-01 9.853561636456e-01 1.064174256058e+00 1.053231256931e+00 9.561114303721e-01 8.124119777320e-01 7.040881244757e-01 7.217194717878e-01 8.538254089847e-01 1.005994479620e+00 1.105474588830e+00 1.120220029186e+00 1.051894606338e+00 9.338400527815e-01 8.357894931964e-01 8.498071282321e-01 9.449607536172e-01 1.079789589641e+00 1.198240315238e+00 1.265778927368e+00 1.271246484306e+00 1.216613124604e+00 1.123352148369e+00 1.032176993316e+00 9.927379727348e-01 1.027027663790e+00 1.104265714241e+00 1.173613415844e+00 1.200432965984e+00 1.177075636362e+00 1.120779929085e+00 1.065287782276e+00 1.043412622010e+00 1.064540542263e+00 1.109130057267e+00 1.147808798015e+00 1.162037886773e+00 1.151784550177e+00 1.132618590664e+00 1.125273020646e+00 1.141517188861e+00 1.176241748385e+00 1.213410949580e+00 1.239105676084e+00 1.250285350584e+00 1.255348290327e+00 1.267147371272e+00 1.292597718080e+00 1.326528286578e+00 1.355394099611e+00 1.367433256433e+00 1.361757554562e+00 1.351420371779e+00 1.357568948031e+00 1.395384703802e+00 1.460933740242e+00 1.531880586924e+00 1.580801307224e+00 1.589366426852e+00 1.556654342196e+00 1.501114964757e+00 1.454727635345e+00 1.446694802677e+00 1.482855438784e+00 1.540471084755e+00 1.584856525108e+00 1.590080656492e+00 1.550898187233e+00 1.485542111639e+00 1.429714138587e+00 1.418044999113e+00 1.458705098337e+00 1.525734695563e+00 1.578808571416e+00 1.587666299972e+00 1.545202302663e+00 1.470904903368e+00 1.405456823551e+00 1.390950316266e+00 1.439793275035e+00 1.522883020522e+00 1.592694840769e+00 1.611886278650e+00 1.567546025394e+00 1.475207720097e+00 1.376499909212e+00 1.324496221844e+00 1.349829505873e+00 1.433336427524e+00 1.523615161093e+00 1.573679680591e+00 1.560457039938e+00 1.489015889171e+00 1.390486791961e+00 1.312568934074e+00 1.295398941939e+00 1.341542032171e+00 1.414956537201e+00 1.471252322029e+00 1.482667918666e+00 1.445679239660e+00 1.378745223760e+00 1.314206452731e+00 1.293940203635e+00 1.356174251475e+00 1.453544446844e+00 1.536659771803e+00 1.550771870484e+00 1.474087815305e+00 1.328041573293e+00 1.198697137921e+00 1.179799245700e+00 1.283196132335e+00 1.423955011062e+00 1.509788175817e+00 1.491344209936e+00 1.369180640486e+00 1.196815979018e+00 1.080522304917e+00 1.120374866290e+00 1.290273808238e+00 1.473281803347e+00 1.574869291012e+00 1.551071425062e+00 1.406075793206e+00 1.195188729764e+00 1.032905610401e+00 1.046432990191e+00 1.222359880161e+00 1.426343021718e+00 1.551429485533e+00 1.549524976316e+00 1.422749444646e+00 1.222688700105e+00 1.055466969447e+00 1.043729708251e+00 1.190416863399e+00 1.373502614615e+00 1.485059543672e+00 1.473535061683e+00 1.337519269613e+00 1.125158857545e+00 9.438958684521e-01 9.303477023815e-01 1.090420329438e+00 1.288488410135e+00 1.412432188659e+00 1.413384779943e+00 1.286983997687e+00 1.095691021008e+00 9.222364589319e-01 8.496319727890e-01 9.076598565082e-01 1.029613080952e+00 1.106379571405e+00 1.102164236981e+00 1.022521113637e+00 9.120714245647e-01 8.436102146097e-01 8.702426866314e-01 9.657340702692e-01 1.058084897648e+00 1.093354848807e+00 1.054190210078e+00 9.599465730228e-01 8.643367947838e-01 8.349984110530e-01 8.937025786581e-01 9.891156615283e-01 1.053441831867e+00 1.046128954284e+00 9.624550122606e-01 8.357222584773e-01 7.386739119698e-01 7.481233701932e-01 8.538362483879e-01 9.708663331268e-01 1.028033052428e+00 9.933156028276e-01 8.732605660851e-01 7.198102702555e-01 6.413913993284e-01 7.259736711872e-01 9.046307429161e-01 1.061630713328e+00 1.128048581413e+00 1.076579269141e+00 9.155232878874e-01 6.969833609994e-01 5.521798007687e-01 6.393442905886e-01 8.671416330169e-01 1.072724104569e+00 1.176575186532e+00 1.169847025883e+00 1.056878922141e+00 8.672407340084e-01 6.262237184139e-01 4.211288980539e-01 4.307400590353e-01 6.112338381896e-01 7.830076283669e-01 8.697833841475e-01 8.488554076949e-01 7.274737333885e-01 5.426217974583e-01 3.838083680179e-01 4.025612026683e-01 5.624551640257e-01 7.137371148948e-01 7.901120983172e-01 7.719967426384e-01 6.676838211429e-01 5.132174853145e-01 3.881153627296e-01 4.028738018752e-01 5.279441320996e-01 6.510389850367e-01 7.175083378698e-01 7.145423544402e-01 6.564432050276e-01 5.804751815831e-01 5.377554307402e-01 5.580804814569e-01 6.188878195648e-01 6.787892862649e-01 7.162859551943e-01 7.352814280917e-01 7.545182371816e-01 7.886635122469e-01 8.317903801123e-01 8.598939987249e-01 8.479767631560e-01 7.867131805082e-01 6.958400995907e-01 6.347591457580e-01 6.753774349530e-01 8.128882085482e-01 9.699478851128e-01 1.104311254091e+00 1.186764673137e+00 1.187605512159e+00 1.098000121208e+00 9.036103572471e-01 6.719157023185e-01 5.640487915490e-01 7.158525467120e-01 9.815483995799e-01 1.203824294790e+00 1.309177255122e+00 1.268964657545e+00 1.088890692401e+00 8.134210272759e-01 5.602984996199e-01 5.661937980862e-01 8.143609291421e-01 1.067071965621e+00 1.214297843073e+00 1.217711642367e+00 1.078663994573e+00 8.364205316500e-01 5.898210221516e-01 5.389019352901e-01 7.304690257924e-01 9.552609901021e-01 1.093468358164e+00 1.106761761903e+00 1.003590319591e+00 8.385959045572e-01 7.232622028220e-01 7.702061660524e-01 9.368958136540e-01 1.096476220172e+00 1.168108086945e+00 1.124254319539e+00 9.841555048765e-01 8.222787956335e-01 7.697396987185e-01 8.952348428129e-01 1.098782480851e+00 1.260456823931e+00 1.316106762073e+00 1.258822038463e+00 1.116553338283e+00 9.661498274461e-01 9.250565313702e-01 1.048906729264e+00 1.249637026287e+00 1.413588926501e+00 1.467362930095e+00 1.393592513624e+00 1.221036628007e+00 1.036417017610e+00 9.821938651038e-01 1.130026906294e+00 1.375401921295e+00 1.584351182758e+00 1.676803073945e+00 1.622283237775e+00 1.435924405413e+00 1.187661978556e+00 1.021899317330e+00 1.090749464072e+00 1.343668696691e+00 1.611069437883e+00 1.778039712450e+00 1.792449352182e+00 1.650573762170e+00 1.397021904128e+00 1.138836958310e+00 1.046113467778e+00 1.196438935135e+00 1.450346088550e+00 1.651279153801e+00 1.717235465831e+00 1.625598207889e+00 1.405220138681e+00 1.145818709109e+00 1.010497024155e+00 1.120125289105e+00 1.368104498614e+00 1.584212021287e+00 1.669807152529e+00 1.589280825095e+00 1.360070878063e+00 1.065850569943e+00 8.981452519962e-01 1.046773411667e+00 1.382493837325e+00 1.690931931629e+00 1.877985799693e+00 1.911631526121e+00 1.784809665412e+00 1.533323725097e+00 1.248051445854e+00 1.094558748781e+00 1.210491010661e+00 1.502824783559e+00 1.796329539645e+00 1.982733666111e+00 2.012287301595e+00 1.877821695433e+00 1.612962501188e+00 1.303621687692e+00 1.109960180172e+00 1.188020944293e+00 1.467691363367e+00 1.767400867200e+00 1.971961175849e+00 2.029886205020e+00 1.933725021409e+00 1.714774779717e+00 1.446791108212e+00 1.250345720580e+00 1.242938391280e+00 1.407115126605e+00 1.612882255918e+00 1.752729469500e+00 1.775165922237e+00 1.675046708033e+00 1.488507251313e+00 1.293986004457e+00 1.199174621161e+00 1.264322008194e+00 1.429634529056e+00 1.588013274368e+00 1.665022844524e+00 1.631157250759e+00 1.497852986361e+00 1.317603268098e+00 1.182327966490e+00 1.182293809500e+00 1.313851796488e+00 1.483373773181e+00 1.600087516523e+00 1.614083718485e+00 1.517246843577e+00 1.344111974933e+00 1.177968895195e+00 1.134737558059e+00 1.262196402646e+00 1.476505071232e+00 1.663175035994e+00 1.745766308565e+00 1.689604143937e+00 1.498930498767e+00 1.223958782027e+00 9.874238837067e-01 9.802721609385e-01 1.229898689193e+00 1.555516615209e+00 1.813842826245e+00 1.930525495563e+00 1.874544848111e+00 1.649962036798e+00 1.299229199702e+00 9.296939858166e-01 7.869363901992e-01 1.033226199914e+00 1.420214706227e+00 1.747459598875e+00 1.930511309711e+00 1.936612085846e+00 1.768224900206e+00 1.462498582343e+00 1.104016357779e+00 8.656604168129e-01 9.467202234351e-01 1.242374320335e+00 1.535656684232e+00 1.718167544821e+00 1.749341748850e+00 1.629723813124e+00 1.396779884088e+00 1.133229398198e+00 9.787903489175e-01 1.048212773828e+00 1.267388412526e+00 1.487473786440e+00 1.617484541276e+00 1.620661968497e+00 1.499273850017e+00 1.291126964689e+00 1.074615399276e+00 9.652098234086e-01 1.031833066854e+00 1.201787956426e+00 1.359245478098e+00 1.433293582483e+00 1.398829246448e+00 1.268032928377e+00 1.090380553942e+00 9.552522764024e-01 9.559345934012e-01 1.087773611638e+00 1.254520269681e+00 1.370414601386e+00 1.390817249719e+00 1.307566231082e+00 1.147537810400e+00 9.789295129768e-01 9.086245083274e-01 1.001630922722e+00 1.193881995873e+00 1.380410501367e+00 1.491818116163e+00 1.496250079476e+00 1.392516271141e+00 1.209050875203e+00 1.008729216847e+00 8.898961537514e-01 9.270866255693e-01 1.073611504632e+00 1.224348016538e+00 1.306820273887e+00 1.289136930948e+00 1.171550365681e+00 9.850779323855e-01 7.997489952034e-01 7.267835413888e-01 8.234160907850e-01 1.003575302276e+00 1.162842365258e+00 1.243957793704e+00 1.225859535061e+00 1.114735709251e+00 9.431209582830e-01 7.753347285932e-01 7.034349277514e-01 7.707872346415e-01 9.076635916508e-01 1.025902744406e+00 1.076775317242e+00 1.045576065750e+00 9.445951522062e-01 8.127071336607e-01 7.153246977944e-01 7.154310833147e-01 8.051487329229e-01 9.162959747166e-01 9.900367524995e-01 9.974239288122e-01 9.363557668944e-01 8.302394898413e-01 7.297390692681e-01 7.013686534336e-01 7.716550434484e-01 8.945104996270e-01 1.007128864148e+00 1.069174770733e+00 1.065363278789e+00 1.002705101476e+00 9.097317414890e-01 8.340776411439e-01 8.238528528851e-01 8.881366817771e-01 9.886053370443e-01 1.077376281650e+00 1.122987293062e+00 1.114528000859e+00 1.059938050833e+00 9.836026967760e-01 9.205917726481e-01 9.018712051130e-01 9.334891584481e-01 9.933139595357e-01 1.051051467150e+00 1.085997621427e+00 1.092245272028e+00 1.076623820955e+00 1.053155415857e+00 1.035484503387e+00 1.029717341621e+00 1.032613151251e+00 1.036802295558e+00 1.038289881281e+00 1.040729145994e+00 1.053282249818e+00 1.082697022219e+00 1.125284230220e+00 1.165611183534e+00 1.183064261728e+00 1.161049004924e+00 1.094810373026e+00 9.982527129099e-01 9.093609859685e-01 8.837275595416e-01 9.548569697860e-01 1.096013826024e+00 1.247661635885e+00 1.357272575379e+00 1.390996701602e+00 1.334695298834e+00 1.195201562498e+00 1.005248851803e+00 8.348458633259e-01 7.876345643244e-01 9.038337317812e-01 1.098681131678e+00 1.275537057808e+00 1.377837145556e+00 1.380986899483e+00 1.286273650163e+00 1.122061580079e+00 9.514144450734e-01 8.733917790821e-01 9.548567591552e-01 1.142803138282e+00 1.339257720848e+00 1.477548185269e+00 1.525758008253e+00 1.480012876863e+00 1.363126943220e+00 1.226656360845e+00 1.146104627464e+00 1.182178759708e+00 1.322914016789e+00 1.499306403917e+00 1.644277130717e+00 1.716023025663e+00 1.698303594974e+00 1.598219311282e+00 1.445473301018e+00 1.291633224557e+00 1.200500885540e+00 1.213217402452e+00 1.311028901579e+00 1.435049499487e+00 1.531421696233e+00 1.569545770278e+00 1.542126483260e+00 1.462268844143e+00 1.360401076643e+00 1.278132385941e+00 1.252918744964e+00 1.295581565105e+00 1.383814257358e+00 1.480977283377e+00 1.556290998530e+00 1.592717634608e+00 1.586878080897e+00 1.546699937244e+00 1.488326164475e+00 1.431875808491e+00 1.395873168331e+00 1.390946291086e+00 1.416088120871e+00 1.460652475435e+00 1.509956812017e+00 1.550636596064e+00 1.573645155122e+00 1.575173903778e+00 1.556759952214e+00 1.524735784266e+00 1.488850814350e+00 1.459982039405e+00 1.446649764913e+00 1.451809463417e+00 1.471874292466e+00 1.498700221673e+00 1.523486398455e+00 1.540210726083e+00 1.547376788479e+00 1.547821949520e+00 1.546708970014e+00 1.548675976667e+00 1.555318393222e+00 1.564396400086e+00 1.571428924840e+00 1.572469054663e+00 1.566817930968e+00 1.558128569002e+00 1.553109259868e+00 1.558287915264e+00 1.575934472283e+00 1.601735941572e+00 1.625954824383e+00 1.637179710150e+00 1.626894544122e+00 1.593025238865e+00 1.541639600320e+00 1.486550424748e+00 1.445648116552e+00 1.433819210283e+00 1.455141232475e+00 1.500079709136e+00 1.550438260976e+00 1.587316923714e+00 1.597023277149e+00 1.573853796748e+00 1.520406756424e+00 1.446576187432e+00 1.367377530760e+00 1.299275151403e+00 1.255278579573e+00 1.240221524242e+00 1.249404725658e+00 1.271948273944e+00 1.295921022966e+00 1.312079858433e+00 1.315178045223e+00 1.303765109271e+00 1.279537470524e+00 1.246558030022e+00 1.210592505888e+00 1.178307924220e+00 1.155927064268e+00 1.147517301974e+00 1.153471460802e+00 1.170163818715e+00 1.191266124228e+00 1.209864358930e+00 1.220622100539e+00 1.221193061712e+00 1.212665418870e+00 1.199167033937e+00 1.186471917499e+00 1.179992728640e+00 1.182671708546e+00 1.193669692127e+00 1.208753154977e+00 1.221958786368e+00 1.227798001135e+00 1.223198883482e+00 1.208663255593e+00 1.188559031557e+00 1.170260686060e+00 1.161754798120e+00 1.168278591025e+00 1.189308924951e+00 1.217990952636e+00 1.243507361437e+00 1.254767012043e+00 1.243821977161e+00 1.208352322391e+00 1.153099005425e+00 1.090078099744e+00 1.036436780309e+00 1.008294943186e+00 1.011648859621e+00 1.037284403351e+00 1.065439868502e+00 1.075683243862e+00 1.054797064193e+00 1.001309308860e+00 9.282039246106e-01 8.634671022242e-01 8.420724974469e-01 8.826498953191e-01 9.689108217494e-01 1.062832984799e+00 1.128032710020e+00 1.140555218690e+00 1.091726813503e+00 9.900984407852e-01 8.649427198030e-01 7.692180705872e-01 7.614746835938e-01 8.492197095958e-01 9.778986728509e-01 1.086296044571e+00 1.133981041309e+00 1.101757746030e+00 9.899571250065e-01 8.209529988214e-01 6.506111296499e-01 5.825443090805e-01 6.840917336921e-01 8.757664267234e-01 1.058953965521e+00 1.179361360331e+00 1.212036328713e+00 1.152742589634e+00 1.017146379432e+00 8.454370606114e-01 7.122755022966e-01 7.082659038559e-01 8.377183292419e-01 1.013277140396e+00 1.160395534938e+00 1.240681955961e+00
 3.376338150220e-01 3.512596279464e-01 3.692405165427e-01 3.891486605209e-01 4.106741355090e-01 4.230954745197e-01 4.174583534616e-01 4.231989056822e-01 4.262908777776e-01 4.240838918982e-01 4.192050077563e-01 4.143530255007e-01 4.105689161149e-01 4.065330694783e-01 3.994570174718e-01 3.869826420128e-01 3.689307464972e-01 3.480921161124e-01 3.296403149569e-01 3.188083696570e-01 3.176418148294e-01 3.234829919857e-01 3.309214148307e-01 3.351205050987e-01 3.338012572198e-01 3.274356934152e-01 3.182421793307e-01 3.088002397513e-01 3.010628144792e-01 2.963669047604e-01 2.961738962270e-01 3.022967570835e-01 3.156727225530e-01 3.344410319906e-01 3.534178166239e-01 3.656814813199e-01 3.651433194779e-01 3.490351696488e-01 3.201552339584e-01 2.887672523107e-01 2.718858175270e-01 2.829701544686e-01 3.171222013400e-01 3.559058947699e-01 3.823043951021e-01 3.870147105747e-01 3.702949416478e-01 3.526516400896e-01 3.463088094096e-01 3.492007495533e-01 3.780232455026e-01 4.138723649711e-01 4.419715518642e-01 4.527658109454e-01 4.439568641678e-01 4.214163436484e-01 3.986306199463e-01 3.919784396020e-01 4.097115198155e-01 4.446129154037e-01 4.808758843525e-01 5.050290437168e-01 5.111322209674e-01 5.017046497828e-01 4.863407218836e-01 4.774521357543e-01 4.828106210792e-01 4.999143879845e-01 5.185639799538e-01 5.288018085052e-01 5.272092574670e-01 5.191572153237e-01 5.167423200985e-01 5.313491048711e-01 5.642177219021e-01 6.044479420166e-01 6.363180000978e-01 6.475055125493e-01 6.337921423467e-01 6.010407045340e-01 5.649931278844e-01 5.463332026445e-01 5.581980913117e-01 5.949949110942e-01 6.376513593176e-01 6.676677273880e-01 6.753836844581e-01 6.619045038558e-01 6.376067580079e-01 6.178618743061e-01 6.188438719135e-01 6.511594414619e-01 6.932508462344e-01 7.221563100318e-01 7.231134009458e-01 6.928806446463e-01 6.341890355593e-01 5.730055953731e-01 5.395282509437e-01 5.682817288734e-01 6.442254269049e-01 7.207375101922e-01 7.588222891438e-01 7.394021981595e-01 6.649217636936e-01 5.630038928881e-01 4.926404391579e-01 5.173854746678e-01 6.238531494698e-01 7.435308676478e-01 8.251651744843e-01 8.449588221315e-01 8.018553049913e-01 7.169118613742e-01 6.345130632638e-01 6.108976758043e-01 6.667554170327e-01 7.626923617115e-01 8.467192070023e-01 8.876636347473e-01 8.780809485307e-01 8.312876915210e-01 7.770520321956e-01 7.496738737600e-01 7.648872669861e-01 8.063306599780e-01 8.420946163838e-01 8.483109346532e-01 8.199706770375e-01 7.726901360234e-01 7.378303931291e-01 7.445437557213e-01 7.938900841991e-01 8.570698584713e-01 8.994963560502e-01 8.991878653776e-01 8.529965099694e-01 7.902886322039e-01 7.487127219024e-01 7.406204464250e-01 7.817055496173e-01 8.432785364471e-01 8.792620368288e-01 8.941887128671e-01 8.498544377672e-01 7.565607168068e-01 6.557449263127e-01 6.047680367357e-01 6.334118773789e-01 7.064191666475e-01 7.664104464800e-01 7.771408274053e-01 7.299026043012e-01 6.424889710142e-01 5.598790740049e-01 5.405986803033e-01 5.997167847463e-01 6.874255358137e-01 7.481157898981e-01 7.512389606828e-01 6.921534542788e-01 5.926083274149e-01 5.062569642517e-01 5.042854465794e-01 5.948529104445e-01 7.112845825131e-01 7.941285347354e-01 8.136458412455e-01 7.649540262946e-01 6.667224686728e-01 5.644648791275e-01 5.251492063490e-01 5.798045269362e-01 6.795382319893e-01 7.612209094226e-01 7.896641313281e-01 7.570896197711e-01 6.803114692557e-01 6.006999590925e-01 5.732562100384e-01 6.201797776764e-01 7.029226830317e-01 7.683152150402e-01 7.832900931873e-01 7.597268053716e-01 7.097679063154e-01 6.702382558743e-01 6.696866008945e-01 7.042953215988e-01 7.553380620076e-01 7.878625324714e-01 7.841074011534e-01 7.401139917677e-01 6.678471664808e-01 5.966611821305e-01 5.663907031598e-01 5.978436384411e-01 6.686761477886e-01 7.378129375396e-01 7.744232625505e-01 7.648648065346e-01 7.120063907130e-01 6.344555447313e-01 5.646888548679e-01 5.371925172062e-01 5.602655865294e-01 6.064273313349e-01 6.404669030831e-01 6.409005236173e-01 6.034537343244e-01 5.396654554082e-01 4.747106168795e-01 4.389858782268e-01 4.450298126288e-01 4.727015140909e-01 4.901603271339e-01 4.761601260624e-01 4.250996463334e-01 3.469126432551e-01 2.696756047569e-01 2.401340500245e-01 2.762713016020e-01 3.334932644770e-01 3.703678553028e-01 3.693683220888e-01 3.296640709861e-01 2.649556287551e-01 2.075856187202e-01 2.032962808290e-01 2.552254733969e-01 3.052560897582e-01 3.286060064820e-01 3.236941509501e-01 2.799377332943e-01 2.154665387208e-01 1.743495240199e-01 2.028023715784e-01 2.668301610251e-01 3.151436294223e-01 3.228596036129e-01 2.818280534117e-01 1.970036807240e-01 9.711126605764e-02 1.220592290000e-01 2.444085179057e-01 3.529809059296e-01 4.196602665474e-01 4.314494724623e-01 3.861342866321e-01 2.943006343825e-01 1.900184400423e-01 1.711970098695e-01 2.706671361296e-01 3.811563235909e-01 4.531425633551e-01 4.680423263590e-01 4.218221190860e-01 3.235116463533e-01 2.005765979351e-01 1.418262786195e-01 2.314214816749e-01 3.440918440121e-01 4.178403834768e-01 4.340432022452e-01 3.908952426177e-01 3.030037321029e-01 2.143352507298e-01 2.182085207809e-01 3.184345516363e-01 4.255027342193e-01 4.952188769427e-01 5.121627156274e-01 4.827289776633e-01 4.479118613400e-01 4.181082406882e-01 4.270057613295e-01 4.749234270696e-01 5.323432505501e-01 5.662146007611e-01 5.384728313986e-01 4.850196171472e-01 4.226821047762e-01 4.161472931585e-01 5.002521692415e-01 6.270614443071e-01 7.345519561391e-01 7.831067174706e-01 7.549287065713e-01 6.545913763497e-01 5.176754241058e-01 4.330575264659e-01 5.000767621835e-01 6.647453039811e-01 8.207281634888e-01 9.085701805728e-01 9.023514906136e-01 8.020529349130e-01 6.379228709582e-01 4.922684319632e-01 5.041942986400e-01 6.741042588211e-01 8.667389629648e-01 9.986150071631e-01 1.034519958480e+00 9.707676375867e-01 8.350373571140e-01 6.956420295723e-01 6.574222719403e-01 7.602021910163e-01 9.167624644904e-01 1.033172348455e+00 1.059094492554e+00 9.802513253521e-01 8.148867325583e-01 6.228222868595e-01 5.274025553231e-01 6.210902799617e-01 7.983399472057e-01 9.367137249666e-01 9.790300134460e-01 9.094704799141e-01 7.454187078217e-01 5.481369118063e-01 4.591342457297e-01 5.840129317939e-01 7.862538383682e-01 9.400828265935e-01 9.932944820562e-01 9.337889980644e-01 7.834594080651e-01 6.098080396716e-01 5.449493250904e-01 6.642228483672e-01 8.519511099875e-01 9.935155759275e-01 1.035991243111e+00 9.675884108046e-01 8.136990239831e-01 6.499075683462e-01 6.104252350753e-01 7.474532957552e-01 9.416036935607e-01 1.084209941459e+00 1.124186352377e+00 1.051934843079e+00 8.976910511393e-01 7.443402567240e-01 7.225152787449e-01 8.700344382535e-01 1.072540001792e+00 1.223571872508e+00 1.270097338766e+00 1.201393277567e+00 1.047511162549e+00 8.885445225232e-01 8.471842806018e-01 9.736075801687e-01 1.171955088267e+00 1.331938073787e+00 1.396423167011e+00 1.377952593706e+00 1.291685421391e+00 1.163856764047e+00 1.041063808083e+00 9.804181510590e-01 1.013313631955e+00 1.113394778967e+00 1.230121569308e+00 1.301430450878e+00 1.271226635713e+00 1.157463049063e+00 1.006914103373e+00 8.986856027058e-01 9.014600190245e-01 9.975039000863e-01 1.105348250664e+00 1.158974238840e+00 1.131895081103e+00 1.035351089506e+00 9.162418024608e-01 8.470134870463e-01 8.759402762724e-01 9.707330875057e-01 1.057345248842e+00 1.081450864385e+00 1.024699325649e+00 9.059897341996e-01 7.852952500272e-01 7.519635879685e-01 8.429826835803e-01 9.914779574891e-01 1.113018951555e+00 1.158318013537e+00 1.114239976578e+00 1.001443694423e+00 8.760113293392e-01 8.195812875210e-01 8.770593171200e-01 1.000391376308e+00 1.109305395721e+00 1.151335863647e+00 1.109839610916e+00 1.001391494208e+00 8.751724245199e-01 8.039254120472e-01 8.336075642074e-01 9.286989287497e-01 1.016726630065e+00 1.048795505207e+00 1.012238542467e+00 9.265935733501e-01 8.444294209502e-01 8.314242399446e-01 9.071940376447e-01 1.021869985025e+00 1.110711340750e+00 1.133560859356e+00 1.082002059082e+00 9.801844162574e-01 8.847598422145e-01 8.652874854704e-01 9.429555120090e-01 1.065208255865e+00 1.163735794455e+00 1.195496376958e+00 1.148506375894e+00 1.040708140468e+00 9.192542884113e-01 8.503778231677e-01 8.748800089213e-01 9.627609792742e-01 1.048840188743e+00 1.085675550659e+00 1.057056370176e+00 9.761099505526e-01 8.812094553928e-01 8.232619950673e-01 8.312692204156e-01 8.828909504981e-01 9.285689738858e-01 9.309531629108e-01 8.797713520078e-01 7.936415571130e-01 7.174680584403e-01 7.021579958384e-01 7.561823142324e-01 8.337281837353e-01 8.810701782003e-01 8.658995145794e-01 7.840064356091e-01 6.507629975159e-01 5.386283514469e-01 5.164863724472e-01 5.963468088792e-01 7.146155174192e-01 8.143838225426e-01 8.667574067626e-01 8.624176543152e-01 8.053978839648e-01 6.984032049894e-01 5.643678257680e-01 4.737093977311e-01 4.843714154970e-01 5.737562931729e-01 6.723396184341e-01 7.376891543922e-01 7.567883510792e-01 7.355506367561e-01 6.917069675738e-01 6.477234366671e-01 6.217369160359e-01 6.196613911221e-01 6.359586176687e-01 6.621308219345e-01 6.924913233673e-01 7.230234671957e-01 7.478011033023e-01 7.580871495752e-01 7.453492850631e-01 7.063788349915e-01 6.483375972808e-01 5.915902406926e-01 5.646930681898e-01 5.835708000768e-01 6.328297596724e-01 6.789859856953e-01 6.935542531422e-01 6.626762413144e-01 5.892934259502e-01 4.951087998399e-01 4.222842037945e-01 4.151534368936e-01 4.669041302196e-01 5.262417584658e-01 5.517591329820e-01 5.251444274364e-01 4.476629421825e-01 3.398538757602e-01 2.511754676902e-01 2.541625580875e-01 3.293774536564e-01 3.978488531175e-01 4.192588820179e-01 3.807119095585e-01 2.857028193839e-01 1.525737826204e-01 7.151878573523e-02 1.945990439750e-01 3.178135066520e-01 3.945744910545e-01 4.114607714721e-01 3.689252354728e-01 2.845980722432e-01 2.096483807689e-01 2.344618388502e-01 3.394996569154e-01 4.432956742772e-01 5.085840906136e-01 5.241937503311e-01 4.972342631688e-01 4.527185090357e-01 4.283881973908e-01 4.486424882151e-01 4.970019224665e-01 5.361574897789e-01 5.387874536635e-01 4.974582030650e-01 4.283667942630e-01 3.769581422520e-01 3.983249555500e-01 4.855296658757e-01 5.809555015223e-01 6.389438994732e-01 6.360976897265e-01 5.681420452442e-01 4.508294155126e-01 3.311010226675e-01 3.050359484471e-01 4.057431473739e-01 5.405353678113e-01 6.422557394353e-01 6.975911613715e-01 6.994808748005e-01 6.510331799766e-01 5.674233394232e-01 4.761110406649e-01 4.050922594704e-01 3.928278830510e-01 4.403282936768e-01 4.992114076413e-01 5.360467550510e-01 5.426748292766e-01 5.299030295387e-01 5.182929660067e-01 5.234053752529e-01 5.425586420088e-01 5.586268079120e-01 5.560211138628e-01 5.328110242982e-01 5.050921692007e-01 5.008760970969e-01 5.365859871488e-01 5.971973949251e-01 6.503663821451e-01 6.694514761503e-01 6.440142213906e-01 5.845119189338e-01 5.261660644823e-01 5.198300779061e-01 5.849282782001e-01 6.839620396950e-01 7.673125051621e-01 8.038984428250e-01 7.855257926535e-01 7.276721178954e-01 6.696785647768e-01 6.609742486230e-01 7.189839223249e-01 8.091875659628e-01 8.829323105644e-01 9.088841083295e-01 8.805036355114e-01 8.168164024619e-01 7.594625980586e-01 7.531521866723e-01 8.057983155991e-01 8.796947435336e-01 9.348027769170e-01 9.604192112229e-01 9.520900141139e-01 9.199018508824e-01 8.851634118882e-01 8.783070352002e-01 9.146367101698e-01 9.860865491258e-01 1.060684333793e+00 1.104756036386e+00 1.098767565394e+00 1.044552234629e+00 9.676151839729e-01 9.120079846585e-01 9.161638746098e-01 9.777206070250e-01 1.054983423187e+00 1.102633124445e+00 1.095317215011e+00 1.034287409391e+00 9.479097111921e-01 8.846645011754e-01 8.847568198182e-01 9.406955119040e-01 1.003499594183e+00 1.024650906650e+00 9.808491950293e-01 8.821371459629e-01 7.783098508814e-01 7.511975181278e-01 8.432903889820e-01 9.995620040270e-01 1.137405671284e+00 1.201565196301e+00 1.169352072704e+00 1.050200474232e+00 8.911118619848e-01 7.839545416332e-01 8.206703158689e-01 9.769940357579e-01 1.150687823921e+00 1.266592289906e+00 1.292123165404e+00 1.230097055776e+00 1.116054176259e+00 1.014697978947e+00 1.004267618670e+00 1.084091908636e+00 1.198685996321e+00 1.273420897538e+00 1.272906917862e+00 1.205872194935e+00 1.118168499536e+00 1.077774507437e+00 1.127072282495e+00 1.238921779603e+00 1.346253334139e+00 1.393781119469e+00 1.358443018494e+00 1.253469703368e+00 1.129323215966e+00 1.062789351417e+00 1.105460488926e+00 1.227275832724e+00 1.351269988491e+00 1.415835873615e+00 1.394495510195e+00 1.296285989244e+00 1.163720277031e+00 1.063807873432e+00 1.051642008966e+00 1.117461520864e+00 1.197599623794e+00 1.233010729390e+00 1.198309114610e+00 1.105712035179e+00 1.002449044026e+00 9.541289647724e-01 9.940007696902e-01 1.084908024969e+00 1.159358171580e+00 1.169404687181e+00 1.102065064958e+00 9.823100916278e-01 8.738153614112e-01 8.549485192284e-01 9.412018917156e-01 1.062402224217e+00 1.138764989262e+00 1.138860868983e+00 1.078630996210e+00 9.678403333412e-01 8.416173085961e-01 7.446266280080e-01 7.610326670192e-01 8.680542949415e-01 9.963066625446e-01 1.080303797880e+00 1.082998776914e+00 9.968108259163e-01 8.456038144021e-01 6.941657405023e-01 6.476054872099e-01 7.505640428546e-01 9.157539307643e-01 1.048514588935e+00 1.099645119044e+00 1.056165228214e+00 9.362956516846e-01 7.919105707980e-01 7.073676205114e-01 7.446146005960e-01 8.616234805916e-01 9.712663444938e-01 1.017423582333e+00 9.826932785559e-01 8.839670227758e-01 7.730342304558e-01 7.268988697269e-01 7.865556857223e-01 9.040727463437e-01 1.003731238126e+00 1.036872375500e+00 9.879254521024e-01 8.727542548935e-01 7.414701371369e-01 6.755283338331e-01 7.278920628459e-01 8.510853899969e-01 9.626910856158e-01 1.010514378350e+00 9.760714979346e-01 8.691775662044e-01 7.271374190369e-01 6.133778228912e-01 5.975554869528e-01 6.714918638871e-01 7.607903585582e-01 8.039727890777e-01 7.577234650765e-01 6.209841205650e-01 4.339468214373e-01 3.122531472415e-01 4.046058266554e-01 5.844194135038e-01 7.194693417090e-01 7.614315495070e-01 6.965117114652e-01 5.350996871926e-01 3.164659467077e-01 1.946914566323e-01 3.736031307293e-01 5.920965387406e-01 7.445765659196e-01 8.006176745130e-01 7.550581489599e-01 6.263102633181e-01 4.649952192493e-01 3.786642408603e-01 4.568353256650e-01 6.023065586808e-01 7.105184387885e-01 7.385531546273e-01 6.788671427230e-01 5.535909026131e-01 4.266455620951e-01 4.126508256281e-01 5.348905077291e-01 6.833487331449e-01 7.809691620805e-01 7.956044320635e-01 7.238697140124e-01 5.897186675342e-01 4.560607866530e-01 4.314227281652e-01 5.422713816981e-01 6.840498385955e-01 7.788163635865e-01 7.946204228269e-01 7.368989544700e-01 6.382856485423e-01 5.434399601281e-01 5.076796927757e-01 5.550127433500e-01 6.473972433987e-01 7.334353264499e-01 7.581401642141e-01 7.091116304715e-01 5.981864275942e-01 4.646692465782e-01 3.860142788578e-01 4.292241017661e-01 5.394550024439e-01 6.338758478465e-01 6.730219458431e-01 6.486798058436e-01 5.759402760236e-01 4.922183241053e-01 4.503104089863e-01 4.771753816380e-01 5.393308506395e-01 5.890439966878e-01 6.032385106458e-01 5.869908650231e-01 5.686437677583e-01 5.831654660135e-01 6.395169984363e-01 7.102189129413e-01 7.578709037231e-01 7.578350787553e-01 7.072513759659e-01 6.305839481179e-01 5.821705198453e-01 6.161770296014e-01 7.218316362348e-01 8.382231840779e-01 9.126964785788e-01 9.180500630821e-01 8.533573905341e-01 7.472210724846e-01 6.621414846132e-01 6.698442253196e-01 7.709296275436e-01 8.933391659140e-01 9.709082593840e-01 9.711282682490e-01 9.111661258072e-01 8.183680369785e-01 7.455497046339e-01 7.696940471217e-01 8.854508911550e-01 1.027407025058e+00 1.133441809022e+00 1.164807302467e+00 1.109454830756e+00 9.846938544540e-01 8.441671126028e-01 7.782064439756e-01 8.494463093644e-01 1.008922670724e+00 1.163960928891e+00 1.251595779579e+00 1.244356205396e+00 1.145496076602e+00 9.893948778514e-01 8.449863748020e-01 7.995653571511e-01 8.778069259640e-01 1.006940017721e+00 1.105437056909e+00 1.129917916410e+00 1.073730616520e+00 9.629263444757e-01 8.545658201011e-01 8.185292202986e-01 8.783159067837e-01 9.829070791125e-01 1.065549695065e+00 1.086704867002e+00 1.039638703123e+00 9.485125397464e-01 8.649237924766e-01 8.471293224393e-01 9.105687024368e-01 1.012172526512e+00 1.097332355359e+00 1.134392349857e+00 1.120376046655e+00 1.078139325823e+00 1.047919675368e+00 1.065406507011e+00 1.124598959451e+00 1.196261984654e+00 1.251333768804e+00 1.276754038321e+00 1.279644797913e+00 1.281755523308e+00 1.305251688398e+00 1.355912638649e+00 1.418346404237e+00 1.467801058308e+00 1.486652269794e+00 1.474781579888e+00 1.451236392547e+00 1.445430457187e+00 1.477942761013e+00 1.543272233213e+00 1.612295928005e+00 1.651359556132e+00 1.640392679926e+00 1.583039402116e+00 1.508973728295e+00 1.464873767355e+00 1.487371626634e+00 1.572140598366e+00 1.675846176386e+00 1.747172025084e+00 1.752102062599e+00 1.684290281563e+00 1.567688452533e+00 1.452895694642e+00 1.398242482616e+00 1.429769463502e+00 1.516874114356e+00 1.600262663485e+00 1.632234054010e+00 1.594130702178e+00 1.498406299840e+00 1.383935632962e+00 1.301412014442e+00 1.282691031420e+00 1.330117817465e+00 1.417214208900e+00 1.498906455309e+00 1.534427680385e+00 1.511429811053e+00 1.447186927102e+00 1.384670215077e+00 1.349179061874e+00 1.387998085776e+00 1.471529845435e+00 1.564094857411e+00 1.622710666372e+00 1.620727590591e+00 1.560144023086e+00 1.475120939807e+00 1.423221190338e+00 1.452068757272e+00 1.556981850467e+00 1.683893372495e+00 1.771305614305e+00 1.780379339199e+00 1.705304214745e+00 1.575991223426e+00 1.454614114549e+00 1.411947422530e+00 1.474178798896e+00 1.596456715303e+00 1.706225326720e+00 1.750645882264e+00 1.712450815559e+00 1.610698323231e+00 1.495717440001e+00 1.430620343931e+00 1.450619657275e+00 1.531753835023e+00 1.614366245910e+00 1.647309572019e+00 1.609673636599e+00 1.514498115669e+00 1.404348407279e+00 1.334963685216e+00 1.339761871915e+00 1.400431217058e+00 1.464590914562e+00 1.485709611928e+00 1.444654841602e+00 1.353976262815e+00 1.253814128117e+00 1.188241820580e+00 1.210884365681e+00 1.313726245071e+00 1.425617574803e+00 1.489441984396e+00 1.483597103788e+00 1.383833524840e+00 1.198812304795e+00 1.032575178026e+00 1.004769503248e+00 1.131657291871e+00 1.301314228725e+00 1.406226940487e+00 1.393982636731e+00 1.263713098513e+00 1.066767061794e+00 9.156843414490e-01 9.380615641625e-01 1.114635320007e+00 1.308699162561e+00 1.416726008408e+00 1.391605734875e+00 1.231904872473e+00 9.823664083040e-01 7.555862943811e-01 7.343755917098e-01 9.339984108531e-01 1.170859757663e+00 1.322152167028e+00 1.337640461062e+00 1.211658332799e+00 9.770617940927e-01 7.174700723661e-01 6.007660505006e-01 7.342758285764e-01 9.558457453123e-01 1.119196155418e+00 1.167288934719e+00 1.092441465205e+00 9.258272902199e-01 7.449749949051e-01 6.775330608926e-01 7.858898168730e-01 9.671953237573e-01 1.111383543553e+00 1.166285464159e+00 1.124604680208e+00 1.022081799894e+00 9.271111854922e-01 8.886444188859e-01 9.047059765150e-01 9.639456339741e-01 1.013351273318e+00 1.021889793856e+00 9.893988402579e-01 9.351964792110e-01 8.878900701488e-01 8.679873702550e-01 8.729006903534e-01 8.813714811507e-01 8.725905971671e-01 8.405599010927e-01 7.972977735478e-01 7.659246270599e-01 7.634661609767e-01 7.845318537510e-01 8.051104880218e-01 8.017032325671e-01 7.660898838380e-01 7.112535403009e-01 6.692183277033e-01 6.723412161888e-01 7.212014974079e-01 7.812584586311e-01 8.126222559111e-01 7.911240217124e-01 7.153343975018e-01 6.116111141929e-01 5.394651987108e-01 5.626801260575e-01 6.679361035633e-01 7.838029964155e-01 8.542033730211e-01 8.520931363665e-01 7.764748558583e-01 6.549395169101e-01 5.537568754728e-01 5.623740846268e-01 6.858640957823e-01 8.395085315872e-01 9.536898943295e-01 9.900198169140e-01 9.357115992572e-01 8.738213276452e-01 7.636517102035e-01 6.882683093492e-01 7.097615901110e-01 8.144021335289e-01 9.371097554924e-01 1.025663083007e+00 1.055610728441e+00 1.025968054561e+00 9.556528253177e-01 8.801332845308e-01 8.414918367755e-01 8.641548815043e-01 9.350791340344e-01 1.018194419926e+00 1.080288221842e+00 1.101671895325e+00 1.076735137291e+00 1.013198503959e+00 9.320358193448e-01 8.660799091426e-01 8.493340638907e-01 8.931281180163e-01 9.741636830521e-01 1.052879090001e+00 1.095156431463e+00 1.081473090301e+00 1.010456767851e+00 9.024847272112e-01 8.033394464800e-01 7.730925414240e-01 8.358701818384e-01 9.480826225446e-01 1.044914895692e+00 1.080590182250e+00 1.035845631364e+00 9.192073486099e-01 7.729031652427e-01 6.801979689758e-01 7.204100397575e-01 8.636352524528e-01 1.019055607347e+00 1.140157142336e+00 1.192937331986e+00 1.163747888464e+00 1.059714812847e+00 8.892253727561e-01 7.386289471515e-01 7.228541247880e-01 8.697669137502e-01 1.066833131423e+00 1.212508759251e+00 1.257306712213e+00 1.193558329475e+00 1.053975937026e+00 9.172768274170e-01 8.901957464994e-01 1.005373977883e+00 1.177154583207e+00 1.309378378460e+00 1.350209945872e+00 1.292218550547e+00 1.170536909565e+00 1.061324207804e+00 1.051068583302e+00 1.154781401783e+00 1.298020121390e+00 1.397150191010e+00 1.405777128433e+00 1.321421692948e+00 1.186814167798e+00 1.086906878072e+00 1.105002628041e+00 1.234329480512e+00 1.386220986938e+00 1.476876065565e+00 1.463661041474e+00 1.348537577078e+00 1.180983971230e+00 1.058652557219e+00 1.078932565141e+00 1.227928407838e+00 1.398856032232e+00 1.500109569372e+00 1.488457325296e+00 1.367811881944e+00 1.190475339609e+00 1.063803943002e+00 1.092158337458e+00 1.257566556422e+00 1.460991327477e+00 1.586738544086e+00 1.554183636924e+00 1.376181203789e+00 1.120907269503e+00 9.414134547449e-01 1.008756966995e+00 1.261631132783e+00 1.511844536492e+00 1.642945448781e+00 1.609994189614e+00 1.424687203609e+00 1.162172397528e+00 9.852224038877e-01 1.066494059082e+00 1.334472316628e+00 1.596382832438e+00 1.734632744727e+00 1.704403025357e+00 1.519166247518e+00 1.257297498895e+00 1.081744168762e+00 1.159929130388e+00 1.427995794515e+00 1.697839686954e+00 1.848503226334e+00 1.832591540439e+00 1.662069682074e+00 1.411526951202e+00 1.228152721991e+00 1.265455852620e+00 1.492037755552e+00 1.740415104010e+00 1.885318809889e+00 1.872951850397e+00 1.710099619641e+00 1.463931007275e+00 1.268128430096e+00 1.269535187698e+00 1.459197211234e+00 1.685389651285e+00 1.821714227309e+00 1.842741190682e+00 1.756953022620e+00 1.635478658846e+00 1.509413270119e+00 1.433708391126e+00 1.433488063897e+00 1.500957090575e+00 1.583199283166e+00 1.628289620122e+00 1.613689935809e+00 1.551125449805e+00 1.478520200387e+00 1.438536112722e+00 1.447885625873e+00 1.483859651486e+00 1.505682885348e+00 1.485731868732e+00 1.426345728905e+00 1.360577740134e+00 1.334242420054e+00 1.369038217682e+00 1.438295474464e+00 1.487663369184e+00 1.471892953787e+00 1.377085741536e+00 1.231728136049e+00 1.111260168098e+00 1.107429983306e+00 1.234329793019e+00 1.406121969401e+00 1.526233477619e+00 1.536126926870e+00 1.421308197716e+00 1.215511929855e+00 1.014740320713e+00 9.693380957215e-01 1.130770915536e+00 1.369081075095e+00 1.548429715425e+00 1.595206973932e+00 1.487481557495e+00 1.251163094248e+00 9.744798490238e-01 8.379426814555e-01 9.787404888107e-01 1.268120524602e+00 1.550263807263e+00 1.731917818580e+00 1.771446814665e+00 1.657845261866e+00 1.408393347664e+00 1.067733389374e+00 8.042431874101e-01 8.884700146567e-01 1.221366095104e+00 1.537934111755e+00 1.711833449639e+00 1.698388081076e+00 1.505252726454e+00 1.192784391357e+00 9.010397994826e-01 8.613383056811e-01 1.099521153585e+00 1.382962063536e+00 1.560724412492e+00 1.575612882642e+00 1.426487241182e+00 1.160901448964e+00 8.889855035831e-01 7.955272680591e-01 9.495918169735e-01 1.175261752133e+00 1.323964226094e+00 1.335485989674e+00 1.205232081722e+00 9.737088762736e-01 7.370030318091e-01 6.568318544249e-01 7.878570091888e-01 9.710021066049e-01 1.079924187667e+00 1.066794208694e+00 9.323268667545e-01 7.181369052704e-01 5.228523385981e-01 5.060999698862e-01 6.573304427108e-01 8.083529769853e-01 8.697992262240e-01 8.162553141576e-01 6.627794264088e-01 4.748476288942e-01 4.206787411462e-01 5.726877566944e-01 7.701503823032e-01 9.002119165241e-01 9.303011094782e-01 8.401278338221e-01 6.519234904647e-01 4.587685756541e-01 4.628940494507e-01 6.753015064907e-01 8.981761965924e-01 1.031768279112e+00 1.037888103567e+00 9.146892675621e-01 6.983428042372e-01 4.945283877851e-01 5.140212057668e-01 7.428293187097e-01 9.770804260950e-01 1.117745526329e+00 1.126889977065e+00 1.001576542537e+00 7.716806870074e-01 5.174101719951e-01 4.351315433401e-01 6.202456421455e-01 8.511350153817e-01 1.002052876293e+00 1.030783662445e+00 9.324533710500e-01 7.314882964643e-01 4.883491056451e-01 3.489890125334e-01 4.610825551862e-01 6.466746166214e-01 7.684123479130e-01 7.863041800341e-01 7.006917607511e-01 5.442729539087e-01 3.979754502484e-01 3.974608878762e-01 5.325535548746e-01 6.666053938226e-01 7.295684045782e-01 7.022815628321e-01 6.026378175215e-01 4.862659641525e-01 4.602233680946e-01 5.700983666774e-01 7.230661219886e-01 8.336246513915e-01 8.620406133014e-01 8.026962122120e-01 6.834848985241e-01 5.752508710492e-01 5.763031347864e-01 6.956345589527e-01 8.405063497926e-01 9.353167869822e-01 9.463638717452e-01 8.745720634328e-01 7.561835930416e-01 6.669612802920e-01 6.877557003995e-01 8.065434477102e-01 9.374131800341e-01 1.012572202448e+00 1.002247039457e+00 9.113911874928e-01 7.816637679006e-01 6.946376626331e-01 7.275476067040e-01 8.550734836948e-01 9.867888940873e-01 1.056275178172e+00 1.035518336854e+00 9.308644319936e-01 7.855858936542e-01 6.860188801992e-01 7.187210202023e-01 8.581115939965e-01 1.007095132702e+00 1.097162169422e+00 1.100268098414e+00 1.021706386698e+00 8.989575828884e-01 8.096628827075e-01 8.370747961079e-01 9.410400559838e-01 1.076229626176e+00 1.188467102085e+00 1.247241198206e+00 1.244657792677e+00 1.173409887718e+00 1.083988550856e+00 1.001837234199e+00 9.777595005965e-01 1.023367611533e+00 1.100278948821e+00 1.159471698792e+00 1.172559614297e+00 1.138751902403e+00 1.081208269765e+00 1.036160360469e+00 1.031568198303e+00 1.065968324313e+00 1.112075670535e+00 1.140528091315e+00 1.137772250636e+00 1.110688093196e+00 1.081735600624e+00 1.075616876566e+00 1.101902950051e+00 1.148407395038e+00 1.192646992156e+00 1.218156474021e+00 1.222827283800e+00 1.218076443386e+00 1.220457590165e+00 1.239590669161e+00 1.270924209984e+00 1.300073572992e+00 1.314473628803e+00 1.313196183717e+00 1.309523050796e+00 1.323880651542e+00 1.369053216121e+00 1.438258715292e+00 1.507962921269e+00 1.551803711058e+00 1.554021053711e+00 1.516851349426e+00 1.461541193184e+00 1.420991167991e+00 1.421831782594e+00 1.464784190731e+00 1.523502197577e+00 1.563593872721e+00 1.562240682494e+00 1.518294779961e+00 1.453490858793e+00 1.404387260362e+00 1.401768018108e+00 1.446913868257e+00 1.509687047009e+00 1.550932789691e+00 1.545110205858e+00 1.491317705127e+00 1.415256853938e+00 1.361033901617e+00 1.366426427062e+00 1.431836131992e+00 1.518458368301e+00 1.577587420083e+00 1.576504640767e+00 1.509428729537e+00 1.400608033511e+00 1.301062430464e+00 1.268368872385e+00 1.323722351857e+00 1.430628323043e+00 1.528472530797e+00 1.570823809574e+00 1.539445565418e+00 1.445929617441e+00 1.329452904070e+00 1.246465596089e+00 1.240658796768e+00 1.306795971784e+00 1.397010904612e+00 1.460921890253e+00 1.470519402436e+00 1.424868624828e+00 1.346658623864e+00 1.270227148276e+00 1.256280359805e+00 1.326453242584e+00 1.430412597156e+00 1.515375530875e+00 1.537723380280e+00 1.456788933332e+00 1.314124203619e+00 1.195105409034e+00 1.186608591127e+00 1.291034995143e+00 1.423247972704e+00 1.496598923008e+00 1.467422787696e+00 1.341441079609e+00 1.176829609883e+00 1.079756727293e+00 1.136036777744e+00 1.305362693185e+00 1.474214978732e+00 1.556283214059e+00 1.514234228146e+00 1.358056045703e+00 1.149211992681e+00 1.006555431045e+00 1.044646135561e+00 1.226505897138e+00 1.417805712781e+00 1.521749161877e+00 1.498844487304e+00 1.359030023411e+00 1.162850383949e+00 1.024398347632e+00 1.053045640618e+00 1.218661490369e+00 1.394379891542e+00 1.484059580774e+00 1.446619914026e+00 1.289926264780e+00 1.073621107230e+00 9.198343551572e-01 9.565005646745e-01 1.146369870878e+00 1.344833880835e+00 1.451558006345e+00 1.426150102332e+00 1.281389911282e+00 1.083138237394e+00 9.142690685047e-01 8.616751025739e-01 9.421357843603e-01 1.069852896402e+00 1.145033948451e+00 1.135746175077e+00 1.053011298377e+00 9.451224636713e-01 8.842847305723e-01 9.163784908723e-01 1.010318866596e+00 1.096458620930e+00 1.124913805315e+00 1.082175301723e+00 9.910912052236e-01 9.063995032433e-01 8.892808470888e-01 9.512617163437e-01 1.039984197939e+00 1.092785513407e+00 1.073965272694e+00 9.830895158998e-01 8.576722503074e-01 7.717194082280e-01 7.928141235647e-01 9.001058407688e-01 1.010546129360e+00 1.058198509644e+00 1.015471892303e+00 8.935125639928e-01 7.490589766552e-01 6.876937752456e-01 7.781784879855e-01 9.480286026438e-01 1.090430469077e+00 1.141545108842e+00 1.077989509581e+00 9.132626528563e-01 7.082057747097e-01 5.995924847562e-01 7.083619853873e-01 9.287472443171e-01 1.117283593554e+00 1.202874475401e+00 1.175935644918e+00 1.056543349353e+00 8.628806512330e-01 6.213848847147e-01 4.371429388749e-01 4.702156187698e-01 6.515522188719e-01 8.165306505031e-01 8.948608843620e-01 8.657624718746e-01 7.382841025042e-01 5.521302901042e-01 4.008675779623e-01 4.278276300973e-01 5.864386320997e-01 7.337140559886e-01 8.054216762039e-01 7.829192518673e-01 6.760056955415e-01 5.236517465106e-01 4.095664339565e-01 4.366041382490e-01 5.652432444602e-01 6.888234678810e-01 7.550848526669e-01 7.517168545219e-01 6.933269387310e-01 6.172588561371e-01 5.740445349933e-01 5.933854154846e-01 6.543112568184e-01 7.158409369823e-01 7.548953891481e-01 7.729226244209e-01 7.866464262752e-01 8.111833976794e-01 8.439696288739e-01 8.646990456457e-01 8.502853815325e-01 7.915077508233e-01 7.062239830225e-01 6.481279880267e-01 6.817873590912e-01 8.057568581972e-01 9.519861512975e-01 1.087625704636e+00 1.170979030310e+00 1.177510260869e+00 1.095807291281e+00 9.010219858313e-01 6.925730321003e-01 6.060012196293e-01 7.481657967573e-01 9.916418586916e-01 1.193983275428e+00 1.284394669619e+00 1.236073483218e+00 1.057353435194e+00 7.975023463924e-01 5.813752170911e-01 6.142502981313e-01 8.475152760075e-01 1.075740000371e+00 1.199404431124e+00 1.183404987773e+00 1.031924850956e+00 7.883878455340e-01 5.617111779714e-01 5.522914322269e-01 7.572559579967e-01 9.723632921237e-01 1.093883715848e+00 1.089984741185e+00 9.733839771275e-01 8.037354195624e-01 6.992281320145e-01 7.659847881784e-01 9.415381567998e-01 1.097978033312e+00 1.160563228806e+00 1.106705029810e+00 9.602639755574e-01 8.017657216035e-01 7.658850960126e-01 9.069459799182e-01 1.113875176990e+00 1.270341900119e+00 1.316958606398e+00 1.249503267994e+00 1.098280310293e+00 9.427837408136e-01 9.037753973415e-01 1.034944793829e+00 1.242347171326e+00 1.403927023053e+00 1.455153396004e+00 1.380310257627e+00 1.208860357067e+00 1.026429670445e+00 9.712581610841e-01 1.111845701569e+00 1.346810646121e+00 1.546170514822e+00 1.632762881793e+00 1.578543249332e+00 1.400750902333e+00 1.170408060231e+00 1.026324087959e+00 1.100793336043e+00 1.338533117772e+00 1.583943833303e+00 1.730950652640e+00 1.732053989046e+00 1.586821543847e+00 1.342639679867e+00 1.107601626023e+00 1.040462265790e+00 1.193550744806e+00 1.428788802929e+00 1.604344965221e+00 1.647325300744e+00 1.540869864042e+00 1.318761077101e+00 1.076391815725e+00 9.764630674418e-01 1.110250414781e+00 1.352454539628e+00 1.546270248924e+00 1.606086732580e+00 1.505144535981e+00 1.269321539409e+00 9.955625018225e-01 8.882562024569e-01 1.087177908935e+00 1.425202410858e+00 1.713930098238e+00 1.872955882595e+00 1.880851737719e+00 1.735673522735e+00 1.479940859116e+00 1.213092349955e+00 1.101794325665e+00 1.249392258140e+00 1.540085225508e+00 1.812186428953e+00 1.970058093706e+00 1.971819357136e+00 1.816806301655e+00 1.545881005926e+00 1.255024164702e+00 1.109949408572e+00 1.232010862479e+00 1.517072665814e+00 1.796375831037e+00 1.969807278505e+00 1.994789503534e+00 1.870673891589e+00 1.635704072609e+00 1.372465640080e+00 1.209093332551e+00 1.247099496424e+00 1.434618872812e+00 1.636431981439e+00 1.756337214633e+00 1.752969239397e+00 1.629471763155e+00 1.430569423398e+00 1.244764651543e+00 1.183103640466e+00 1.284786692649e+00 1.466825775388e+00 1.621445525514e+00 1.681774191174e+00 1.625404402774e+00 1.470315076885e+00 1.276541086358e+00 1.144870301760e+00 1.165560657571e+00 1.317448366841e+00 1.494824489504e+00 1.607803516124e+00 1.611138672295e+00 1.501757133514e+00 1.319649370575e+00 1.154320061239e+00 1.123680787748e+00 1.263789411138e+00 1.479740611727e+00 1.657731639679e+00 1.725944147631e+00 1.654918201288e+00 1.455153308290e+00 1.186174685871e+00 9.835219748748e-01 1.025185908365e+00 1.293120082869e+00 1.607850412669e+00 1.840882959914e+00 1.926091089911e+00 1.838600587693e+00 1.589262994663e+00 1.231156995167e+00 8.955480851156e-01 8.441566523587e-01 1.140201780872e+00 1.521149597829e+00 1.819743009980e+00 1.963892481296e+00 1.927864673644e+00 1.721099667262e+00 1.390290342672e+00 1.038632206183e+00 8.690942398565e-01 1.032994011526e+00 1.352405487405e+00 1.631434404931e+00 1.780931901109e+00 1.770145134496e+00 1.607783435385e+00 1.341668129833e+00 1.072555555367e+00 9.632314766280e-01 1.100414703719e+00 1.355126838008e+00 1.576629957999e+00 1.685761334280e+00 1.654775523155e+00 1.494191585355e+00 1.252534328206e+00 1.026525480675e+00 9.527373181240e-01 1.078456679679e+00 1.287380516169e+00 1.456236682079e+00 1.520442555156e+00 1.461280705103e+00 1.297292255405e+00 1.086828855188e+00 9.352311230127e-01 9.505880750177e-01 1.112054546170e+00 1.300140253171e+00 1.422823842926e+00 1.436517320533e+00 1.336197631600e+00 1.153788466588e+00 9.670123571440e-01 8.984772432984e-01 1.014475291198e+00 1.229617330814e+00 1.427604730972e+00 1.537831634224e+00 1.529852350542e+00 1.405024031400e+00 1.195964387879e+00 9.739786204152e-01 8.541863250002e-01 9.178653995978e-01 1.094039930106e+00 1.261734029511e+00 1.347487862549e+00 1.321870455738e+00 1.188506211230e+00 9.834579849573e-01 7.866849921867e-01 7.252842390511e-01 8.503890099888e-01 1.052256684057e+00 1.220715085936e+00 1.299887267467e+00 1.270880426699e+00 1.142789703677e+00 9.527530709790e-01 7.737379383031e-01 7.100198196072e-01 8.002625272654e-01 9.558614750546e-01 1.082319377666e+00 1.131258868444e+00 1.089529095960e+00 9.716740641013e-01 8.203750907849e-01 7.087859828296e-01 7.093912870004e-01 8.102811069114e-01 9.314150197362e-01 1.008748696252e+00 1.012914286650e+00 9.436455426911e-01 8.284466275650e-01 7.254838543217e-01 7.087843295072e-01 7.992083061903e-01 9.380703713170e-01 1.057844213318e+00 1.118140927200e+00 1.104909058980e+00 1.027305955785e+00 9.175268799641e-01 8.293051924941e-01 8.171492356384e-01 8.885265846324e-01 9.964731916468e-01 1.087306410693e+00 1.128279332419e+00 1.109929346270e+00 1.043663388675e+00 9.592101318329e-01 8.974938271960e-01 8.906687939849e-01 9.371250601747e-01 1.004745692487e+00 1.058564506196e+00 1.078585216067e+00 1.063352953048e+00 1.027380651130e+00 9.944277584804e-01 9.855811088145e-01 1.006070245169e+00 1.042936773830e+00 1.076507897233e+00 1.093419929190e+00 1.092937887120e+00 1.085908290659e+00 1.087314988393e+00 1.105179778713e+00 1.132899497262e+00 1.152162570539e+00 1.143605472628e+00 1.097497222258e+00 1.021788970250e+00 9.469007542830e-01 9.201338835852e-01 9.747573513299e-01 1.094970634418e+00 1.229900694756e+00 1.328917596251e+00 1.357352644892e+00 1.299984246248e+00 1.163131962134e+00 9.799706583669e-01 8.215947325120e-01 7.885182949868e-01 9.107282421764e-01 1.101533715151e+00 1.268511202328e+00 1.358036092271e+00 1.347747916287e+00 1.241788109884e+00 1.073422395713e+00 9.143313824870e-01 8.693961193693e-01 9.866279521583e-01 1.191429251599e+00 1.386683062481e+00 1.511759776079e+00 1.539524548482e+00 1.470657527447e+00 1.333705509365e+00 1.188326387627e+00 1.118066341926e+00 1.179032472093e+00 1.340624948176e+00 1.522857138428e+00 1.658817491591e+00 1.710808791774e+00 1.668000939556e+00 1.544168046631e+00 1.377455045020e+00 1.228974042794e+00 1.165994582252e+00 1.214569456292e+00 1.332969734080e+00 1.454261073573e+00 1.529212616240e+00 1.535841199592e+00 1.476863055792e+00 1.376638547804e+00 1.276840979376e+00 1.224215424572e+00 1.245075518682e+00 1.325943394473e+00 1.427468491350e+00 1.512013352866e+00 1.557354447152e+00 1.558278343434e+00 1.523595178427e+00 1.471493339033e+00 1.423171075439e+00 1.395003188624e+00 1.392525946568e+00 1.410133430396e+00 1.436679201962e+00 1.462227410393e+00 1.481394749369e+00 1.493100306506e+00 1.498329126603e+00 1.497725436265e+00 1.490757103202e+00 1.476556022634e+00 1.455736673622e+00 1.432064851472e+00 1.412351362276e+00 1.404264553794e+00 1.412699267481e+00 1.436743100876e+00 1.469722687590e+00 1.502185342539e+00 1.525920382977e+00 1.536943033824e+00 1.536383996076e+00 1.529474077408e+00 1.522941130027e+00 1.521917201227e+00 1.527920251157e+00 1.538819863527e+00 1.550891509527e+00 1.561348273421e+00 1.569732262746e+00 1.577617565890e+00 1.586679631178e+00 1.596442395239e+00 1.603226392429e+00 1.601022751473e+00 1.584178947808e+00 1.550639340546e+00 1.504372725758e+00 1.456118617013e+00 1.420978833293e+00 1.412455798133e+00 1.434977799346e+00 1.480226749747e+00 1.530708126929e+00 1.567115327304e+00 1.574620879737e+00 1.546439860154e+00 1.484995494471e+00 1.401588193192e+00 1.314409320133e+00 1.243976632729e+00 1.205750402717e+00 1.202740439006e+00 1.224503335879e+00 1.254093932921e+00 1.276501542633e+00 1.283458686248e+00 1.274153018527e+00 1.253529139067e+00 1.229332901117e+00 1.208560716531e+00 1.194688685386e+00 1.186887641209e+00 1.181514726709e+00 1.174897412912e+00 1.165661772706e+00 1.155568818055e+00 1.148682328800e+00 1.149037485107e+00 1.158224338370e+00 1.174081931044e+00 1.191342464057e+00 1.203922052898e+00 1.207319366944e+00 1.200390287340e+00 1.185814802362e+00 1.169130487849e+00 1.156611010625e+00 1.152485981666e+00 1.156927012991e+00 1.166170376414e+00 1.174677993747e+00 1.178131326882e+00 1.175734207344e+00 1.170706806641e+00 1.168902050868e+00 1.175588927045e+00 1.191924079577e+00 1.213262598743e+00 1.230494294056e+00 1.233582808623e+00 1.215467058263e+00 1.175024073689e+00 1.118714904406e+00 1.060213482991e+00 1.016795748589e+00 1.001492064982e+00 1.014556733758e+00 1.042227108424e+00 1.064544679141e+00 1.065018259420e+00 1.036916284846e+00 9.862813498274e-01 9.322568496780e-01 9.019966912129e-01 9.159553917349e-01 9.711626640560e-01 1.042052442055e+00 1.097011026859e+00 1.111843067203e+00 1.075594764956e+00 9.932832631370e-01 8.883732749643e-01 8.034907343836e-01 7.859894224933e-01 8.478788205372e-01 9.507111186665e-01 1.042161645507e+00 1.083940836534e+00 1.056978240726e+00 9.615058716979e-01 8.199512096333e-01 6.857088209744e-01 6.437653332953e-01 7.378480720868e-01 9.066848538686e-01 1.069981275452e+00 1.177969802564e+00 1.206485473973e+00 1.151391126529e+00 1.028197699388e+00 8.759483642790e-01 7.625914988778e-01 7.620186821457e-01 8.757228111813e-01 1.031522951643e+00 1.162305881526e+00 1.230151743559e+00
 3.712484608500e-01 3.795190641486e-01 3.933495694227e-01 4.081679571239e-01 4.237460298132e-01 4.254216074795e-01 4.147333102076e-01 4.180771304832e-01 4.191316421419e-01 4.164810371639e-01 4.123727545122e-01 4.089788777505e-01 4.068453732540e-01 4.042943091907e-01 3.982893639403e-01 3.862062407945e-01 3.674624744778e-01 3.443683239539e-01 3.218214666256e-01 3.055385218240e-01 2.990332945240e-01 3.013150043013e-01 3.078105963103e-01 3.135218077527e-01 3.153767253532e-01 3.126755284949e-01 3.062506398577e-01 2.973436462677e-01 2.869922330669e-01 2.764201772061e-01 2.679960056336e-01 2.655146485616e-01 2.723867242305e-01 2.883496609189e-01 3.081897321547e-01 3.240122622411e-01 3.287202480364e-01 3.187779515190e-01 2.963287571245e-01 2.708073969655e-01 2.579798729848e-01 2.702095842368e-01 3.031232875587e-01 3.399539587047e-01 3.649430881601e-01 3.692720849848e-01 3.545039092790e-01 3.469935929927e-01 3.357218379695e-01 3.326264255860e-01 3.588782995942e-01 3.918388300390e-01 4.172956385657e-01 4.254574821909e-01 4.135446249232e-01 3.869436575000e-01 3.593370281677e-01 3.488436719263e-01 3.659179965668e-01 4.033475509338e-01 4.438709704528e-01 4.729197187933e-01 4.837634937103e-01 4.779490382011e-01 4.637827637702e-01 4.526362024374e-01 4.526004399352e-01 4.631892093909e-01 4.767643009580e-01 4.853851288865e-01 4.868302205059e-01 4.864877884439e-01 4.943938694810e-01 5.176475598576e-01 5.534839793215e-01 5.901591429812e-01 6.139634655110e-01 6.157878148079e-01 5.950023846210e-01 5.613060894597e-01 5.336826523766e-01 5.323007910042e-01 5.633165764141e-01 6.129949999483e-01 6.596258280251e-01 6.865404640984e-01 6.873517060667e-01 6.666289664304e-01 6.379312216226e-01 6.177748336356e-01 6.246263807975e-01 6.626388036390e-01 7.073578125040e-01 7.353080600844e-01 7.328088799999e-01 6.992485806911e-01 6.377047804120e-01 5.763584795201e-01 5.531318990500e-01 5.970881703993e-01 6.833036922485e-01 7.621135076379e-01 7.959330246587e-01 7.679703688493e-01 6.834208400756e-01 5.738122642061e-01 5.036221217645e-01 5.371133488594e-01 6.521657763063e-01 7.755950424479e-01 8.561485033420e-01 8.709579277372e-01 8.201501781136e-01 7.261978617996e-01 6.353680470346e-01 6.064056649962e-01 6.604632014833e-01 7.550410113793e-01 8.358193127182e-01 8.714688947980e-01 8.556862307846e-01 8.038611898350e-01 7.485291800619e-01 7.258515743612e-01 7.495095499229e-01 7.984465823078e-01 8.382253744619e-01 8.454200562195e-01 8.169223403302e-01 7.706956385267e-01 7.397496086077e-01 7.522562375726e-01 8.058641167222e-01 8.694513374952e-01 9.084330388644e-01 9.020905534456e-01 8.496713717940e-01 7.845671459145e-01 7.342396035185e-01 7.246562974160e-01 7.662119618217e-01 8.262246593115e-01 8.593428494353e-01 8.691489184657e-01 8.141006365901e-01 7.101451779594e-01 6.021330604835e-01 5.525725926217e-01 5.902167202454e-01 6.701632937834e-01 7.311056271557e-01 7.384413596354e-01 6.861558714378e-01 5.949542700769e-01 5.138459244326e-01 5.040805311910e-01 5.733169419292e-01 6.640491838098e-01 7.217178953382e-01 7.195124534301e-01 6.566960888614e-01 5.596525540213e-01 4.872009751092e-01 5.059056447981e-01 6.065006814736e-01 7.194043633422e-01 7.910568811615e-01 7.965588835515e-01 7.350928739590e-01 6.301092762530e-01 5.340083597839e-01 5.166623790003e-01 5.927496501611e-01 6.999160821793e-01 7.777197019362e-01 7.961720453001e-01 7.516077875362e-01 6.645677147962e-01 5.805573952768e-01 5.571106843566e-01 6.109007806214e-01 6.956040322117e-01 7.571390782449e-01 7.652648685579e-01 7.327256229657e-01 6.823322675970e-01 6.441609748559e-01 6.482639899928e-01 6.933620588078e-01 7.444775386362e-01 7.761888331811e-01 7.700811960553e-01 7.227185910745e-01 6.474676797261e-01 5.759866349643e-01 5.503199877980e-01 5.895465535613e-01 6.667337715669e-01 7.391013433505e-01 7.765348390351e-01 7.665464542094e-01 7.129002994541e-01 6.345572019821e-01 5.635449387526e-01 5.333965905105e-01 5.524275707102e-01 5.945784470897e-01 6.263171258724e-01 6.277291792319e-01 5.960423278027e-01 5.437381407196e-01 4.945303663419e-01 4.721654017517e-01 4.811592989528e-01 5.016967202053e-01 5.080656952739e-01 4.845421394452e-01 4.299951846624e-01 3.591407144778e-01 3.037150207501e-01 2.988701572857e-01 3.398332311668e-01 3.866938753806e-01 4.080357464912e-01 3.904468681035e-01 3.354296961698e-01 2.595273638045e-01 2.012322052051e-01 2.105407519378e-01 2.721402958853e-01 3.249751103199e-01 3.548109561292e-01 3.482192568819e-01 3.011204292713e-01 2.327372294087e-01 1.872052209370e-01 2.103066310971e-01 2.703555750038e-01 3.148534506373e-01 3.177660002670e-01 2.706040869365e-01 1.773909007974e-01 6.094916659115e-02 1.145252608461e-01 2.499242192290e-01 3.611434787830e-01 4.272947127073e-01 4.373298587709e-01 3.904841007606e-01 2.992490074221e-01 2.012127386380e-01 1.900928236016e-01 2.859513374587e-01 3.914151586172e-01 4.585208758518e-01 4.688735560624e-01 4.190370892055e-01 3.191052751349e-01 1.993403298131e-01 1.532381945761e-01 2.456921981980e-01 3.561667160351e-01 4.276558468176e-01 4.427016302041e-01 4.008948065418e-01 3.191989819572e-01 2.438251530951e-01 2.535129159614e-01 3.454953759304e-01 4.450161162615e-01 5.098486360468e-01 5.247418870667e-01 4.993694895576e-01 4.708247167120e-01 4.449227022018e-01 4.539015255618e-01 4.969439267965e-01 5.479441053526e-01 5.669114490055e-01 5.384972255663e-01 4.848836369164e-01 4.241371905130e-01 4.166204614319e-01 4.939833792589e-01 6.117312750437e-01 7.110729975181e-01 7.541892822932e-01 7.246222489338e-01 6.280200875156e-01 5.007283409553e-01 4.290218906080e-01 4.990752464886e-01 6.554612117391e-01 8.011381806530e-01 8.814287253051e-01 8.729065137341e-01 7.771336279205e-01 6.250450376693e-01 4.955941598712e-01 5.097291131046e-01 6.630394535507e-01 8.368195479687e-01 9.545993617669e-01 9.842625118333e-01 9.243602467308e-01 8.038095625286e-01 6.880177592119e-01 6.651470631067e-01 7.572660214440e-01 8.874208682338e-01 9.754548117148e-01 9.779291417203e-01 8.847154290489e-01 7.180827544579e-01 5.456421759356e-01 4.972301564417e-01 6.232462710368e-01 7.970635323031e-01 9.163647939820e-01 9.364720066560e-01 8.481814845047e-01 6.741479552361e-01 4.854584956080e-01 4.401981740324e-01 5.998750218576e-01 8.033657533666e-01 9.445526171136e-01 9.816230327288e-01 9.079105882317e-01 7.493596431886e-01 5.783270030211e-01 5.300590948128e-01 6.605431583960e-01 8.437079890552e-01 9.731313943203e-01 1.002323083140e+00 9.239866017135e-01 7.677465978570e-01 6.148540803267e-01 5.986333666603e-01 7.465771875138e-01 9.335258591083e-01 1.060918480536e+00 1.084779367621e+00 1.000776041150e+00 8.449441748289e-01 7.082658260432e-01 7.186674382594e-01 8.845582854501e-01 1.084704360852e+00 1.223211823472e+00 1.255056981074e+00 1.175459238042e+00 1.020361631387e+00 8.758456141737e-01 8.602896390061e-01 1.001017415852e+00 1.195169549644e+00 1.339724598195e+00 1.393598463525e+00 1.359888286263e+00 1.264228672082e+00 1.135199042798e+00 1.021990854237e+00 9.801356899490e-01 1.031370977905e+00 1.139059840417e+00 1.251241763963e+00 1.304856059488e+00 1.256377502135e+00 1.127646498424e+00 9.741500975319e-01 8.816861641769e-01 9.115452311623e-01 1.026603740619e+00 1.139574566309e+00 1.189098837275e+00 1.154299780975e+00 1.051365318583e+00 9.314688416200e-01 8.684536806268e-01 9.052927411964e-01 1.003556278556e+00 1.089083594035e+00 1.110148357633e+00 1.051168685700e+00 9.333171242198e-01 8.166331911155e-01 7.846819025945e-01 8.683183181172e-01 1.004101718193e+00 1.112366107763e+00 1.146583807143e+00 1.096050052487e+00 9.840564244330e-01 8.684473855031e-01 8.266722317784e-01 8.912278684961e-01 1.008951745964e+00 1.104521112061e+00 1.131193663885e+00 1.077083226852e+00 9.636099966980e-01 8.452649152951e-01 7.955898431814e-01 8.471007646459e-01 9.501401782354e-01 1.032443513416e+00 1.051137512448e+00 1.001825096987e+00 9.057562081939e-01 8.204734961462e-01 8.153274044435e-01 9.036880810913e-01 1.026437338404e+00 1.116374258887e+00 1.134594038975e+00 1.074545872503e+00 9.623630330261e-01 8.576645036032e-01 8.344220879140e-01 9.143171892081e-01 1.039791174670e+00 1.139625157714e+00 1.170957678659e+00 1.123070771773e+00 1.015338088215e+00 8.961035714372e-01 8.314855955661e-01 8.593087064093e-01 9.465519842244e-01 1.028640272036e+00 1.060579398807e+00 1.028733618789e+00 9.485390035063e-01 8.598689721574e-01 8.121588590088e-01 8.284372939926e-01 8.815927421913e-01 9.231672644623e-01 9.197200523239e-01 8.651787749083e-01 7.821510966583e-01 7.175895417296e-01 7.172105564693e-01 7.788353668677e-01 8.533116799222e-01 8.904345044049e-01 8.623963750554e-01 7.704807114435e-01 6.434785575266e-01 5.545953391560e-01 5.657912778936e-01 6.658896244841e-01 7.885734168039e-01 8.836647321170e-01 9.262980220562e-01 9.079380262558e-01 8.330728877550e-01 7.072204486064e-01 5.698813371738e-01 4.985055953334e-01 5.426235119589e-01 6.517560263406e-01 7.528136726969e-01 8.082266375998e-01 8.093231633431e-01 7.669014106950e-01 7.052232151314e-01 6.542386974467e-01 6.359148712859e-01 6.510352309976e-01 6.833646958951e-01 7.162136661677e-01 7.414333498856e-01 7.577019661293e-01 7.650575690427e-01 7.612074246732e-01 7.422232323998e-01 7.068463363511e-01 6.615778353171e-01 6.227466329070e-01 6.104449253632e-01 6.324483173987e-01 6.741206170393e-01 7.087230739865e-01 7.134276133126e-01 6.777876341813e-01 6.069880106840e-01 5.238701657527e-01 4.670150524523e-01 4.679816777811e-01 5.136460109730e-01 5.602492191345e-01 5.725577222190e-01 5.350423509789e-01 4.509594327852e-01 3.436882629156e-01 2.662802147726e-01 2.813058534557e-01 3.565322992192e-01 4.197438405008e-01 4.345095878237e-01 3.895621276195e-01 2.901098532183e-01 1.591832437061e-01 1.010072294476e-01 2.179826495572e-01 3.383880723930e-01 4.137600777553e-01 4.306179866233e-01 3.910707566403e-01 3.159424899689e-01 2.569530064065e-01 2.831491535097e-01 3.764188197620e-01 4.705584406892e-01 5.293757757956e-01 5.418939112409e-01 5.163651703113e-01 4.787726512017e-01 4.644282367815e-01 4.909426649850e-01 5.386741479746e-01 5.724077168720e-01 5.672172815430e-01 5.173589115991e-01 4.407064044161e-01 3.850647948691e-01 4.070149334179e-01 4.965895501646e-01 5.929559588644e-01 6.496129825287e-01 6.434073027893e-01 5.708383728439e-01 4.491827217084e-01 3.290299445857e-01 3.114502479266e-01 4.214291802625e-01 5.580514181923e-01 6.602688185243e-01 7.139202797705e-01 7.113268571721e-01 6.557256246300e-01 5.625210612324e-01 4.598752509109e-01 3.798740301983e-01 3.783571115685e-01 4.457636435539e-01 5.208325329609e-01 5.658214010285e-01 5.715701758398e-01 5.487624894614e-01 5.203521577914e-01 5.087329935076e-01 5.188270767065e-01 5.354877500306e-01 5.401715225626e-01 5.266836373565e-01 5.066030678210e-01 5.038114311732e-01 5.343655248790e-01 5.877085881350e-01 6.356691760387e-01 6.532440011515e-01 6.302318223300e-01 5.767611750719e-01 5.267571587165e-01 5.271768184487e-01 5.936719854259e-01 6.904354210340e-01 7.709074031039e-01 8.053910588816e-01 7.857911072804e-01 7.267874281354e-01 6.662301107539e-01 6.525892787714e-01 7.046984613407e-01 7.900582944197e-01 8.604969140138e-01 8.841753489475e-01 8.534411323365e-01 7.857204129678e-01 7.215189057609e-01 7.072155377418e-01 7.544084807616e-01 8.263012529487e-01 8.985933908632e-01 9.336284300106e-01 9.357747107058e-01 9.128843733845e-01 8.794344399584e-01 8.712530547898e-01 9.009535741935e-01 9.623668042997e-01 1.028687791339e+00 1.068692843901e+00 1.063737417839e+00 1.015758923666e+00 9.492787855919e-01 9.049583616178e-01 9.153842558920e-01 9.748844682176e-01 1.044161669524e+00 1.082314720627e+00 1.067722893600e+00 1.004567594244e+00 9.233505999999e-01 8.721116610700e-01 8.850748119784e-01 9.473356378124e-01 1.008755397413e+00 1.024235840485e+00 9.746799894157e-01 8.744060121959e-01 7.773457367858e-01 7.644825279931e-01 8.674725631530e-01 1.025118147640e+00 1.157471671196e+00 1.212901287013e+00 1.171741787554e+00 1.046528213760e+00 8.881331700977e-01 7.916275295709e-01 8.425526858363e-01 1.005502590737e+00 1.178105383766e+00 1.288491682553e+00 1.306250941250e+00 1.235451517404e+00 1.112148746173e+00 1.001175164887e+00 9.987504875024e-01 1.071628111213e+00 1.185414760658e+00 1.260405559667e+00 1.263397654438e+00 1.203877139979e+00 1.126188657809e+00 1.092270535714e+00 1.137369409749e+00 1.234824668876e+00 1.323931444512e+00 1.355567762537e+00 1.311789684899e+00 1.210651473703e+00 1.106017471482e+00 1.069839606279e+00 1.135701674937e+00 1.260941368616e+00 1.372277342558e+00 1.416432613475e+00 1.374090326526e+00 1.260692033293e+00 1.125409770939e+00 1.039945764996e+00 1.053263389891e+00 1.139855580413e+00 1.228535742303e+00 1.262433877310e+00 1.220554762923e+00 1.118913795517e+00 1.007670265695e+00 9.543629389300e-01 9.921231317611e-01 1.081878136387e+00 1.155161985013e+00 1.164794287305e+00 1.099256128887e+00 9.844172368419e-01 8.820870218657e-01 8.640489596886e-01 9.415161153122e-01 1.048608452341e+00 1.109898410914e+00 1.103256587037e+00 1.043600348994e+00 9.412269264420e-01 8.312085792349e-01 7.635480018963e-01 7.906795559827e-01 8.901275775958e-01 1.000495194372e+00 1.065240803615e+00 1.053122119577e+00 9.613436896495e-01 8.193909717055e-01 6.974742525167e-01 6.890606851369e-01 8.065910864875e-01 9.622327225755e-01 1.075695635988e+00 1.106316238821e+00 1.046765827452e+00 9.208887681202e-01 7.869006072075e-01 7.294084324437e-01 7.907491698166e-01 9.132986943477e-01 1.014943742177e+00 1.047352452999e+00 9.989821094995e-01 8.922094532217e-01 7.844997365243e-01 7.535503809567e-01 8.285030432571e-01 9.518502812035e-01 1.049134150195e+00 1.075417044001e+00 1.018439639262e+00 8.971237749189e-01 7.642110791722e-01 7.008663794660e-01 7.545488408469e-01 8.748466507731e-01 9.808052608015e-01 1.021951918860e+00 9.813266953983e-01 8.701975800884e-01 7.272052991204e-01 6.178133850100e-01 6.063614163774e-01 6.787643547275e-01 7.613092017861e-01 7.984801206230e-01 7.385871133540e-01 5.958907638310e-01 4.219006368392e-01 3.490061423672e-01 4.696844729665e-01 6.425436680398e-01 7.606427436795e-01 7.826849541262e-01 6.994208499364e-01 5.280377994904e-01 3.268686265932e-01 2.812649045846e-01 4.680294869891e-01 6.733826593707e-01 8.093344689922e-01 8.463581145696e-01 7.816798574562e-01 6.379131510372e-01 4.735397924787e-01 4.053951515985e-01 5.018740842549e-01 6.507182219670e-01 7.540224776715e-01 7.728508952447e-01 7.027114623339e-01 5.694882273196e-01 4.423817643632e-01 4.361959134069e-01 5.620832653911e-01 7.081780402675e-01 7.994620225925e-01 8.052434395394e-01 7.237173018562e-01 5.807414504468e-01 4.426591079240e-01 4.231752197964e-01 5.409962071536e-01 6.836887000966e-01 7.749235570531e-01 7.848270169223e-01 7.334087998697e-01 6.367906440736e-01 5.474071115630e-01 5.166866231153e-01 5.620301789998e-01 6.448628033030e-01 7.200143650794e-01 7.330296685501e-01 6.774355813068e-01 5.696213372691e-01 4.541760634436e-01 4.064496967181e-01 4.649931806086e-01 5.674859530634e-01 6.460993565843e-01 6.697906495663e-01 6.353029619877e-01 5.621269388595e-01 4.910217464103e-01 4.698283847738e-01 5.086712338832e-01 5.677309393180e-01 6.058231016563e-01 6.069764035973e-01 5.822989000687e-01 5.651761630443e-01 5.902899900318e-01 6.584044055302e-01 7.350057518875e-01 7.817305378944e-01 7.758322137383e-01 7.169211477589e-01 6.321136994681e-01 5.787818129773e-01 6.126266441435e-01 7.196568673929e-01 8.358594119395e-01 9.085058623926e-01 9.117172357627e-01 8.461974163915e-01 7.418789537792e-01 6.609634995054e-01 6.711033084189e-01 7.693851540811e-01 8.860685170734e-01 9.587059497477e-01 9.583576847581e-01 9.223072254264e-01 8.494816278624e-01 7.975224509824e-01 8.356943689539e-01 9.414102885903e-01 1.061921787355e+00 1.145337151357e+00 1.158798417381e+00 1.094312740384e+00 9.729062604095e-01 8.505872207287e-01 8.101950220421e-01 8.929310599561e-01 1.043951781094e+00 1.180820059477e+00 1.248764570681e+00 1.225337331776e+00 1.117549563550e+00 9.629043168216e-01 8.314384672708e-01 8.025178949744e-01 8.852829871366e-01 1.005004523859e+00 1.087698218890e+00 1.096414778397e+00 1.029211094612e+00 9.161030676231e-01 8.167729534030e-01 7.969603456996e-01 8.667606896352e-01 9.683618647626e-01 1.038884322065e+00 1.044750318520e+00 9.845035653936e-01 8.875149578621e-01 8.104471322226e-01 8.106953566896e-01 8.915124292133e-01 1.000123709371e+00 1.082482082468e+00 1.111076255630e+00 1.086663932349e+00 1.034628071968e+00 9.980228817488e-01 1.026373808020e+00 1.094875061059e+00 1.172324885438e+00 1.230585282952e+00 1.257597115581e+00 1.260708331683e+00 1.260853289251e+00 1.279015560078e+00 1.320996464503e+00 1.373421348761e+00 1.414835806830e+00 1.431006248395e+00 1.424130380269e+00 1.412908708777e+00 1.422098837911e+00 1.464372491000e+00 1.528306933025e+00 1.584833458648e+00 1.605135784768e+00 1.575964732213e+00 1.508141376278e+00 1.437376271151e+00 1.411329808677e+00 1.457857755435e+00 1.558911095022e+00 1.664081369488e+00 1.723580653102e+00 1.708848588166e+00 1.620038090872e+00 1.488057317759e+00 1.370473504705e+00 1.328473788948e+00 1.380327298556e+00 1.482739707708e+00 1.570920357133e+00 1.598923915118e+00 1.552456684777e+00 1.448626987144e+00 1.330535520485e+00 1.251477076699e+00 1.241739686117e+00 1.294488373776e+00 1.389405712659e+00 1.470517905187e+00 1.502346932702e+00 1.477308583701e+00 1.416259130493e+00 1.362281913374e+00 1.346955343268e+00 1.388754456669e+00 1.469276148778e+00 1.551234148240e+00 1.595076918319e+00 1.579374840150e+00 1.511633930889e+00 1.430574021843e+00 1.393979540548e+00 1.441127522080e+00 1.555564209597e+00 1.678854968848e+00 1.752668354828e+00 1.743899221694e+00 1.652806188299e+00 1.515391177513e+00 1.398879298074e+00 1.372985496497e+00 1.452631936185e+00 1.582106795561e+00 1.687742471100e+00 1.721284195701e+00 1.671262757460e+00 1.562465152354e+00 1.449997982588e+00 1.397632930655e+00 1.433468978182e+00 1.524061659973e+00 1.606697188102e+00 1.632905534594e+00 1.586303677274e+00 1.484553469442e+00 1.374113945575e+00 1.311909555467e+00 1.327240499071e+00 1.395282830004e+00 1.460989588591e+00 1.479293867329e+00 1.433864556048e+00 1.339795244782e+00 1.239749097974e+00 1.177461096441e+00 1.207537459620e+00 1.311081787183e+00 1.419149956570e+00 1.479344921196e+00 1.453728604043e+00 1.343143953661e+00 1.162196147466e+00 1.019062145248e+00 1.021941719714e+00 1.159115836047e+00 1.315271024379e+00 1.395009560138e+00 1.357531712851e+00 1.213472573487e+00 1.028306216074e+00 9.246309078271e-01 9.995352146691e-01 1.189323243239e+00 1.362362149366e+00 1.432088402208e+00 1.363974264547e+00 1.168752148704e+00 9.094383493331e-01 7.318613737916e-01 8.059060400008e-01 1.049562045023e+00 1.279206193006e+00 1.397425383621e+00 1.368134875116e+00 1.197358726123e+00 9.336764592179e-01 6.924584365826e-01 6.693048253357e-01 8.747204560551e-01 1.109567025414e+00 1.255698504432e+00 1.270896299299e+00 1.157957147338e+00 9.608862888026e-01 7.771672494219e-01 7.475667033888e-01 8.969791765566e-01 1.094568254334e+00 1.234463546267e+00 1.270919098960e+00 1.202654167924e+00 1.093311150072e+00 9.929918632806e-01 9.599445309339e-01 9.752740630581e-01 1.040638900919e+00 1.087000847807e+00 1.086498764371e+00 1.042383299711e+00 9.786457520978e-01 9.281229530593e-01 9.120299335558e-01 9.237523992359e-01 9.369306042544e-01 9.282815415670e-01 8.924649833114e-01 8.444823551588e-01 8.113704770402e-01 8.123193729031e-01 8.402924631569e-01 8.676430478230e-01 8.682148628277e-01 8.330902033147e-01 7.762661101902e-01 7.317622827752e-01 7.338368512229e-01 7.836698467102e-01 8.453918268030e-01 8.767246641120e-01 8.515012429840e-01 7.672847593930e-01 6.505021384735e-01 5.630468560305e-01 5.766282796590e-01 6.827412803233e-01 8.041243316262e-01 8.790961689138e-01 8.782074162797e-01 8.000045910291e-01 6.729212657292e-01 5.654702752799e-01 5.710165392603e-01 6.953031912833e-01 8.494685451231e-01 9.619106811913e-01 1.000170078209e+00 9.579682571583e-01 8.635875010708e-01 7.486800158608e-01 6.837863539738e-01 7.246446424147e-01 8.425745789683e-01 9.664318853749e-01 1.045856027568e+00 1.060494939118e+00 1.015193997039e+00 9.369285168724e-01 8.697945360617e-01 8.571713274980e-01 9.093743409466e-01 9.958734834105e-01 1.075116463010e+00 1.118033743745e+00 1.113128000913e+00 1.064843860945e+00 9.915676474185e-01 9.226170747779e-01 8.898773819793e-01 9.102696679188e-01 9.724564190435e-01 1.045753721557e+00 1.098655268452e+00 1.109307492662e+00 1.069234352763e+00 9.859470900190e-01 8.860063853869e-01 8.146141069142e-01 8.151518580651e-01 8.876112826362e-01 9.853735665694e-01 1.055534588681e+00 1.063173941968e+00 9.967099524717e-01 8.711508507599e-01 7.357506919685e-01 6.758737325576e-01 7.476546355319e-01 8.973644188481e-01 1.045384290618e+00 1.153886655482e+00 1.192494015872e+00 1.149691495992e+00 1.033944681859e+00 8.663002695255e-01 7.267632283274e-01 7.432977159885e-01 9.149366229045e-01 1.118258883378e+00 1.258372926500e+00 1.291304227600e+00 1.213574633912e+00 1.062447044336e+00 9.227567913073e-01 9.050366517957e-01 1.033573696253e+00 1.213314614262e+00 1.346816158126e+00 1.383479285261e+00 1.317226761417e+00 1.184575559152e+00 1.064003863369e+00 1.046422478377e+00 1.149479794792e+00 1.295915714721e+00 1.398849317878e+00 1.410370381770e+00 1.327056439012e+00 1.190135862668e+00 1.082585951504e+00 1.088825707021e+00 1.207583512401e+00 1.353344228921e+00 1.442621888510e+00 1.432924050438e+00 1.326382836446e+00 1.171524032952e+00 1.060841356830e+00 1.081798499927e+00 1.218835782935e+00 1.373375359643e+00 1.460452891903e+00 1.440886625604e+00 1.321890001638e+00 1.159253069973e+00 1.064374820156e+00 1.115991318871e+00 1.286812133177e+00 1.478711779600e+00 1.575264984507e+00 1.517698253416e+00 1.322288017789e+00 1.067711230012e+00 9.196347029757e-01 1.029268706081e+00 1.296252750540e+00 1.537849227462e+00 1.650637337288e+00 1.597975542241e+00 1.398038721546e+00 1.133076599598e+00 9.729812421291e-01 1.076749699887e+00 1.349240375866e+00 1.601838002750e+00 1.726332580161e+00 1.685045678370e+00 1.498023968431e+00 1.250223583348e+00 1.103851159551e+00 1.199326805119e+00 1.456383858084e+00 1.700836865782e+00 1.823605397772e+00 1.785373447721e+00 1.606271695753e+00 1.370867643216e+00 1.231204514982e+00 1.312483751627e+00 1.548152680792e+00 1.777210565227e+00 1.889896807729e+00 1.843322057630e+00 1.653768117104e+00 1.400217445874e+00 1.230308819189e+00 1.281142808257e+00 1.503135016705e+00 1.733362174310e+00 1.854576575852e+00 1.851537454333e+00 1.759253898697e+00 1.629803600380e+00 1.497663609722e+00 1.412562853610e+00 1.420124617420e+00 1.503840703085e+00 1.601600831460e+00 1.656731404290e+00 1.645439442584e+00 1.579350944335e+00 1.496894066373e+00 1.443010292264e+00 1.439222494219e+00 1.467626712506e+00 1.489498328099e+00 1.476768537650e+00 1.429347051989e+00 1.375150049779e+00 1.352473429993e+00 1.378363200808e+00 1.429593593569e+00 1.460041177646e+00 1.432297202102e+00 1.338770413511e+00 1.212278321282e+00 1.125246635692e+00 1.149067385239e+00 1.276604890808e+00 1.426279356401e+00 1.515826690656e+00 1.498426557296e+00 1.369792705744e+00 1.175214712366e+00 1.020940916758e+00 1.036140493086e+00 1.219482160424e+00 1.439482878879e+00 1.582149911106e+00 1.588448669557e+00 1.447625341582e+00 1.198794955256e+00 9.512765504767e-01 8.940580493225e-01 1.089327700185e+00 1.384442800821e+00 1.648387233039e+00 1.800990618047e+00 1.808022046499e+00 1.667302335185e+00 1.374000508673e+00 1.014739834512e+00 7.956523902885e-01 9.631039933737e-01 1.326835731194e+00 1.636963503172e+00 1.785464025571e+00 1.737135117487e+00 1.507781610829e+00 1.168334768127e+00 8.796602462050e-01 8.873376992624e-01 1.161990408537e+00 1.452663485091e+00 1.620539238970e+00 1.617005396467e+00 1.447982984688e+00 1.168860145810e+00 9.001002382340e-01 8.285676409371e-01 9.951931361516e-01 1.215375169817e+00 1.348991817238e+00 1.342504997812e+00 1.198131300448e+00 9.660594896469e-01 7.568163209789e-01 7.260420242685e-01 8.780256993619e-01 1.053151243944e+00 1.142370043531e+00 1.106610979070e+00 9.540553631342e-01 7.373337790429e-01 5.717633640870e-01 5.984574463405e-01 7.603330999407e-01 9.034809171341e-01 9.503935214134e-01 8.812691508368e-01 7.177359065608e-01 5.401938088931e-01 5.179988058476e-01 6.679715144234e-01 8.555055267465e-01 9.616148307712e-01 9.773813557567e-01 8.716232195306e-01 6.787079670045e-01 5.101711289931e-01 5.512889956453e-01 7.661612652638e-01 9.765781597412e-01 1.090709272933e+00 1.073628821666e+00 9.287928304170e-01 7.030141598740e-01 5.253282412825e-01 5.955377239900e-01 8.401100327925e-01 1.069425041777e+00 1.194344066623e+00 1.180904834238e+00 1.030510066731e+00 7.796913568198e-01 5.235426237695e-01 4.777768242599e-01 6.875501404481e-01 9.213901855166e-01 1.064248113863e+00 1.077931106267e+00 9.614003978397e-01 7.444477787061e-01 4.979220751590e-01 3.851681669234e-01 5.183083604368e-01 7.043417514965e-01 8.180662884359e-01 8.231013756735e-01 7.234389301552e-01 5.580571636214e-01 4.197285369291e-01 4.422871692316e-01 5.874198163183e-01 7.195376415037e-01 7.727215392290e-01 7.308512348701e-01 6.110719783596e-01 4.762409644417e-01 4.466437733629e-01 5.717247017206e-01 7.392177777839e-01 8.577606239317e-01 8.880010827776e-01 8.256485953038e-01 7.004419589702e-01 5.860342146454e-01 5.849105428634e-01 7.066505802057e-01 8.546240569531e-01 9.512293763584e-01 9.628379084794e-01 8.916082956463e-01 7.755950710410e-01 6.909920431414e-01 7.143403524322e-01 8.304623525230e-01 9.554009657975e-01 1.023119375864e+00 1.005161291470e+00 9.082554114814e-01 7.766895959472e-01 6.944811864838e-01 7.351488426033e-01 8.654520927359e-01 9.939341058792e-01 1.056548012722e+00 1.027787261365e+00 9.166827893637e-01 7.698791227045e-01 6.770048183575e-01 7.199434779767e-01 8.623116919873e-01 1.006140632407e+00 1.086491824723e+00 1.078732002683e+00 9.915236101612e-01 8.661518229341e-01 7.914978349222e-01 8.325825850125e-01 9.407280388940e-01 1.072159089473e+00 1.174597496896e+00 1.222110520018e+00 1.211888778980e+00 1.122841581134e+00 1.035474312640e+00 9.680990883339e-01 9.663220941587e-01 1.026691905249e+00 1.102722680801e+00 1.148669239888e+00 1.143880020814e+00 1.096114899276e+00 1.036418095963e+00 1.004432239338e+00 1.021427907131e+00 1.072403526618e+00 1.121480784644e+00 1.139347873354e+00 1.117617715932e+00 1.070755884503e+00 1.029624538061e+00 1.024269847574e+00 1.061527382067e+00 1.120404073757e+00 1.171153642226e+00 1.194993521930e+00 1.191449944088e+00 1.175927888781e+00 1.169655792114e+00 1.185195661627e+00 1.217586610718e+00 1.249917819974e+00 1.267464654072e+00 1.268700673858e+00 1.267546626289e+00 1.285162463232e+00 1.333939649860e+00 1.405577869680e+00 1.475276311528e+00 1.516658575067e+00 1.515178100429e+00 1.475024161672e+00 1.419447598897e+00 1.382229952122e+00 1.388434404207e+00 1.435365884212e+00 1.494319994983e+00 1.531314008961e+00 1.525983278537e+00 1.480326352501e+00 1.418526440512e+00 1.376963659666e+00 1.382164790799e+00 1.429484990724e+00 1.486172461152e+00 1.515112958877e+00 1.495592314286e+00 1.432710050701e+00 1.357944892503e+00 1.317596644620e+00 1.343094678595e+00 1.422466997875e+00 1.509232652800e+00 1.555211056474e+00 1.532778987250e+00 1.443280639976e+00 1.319865709864e+00 1.223285546395e+00 1.213968232954e+00 1.299616422883e+00 1.426143245274e+00 1.526859572886e+00 1.557922806888e+00 1.506576280756e+00 1.391135533238e+00 1.259195483444e+00 1.176234033861e+00 1.187485482918e+00 1.275929333644e+00 1.381141276066e+00 1.448823528514e+00 1.452637314240e+00 1.395496034130e+00 1.305904229682e+00 1.221025081158e+00 1.217194351201e+00 1.298909260239e+00 1.411850151250e+00 1.502687192644e+00 1.525161418460e+00 1.441251742738e+00 1.301071453588e+00 1.190690764063e+00 1.190937289359e+00 1.296022919611e+00 1.420737744596e+00 1.483435875325e+00 1.445674786691e+00 1.317918199713e+00 1.162072882130e+00 1.082219420417e+00 1.149895970903e+00 1.314650825839e+00 1.467808901494e+00 1.530738109317e+00 1.472347654440e+00 1.308306021864e+00 1.106033312988e+00 9.866465752072e-01 1.047484337253e+00 1.230662368783e+00 1.405935711906e+00 1.487143338195e+00 1.443366928442e+00 1.292608982059e+00 1.104855884568e+00 1.000252222790e+00 1.067703509956e+00 1.246354328575e+00 1.410410343959e+00 1.475982361729e+00 1.412197106264e+00 1.236563437449e+00 1.021572589763e+00 9.035827654553e-01 9.907830706465e-01 1.203694093565e+00 1.397332363335e+00 1.483904450147e+00 1.432996366762e+00 1.262384433802e+00 1.061291324588e+00 9.036887812937e-01 8.764419098663e-01 9.811559812091e-01 1.114495834681e+00 1.187698018973e+00 1.173050476226e+00 1.086912186965e+00 9.812033747675e-01 9.271614283844e-01 9.637027313570e-01 1.055574158913e+00 1.135405165647e+00 1.157212163139e+00 1.111316859987e+00 1.023928292703e+00 9.502132028863e-01 9.446057480843e-01 1.009565419776e+00 1.092110007285e+00 1.134183556775e+00 1.104727244761e+00 1.007591040316e+00 8.842898535785e-01 8.092044518964e-01 8.406111269753e-01 9.491088768835e-01 1.053938138218e+00 1.093953488542e+00 1.045737710074e+00 9.246381896467e-01 7.905397554210e-01 7.427362398262e-01 8.334435171243e-01 9.913010808137e-01 1.118178722041e+00 1.154908940223e+00 1.081961698961e+00 9.180756497113e-01 7.317066288175e-01 6.568878857600e-01 7.776686821395e-01 9.856076425539e-01 1.154176403970e+00 1.218509027901e+00 1.177437514327e+00 1.051529833622e+00 8.580712569431e-01 6.215718613249e-01 4.664621388148e-01 5.193302617606e-01 6.960039052723e-01 8.506718938049e-01 9.187355752240e-01 8.813365457937e-01 7.495235962895e-01 5.662304054560e-01 4.282549998738e-01 4.637205028340e-01 6.177763388042e-01 7.584479513244e-01 8.242744913815e-01 7.977926139359e-01 6.906647715309e-01 5.451134186063e-01 4.464660240975e-01 4.830830087998e-01 6.098944520855e-01 7.297557923842e-01 7.932523600014e-01 7.888179624963e-01 7.317372963645e-01 6.595069521557e-01 6.205766244673e-01 6.411787277942e-01 7.003559483928e-01 7.588276977141e-01 7.936877101990e-01 8.056064260944e-01 8.110152972665e-01 8.264705341118e-01 8.522361549061e-01 8.702259320927e-01 8.578497063964e-01 8.048497136547e-01 7.261147417054e-01 6.688056404024e-01 6.913426863134e-01 7.985742848200e-01 9.368232780215e-01 1.074385253171e+00 1.159923034138e+00 1.172821463883e+00 1.094147597772e+00 9.102343655059e-01 7.246810664370e-01 6.505553826241e-01 7.751475480105e-01 9.923233067616e-01 1.172906337697e+00 1.248301973516e+00 1.193319276164e+00 1.018947155897e+00 7.795274977221e-01 6.045526064166e-01 6.626566852954e-01 8.812412118876e-01 1.084382031124e+00 1.183501602449e+00 1.147310421498e+00 9.831040495903e-01 7.390774717670e-01 5.360557319433e-01 5.690723424698e-01 7.852525240633e-01 9.905599454198e-01 1.095806299056e+00 1.075179876441e+00 9.454368906737e-01 7.710461257851e-01 6.766846654242e-01 7.610387605260e-01 9.434173050807e-01 1.096184630171e+00 1.150267717631e+00 1.087604843694e+00 9.364174548417e-01 7.829320658386e-01 7.637452205981e-01 9.179783814361e-01 1.126253567642e+00 1.276514357747e+00 1.313825179335e+00 1.236356297901e+00 1.076632523841e+00 9.168308654880e-01 8.823833894876e-01 1.022172331595e+00 1.234151274261e+00 1.394356859022e+00 1.443736251566e+00 1.368182035831e+00 1.197323605184e+00 1.014757074352e+00 9.546419708382e-01 1.085242386686e+00 1.309580119204e+00 1.500817630238e+00 1.584015945633e+00 1.533023396710e+00 1.366369046749e+00 1.154476582431e+00 1.027967178590e+00 1.101464223173e+00 1.320090032674e+00 1.542129447827e+00 1.669512646071e+00 1.658889840784e+00 1.512669427273e+00 1.280393871440e+00 1.069965651609e+00 1.027076583459e+00 1.181162370913e+00 1.397659015198e+00 1.548888306099e+00 1.570753394727e+00 1.451867688127e+00 1.230445359010e+00 1.006626242290e+00 9.398665213803e-01 1.091897249419e+00 1.325472847796e+00 1.497873361875e+00 1.535531625779e+00 1.420127544751e+00 1.185906673628e+00 9.422151311226e-01 8.940909919818e-01 1.124334979650e+00 1.451701877993e+00 1.714313711898e+00 1.846438523688e+00 1.831567871137e+00 1.674423783600e+00 1.424436666909e+00 1.188131213262e+00 1.123537291461e+00 1.293256609393e+00 1.570888526990e+00 1.812894936077e+00 1.936500107281e+00 1.907968051346e+00 1.733732519238e+00 1.463056378485e+00 1.203278103650e+00 1.119098693879e+00 1.283892234112e+00 1.567370725517e+00 1.819131484002e+00 1.954889336186e+00 1.941682984319e+00 1.786615719652e+00 1.536497948244e+00 1.285574895009e+00 1.169517771550e+00 1.262056199330e+00 1.472890498890e+00 1.667382860204e+00 1.762846467527e+00 1.728698779750e+00 1.577071121447e+00 1.362720096668e+00 1.186889411901e+00 1.163864610265e+00 1.305744106412e+00 1.505709834379e+00 1.656881669414e+00 1.699998343040e+00 1.619513756976e+00 1.439844053929e+00 1.229113974206e+00 1.099251578552e+00 1.142116186253e+00 1.316905862161e+00 1.504885829998e+00 1.616907885867e+00 1.611980426291e+00 1.491442873855e+00 1.299812457772e+00 1.131722508708e+00 1.107467912995e+00 1.254927124736e+00 1.470693045980e+00 1.641218437945e+00 1.698378289066e+00 1.617291942556e+00 1.414219793545e+00 1.157100614836e+00 9.896725946128e-01 1.068893250756e+00 1.343384503109e+00 1.641748655079e+00 1.848014380006e+00 1.903236961732e+00 1.788556508872e+00 1.522138608591e+00 1.169667333350e+00 8.881121154765e-01 9.261858803683e-01 1.250784629472e+00 1.614735501084e+00 1.878461230760e+00 1.980145747023e+00 1.900828313681e+00 1.657282196564e+00 1.307342476000e+00 9.778816776538e-01 8.962289056898e-01 1.133660292088e+00 1.465624650123e+00 1.724198511062e+00 1.836612781901e+00 1.781075120651e+00 1.574373203400e+00 1.275477322877e+00 1.006892829141e+00 9.548300403007e-01 1.159184327318e+00 1.442549138189e+00 1.660694206257e+00 1.746038970641e+00 1.679109320856e+00 1.478332363055e+00 1.203407170321e+00 9.726488576385e-01 9.447865390910e-01 1.131143196821e+00 1.374227109081e+00 1.550487729483e+00 1.602552318946e+00 1.517705262283e+00 1.320391494614e+00 1.077523452798e+00 9.113843554133e-01 9.453321530079e-01 1.137304665629e+00 1.344865245462e+00 1.472131302622e+00 1.477428313507e+00 1.359030764586e+00 1.153866844206e+00 9.494909995767e-01 8.854840603968e-01 1.026908071008e+00 1.264447343005e+00 1.472252703563e+00 1.579652803706e+00 1.557962806779e+00 1.411154190718e+00 1.176018743710e+00 9.329601328569e-01 8.169166499109e-01 9.136968892605e-01 1.121388329010e+00 1.305496410653e+00 1.393711977407e+00 1.359591256076e+00 1.210146232422e+00 9.863153464566e-01 7.779542847420e-01 7.281790540091e-01 8.799824124157e-01 1.101246352274e+00 1.277626641194e+00 1.354557328110e+00 1.315052046088e+00 1.170890462448e+00 9.636016119507e-01 7.747282287100e-01 7.203721281038e-01 8.325900931626e-01 1.005110610780e+00 1.138810525692e+00 1.185875066071e+00 1.134501181150e+00 1.001164197806e+00 8.317098708358e-01 7.059982857282e-01 7.057690875302e-01 8.158136942869e-01 9.451058625642e-01 1.024974033366e+00 1.025765270221e+00 9.489717999939e-01 8.260479360430e-01 7.224342278531e-01 7.184751442137e-01 8.275958424947e-01 9.798534664143e-01 1.104661882112e+00 1.162062539149e+00 1.139327835038e+00 1.047745417123e+00 9.230546860866e-01 8.247678315629e-01 8.128540157314e-01 8.916298083886e-01 1.005320414053e+00 1.095484160615e+00 1.128913717554e+00 1.098138216344e+00 1.018692033830e+00 9.268017652493e-01 8.704388060404e-01 8.816630004391e-01 9.475878329761e-01 1.024661106222e+00 1.073737019944e+00 1.075874342773e+00 1.034238818631e+00 9.721791576994e-01 9.264951639038e-01 9.290862620428e-01 9.825619952029e-01 1.059205953070e+00 1.124730145845e+00 1.156929437245e+00 1.151403708518e+00 1.120341593535e+00 1.086548346831e+00 1.071766269460e+00 1.082409496161e+00 1.104925423919e+00 1.116282050375e+00 1.099176405279e+00 1.052715565017e+00 9.969920663197e-01 9.688070984646e-01 1.000250590396e+00 1.088910337885e+00 1.197429150389e+00 1.279993330575e+00 1.301804463139e+00 1.246371773961e+00 1.119075293098e+00 9.528114195721e-01 8.171256286405e-01 8.021563833984e-01 9.250250050089e-01 1.103857892878e+00 1.254577462002e+00 1.327663110123e+00 1.303324091887e+00 1.188738111713e+00 1.022338064581e+00 8.838913479580e-01 8.775090150971e-01 1.025505297780e+00 1.238973895045e+00 1.426581458419e+00 1.534282415959e+00 1.539579684132e+00 1.447529209511e+00 1.292314298852e+00 1.141829333828e+00 1.086802096519e+00 1.174665241378e+00 1.354830607383e+00 1.539357373920e+00 1.663402828420e+00 1.693828311499e+00 1.625202059443e+00 1.478019082506e+00 1.299455004159e+00 1.161174557977e+00 1.132033707891e+00 1.217770185194e+00 1.354468446790e+00 1.470828993472e+00 1.523150787318e+00 1.497551459059e+00 1.406467651569e+00 1.286289796345e+00 1.191602666672e+00 1.173236840281e+00 1.240762079684e+00 1.355329244583e+00 1.465310987596e+00 1.534492731122e+00 1.548518348056e+00 1.512945144611e+00 1.448949258696e+00 1.386323052784e+00 1.351880939916e+00 1.356054224675e+00 1.388485992752e+00 1.427489946207e+00 1.453909175588e+00 1.459288881754e+00 1.446816609426e+00 1.427505864881e+00 1.413484469504e+00 1.410916685677e+00 1.416862069630e+00 1.422024302124e+00 1.417189980616e+00 1.399238181924e+00 1.373669445244e+00 1.352944533147e+00 1.350613749361e+00 1.373318760221e+00 1.416240437382e+00 1.465595947640e+00 1.505841235351e+00 1.526328053383e+00 1.524710713230e+00 1.507175173514e+00 1.485795228229e+00 1.473520864219e+00 1.478423286046e+00 1.500120580326e+00 1.530987113682e+00 1.560912040652e+00 1.582023053530e+00 1.591174832714e+00 1.589576310946e+00 1.580570732233e+00 1.566892959998e+00 1.548875328941e+00 1.524813150338e+00 1.493260287578e+00 1.455886406702e+00 1.419387245888e+00 1.394511909758e+00 1.391647752236e+00 1.414482417146e+00 1.456120742515e+00 1.501129587192e+00 1.531584580755e+00 1.533155863653e+00 1.499176767589e+00 1.432513004096e+00 1.345755528847e+00 1.259192883873e+00 1.195149819261e+00 1.168436860716e+00 1.177839560934e+00 1.207335546200e+00 1.236442304378e+00 1.250050031672e+00 1.243004276938e+00 1.220121637802e+00 1.193155346164e+00 1.175270756966e+00 1.174122763626e+00 1.187509077668e+00 1.204833847564e+00 1.213110738731e+00 1.203292076570e+00 1.174149170902e+00 1.133403134437e+00 1.095991905990e+00 1.078363080765e+00 1.089946727616e+00 1.126937902859e+00 1.174288904883e+00 1.213811377744e+00 1.231451066659e+00 1.221247937156e+00 1.186531349838e+00 1.139076550815e+00 1.096066186634e+00 1.073816905298e+00 1.079739262940e+00 1.108324997388e+00 1.145135571630e+00 1.175124956709e+00 1.189099627087e+00 1.186250793699e+00 1.173580455829e+00 1.162509302427e+00 1.163166722220e+00 1.178513169972e+00 1.202109323672e+00 1.221268684890e+00 1.223049291559e+00 1.199555094690e+00 1.151230121341e+00 1.087939737648e+00 1.027493434570e+00 9.897583496665e-01 9.861932696072e-01 1.011634906046e+00 1.047395800371e+00 1.072534825061e+00 1.073291474247e+00 1.047452686957e+00 1.005122840558e+00 9.659798041518e-01 9.509190342581e-01 9.690097812600e-01 1.009898994683e+00 1.050381457771e+00 1.067385498860e+00 1.047130756232e+00 9.895908250025e-01 9.104804387608e-01 8.405485955336e-01 8.151824411726e-01 8.491457002377e-01 9.211100402525e-01 9.916236442966e-01 1.026975122142e+00 1.008875516817e+00 9.370621476862e-01 8.321681629409e-01 7.397121336580e-01 7.205701455411e-01 8.002956323620e-01 9.378194318617e-01 1.073106177153e+00 1.163187777921e+00 1.185649682226e+00 1.136733078997e+00 1.031576844530e+00 9.068230166328e-01 8.205369059277e-01 8.268982002926e-01 9.229885069419e-01 1.052618036495e+00 1.159509596196e+00 1.209634083341e+00
 4.182079776368e-01 4.203968281114e-01 4.296465938307e-01 4.387899103344e-01 4.477910525341e-01 4.352255323711e-01 4.154326813041e-01 4.152337809249e-01 4.126338811275e-01 4.075600285859e-01 4.022138892776e-01 3.986253522247e-01 3.972032691238e-01 3.961316496305e-01 3.921602311243e-01 3.823012940316e-01 3.653926107082e-01 3.429610712863e-01 3.191057303854e-01 2.992266482210e-01 2.876229796669e-01 2.850695041340e-01 2.886383670043e-01 2.940312531954e-01 2.979498279010e-01 2.988239863938e-01 2.961845861192e-01 2.897564284324e-01 2.791362272120e-01 2.644954080202e-01 2.479192035145e-01 2.344234066822e-01 2.307175253642e-01 2.403792997781e-01 2.596059039102e-01 2.793691497320e-01 2.908427940100e-01 2.890583542735e-01 2.748919317420e-01 2.562717938027e-01 2.471092502123e-01 2.589571162775e-01 2.892483114569e-01 3.237474946611e-01 3.480316809503e-01 3.535188612714e-01 3.445805311801e-01 3.443526339993e-01 3.252197092540e-01 3.167859619736e-01 3.378474190047e-01 3.660671967676e-01 3.882052043069e-01 3.943356577309e-01 3.810351083359e-01 3.528080241735e-01 3.227702639391e-01 3.097713965512e-01 3.259511930552e-01 3.643875860630e-01 4.070234679408e-01 4.387653778410e-01 4.524695262308e-01 4.489799597661e-01 4.356041026027e-01 4.228897084390e-01 4.191530249010e-01 4.254697215061e-01 4.362659586923e-01 4.452412459339e-01 4.509655473734e-01 4.582834131348e-01 4.747478981874e-01 5.037101318078e-01 5.398671782793e-01 5.716944378470e-01 5.876583570759e-01 5.816158271032e-01 5.562868753272e-01 5.249183616656e-01 5.087221209592e-01 5.249575233833e-01 5.716258786364e-01 6.291534691038e-01 6.755813716051e-01 6.967578446986e-01 6.894539727944e-01 6.615307344225e-01 6.297677078824e-01 6.112315349597e-01 6.265717342824e-01 6.716077938907e-01 7.196496539022e-01 7.471872952522e-01 7.416744373527e-01 7.041032992105e-01 6.449728751366e-01 5.827530891856e-01 5.685908339016e-01 6.249925351341e-01 7.187988337610e-01 7.985978664858e-01 8.282354195024e-01 7.929408947198e-01 7.003154672555e-01 5.851604807417e-01 5.158703613076e-01 5.557189999880e-01 6.757309084312e-01 8.001737714542e-01 8.782366150151e-01 8.880142500816e-01 8.307982219134e-01 7.303535656463e-01 6.343174958671e-01 6.024083445879e-01 6.546389235615e-01 7.459532228688e-01 8.210312739944e-01 8.491327086431e-01 8.254540963181e-01 7.677711547065e-01 7.118402005278e-01 6.958018083163e-01 7.301620943624e-01 7.880066875438e-01 8.323271410144e-01 8.404266466110e-01 8.111827330031e-01 7.648168178805e-01 7.359652654308e-01 7.522255448959e-01 8.085679544039e-01 8.719582088051e-01 9.077478764827e-01 8.961585199651e-01 8.381581631879e-01 7.725427023451e-01 7.165893466684e-01 7.056670269139e-01 7.465271530610e-01 8.027504373833e-01 8.405587194122e-01 8.405381109125e-01 7.739176431602e-01 6.603413128452e-01 5.481011921638e-01 5.048381065205e-01 5.549356240478e-01 6.418212627027e-01 7.023082780448e-01 7.048849306281e-01 6.467597359099e-01 5.518472119176e-01 4.735748033826e-01 4.750856607724e-01 5.542877636204e-01 6.469662880726e-01 7.009685500675e-01 6.935170038994e-01 6.278206826806e-01 5.348142233271e-01 4.770952726652e-01 5.130683528050e-01 6.186915168494e-01 7.250745447909e-01 7.843038616438e-01 7.758047365625e-01 7.026948599170e-01 5.935175011457e-01 5.079852394145e-01 5.154107789680e-01 6.103288921735e-01 7.214958076404e-01 7.932841708719e-01 8.007966838738e-01 7.442509236412e-01 6.478380018937e-01 5.612264946830e-01 5.437944181764e-01 6.050051478161e-01 6.911052993889e-01 7.484489532779e-01 7.504657115535e-01 7.113560028866e-01 6.565495232453e-01 6.168206174922e-01 6.227061117148e-01 6.708729831251e-01 7.240061591001e-01 7.563660560579e-01 7.501730091833e-01 7.025599612615e-01 6.277948482918e-01 5.586761477820e-01 5.375840332251e-01 5.812846255131e-01 6.603978931829e-01 7.323888073229e-01 7.685127236091e-01 7.575308238000e-01 7.040600354431e-01 6.273134620157e-01 5.585524670257e-01 5.293462346155e-01 5.466504596397e-01 5.856525140241e-01 6.153080733428e-01 6.178987973065e-01 5.921835586415e-01 5.508834485622e-01 5.149809490991e-01 5.016793623997e-01 5.102712762273e-01 5.227467954599e-01 5.189943599884e-01 4.886155274316e-01 4.352532444151e-01 3.779002787182e-01 3.469603968862e-01 3.610288487345e-01 4.023211924687e-01 4.370644479564e-01 4.413900085967e-01 4.061190388735e-01 3.360160967705e-01 2.522643468658e-01 2.021849871969e-01 2.317016649547e-01 3.020559063281e-01 3.583873702050e-01 3.877456308671e-01 3.747634963288e-01 3.188343687956e-01 2.408819629113e-01 1.882585880374e-01 2.117631925866e-01 2.750089689020e-01 3.208318741068e-01 3.227402760396e-01 2.727883363372e-01 1.756337383688e-01 5.381501026318e-02 1.182266839820e-01 2.567002687603e-01 3.685608747499e-01 4.341117569429e-01 4.430585185179e-01 3.956637120682e-01 3.060671499456e-01 2.144408885018e-01 2.084355957104e-01 2.997456163227e-01 3.999462920135e-01 4.623660153750e-01 4.688415078788e-01 4.167351429057e-01 3.178929933872e-01 2.075097782126e-01 1.798099842312e-01 2.722886055625e-01 3.789221564772e-01 4.478482760260e-01 4.623569206256e-01 4.233133026597e-01 3.496769433752e-01 2.869925935719e-01 2.981179387680e-01 3.788467541724e-01 4.683936193290e-01 5.265925186110e-01 5.380240143660e-01 5.162807696761e-01 4.907294032061e-01 4.658630427988e-01 4.743805593343e-01 5.142812936923e-01 5.605164098980e-01 5.649673359890e-01 5.404814827819e-01 4.904441016322e-01 4.313506529049e-01 4.181094202247e-01 4.822527306835e-01 5.867179587278e-01 6.763850277629e-01 7.146836704941e-01 6.860985621530e-01 5.971128323421e-01 4.844059801691e-01 4.290646875233e-01 5.007773732716e-01 6.458236362937e-01 7.787689353634e-01 8.502700075053e-01 8.395542219588e-01 7.498641640525e-01 6.128253525227e-01 5.030759252876e-01 5.210730111049e-01 6.568952867326e-01 8.096068260188e-01 9.109520958092e-01 9.320834639984e-01 8.734848421775e-01 7.646204476876e-01 6.672623338714e-01 6.554383118170e-01 7.382361196750e-01 8.460076337779e-01 9.096338388611e-01 8.922170271957e-01 7.878369726691e-01 6.230655465523e-01 4.746001205373e-01 4.735392053681e-01 6.222052391694e-01 7.877668187352e-01 8.874231952814e-01 8.868410122495e-01 7.826436155808e-01 6.027742444051e-01 4.302820045901e-01 4.342747246788e-01 6.189569161877e-01 8.177277691467e-01 9.440835339802e-01 9.648138682838e-01 8.779648587620e-01 7.131208472356e-01 5.472349188315e-01 5.167268639066e-01 6.561623003401e-01 8.331322648556e-01 9.502537113725e-01 9.672163286552e-01 8.809622569756e-01 7.250264473844e-01 5.853132435678e-01 5.900817159155e-01 7.434891908097e-01 9.203329242439e-01 1.032095828844e+00 1.041316825738e+00 9.486551051341e-01 7.958055398442e-01 6.803918060619e-01 7.207520318380e-01 8.974747156039e-01 1.090039169234e+00 1.213532717700e+00 1.230289604226e+00 1.141077334441e+00 9.873458948394e-01 8.598932076037e-01 8.692240972816e-01 1.020523694080e+00 1.208028495283e+00 1.337254118306e+00 1.372975103546e+00 1.328219216279e+00 1.225919570711e+00 1.098676697665e+00 9.980012170766e-01 9.762270892399e-01 1.044985707063e+00 1.161763633670e+00 1.260179723562e+00 1.295262846243e+00 1.229054495796e+00 1.089161242063e+00 9.391083319505e-01 8.690798594637e-01 9.268898011316e-01 1.056486989701e+00 1.169586714472e+00 1.211386781145e+00 1.167099403403e+00 1.058078333957e+00 9.397481344846e-01 8.862468731301e-01 9.329811305401e-01 1.034679758976e+00 1.118018442709e+00 1.134863679043e+00 1.073057529209e+00 9.564145664762e-01 8.450081314514e-01 8.161255341617e-01 8.934121523757e-01 1.015991079791e+00 1.109457563145e+00 1.130823683326e+00 1.072340491936e+00 9.602511158066e-01 8.542142177405e-01 8.269859041161e-01 8.985119860712e-01 1.010733833958e+00 1.093026370790e+00 1.104426234382e+00 1.038194113518e+00 9.212355359425e-01 8.139508205967e-01 7.891384643946e-01 8.629667991846e-01 9.730381432460e-01 1.048120588476e+00 1.049463088446e+00 9.907355676203e-01 8.852003853670e-01 7.967809354888e-01 7.992810415796e-01 8.994120954730e-01 1.029247065884e+00 1.119844317284e+00 1.133758037657e+00 1.066178197112e+00 9.448160136378e-01 8.314517548335e-01 8.037183082453e-01 8.840475104252e-01 1.010823705913e+00 1.110693346711e+00 1.141377636846e+00 1.093571578909e+00 9.880110812547e-01 8.736802803708e-01 8.150905688839e-01 8.455550063598e-01 9.297091431796e-01 1.005230220504e+00 1.030592837382e+00 9.953168607340e-01 9.175271117374e-01 8.384756696865e-01 8.046499667597e-01 8.310207142681e-01 8.855472126119e-01 9.219707864643e-01 9.116954333806e-01 8.535220869123e-01 7.744055543339e-01 7.227189248889e-01 7.372766025119e-01 8.053783796010e-01 8.758897386058e-01 9.026784515102e-01 8.629797786030e-01 7.629675546558e-01 6.458180537336e-01 5.845207318347e-01 6.256249629565e-01 7.398880121351e-01 8.628059565707e-01 9.504057222942e-01 9.820224334035e-01 9.509539364813e-01 8.505717373701e-01 7.084274177166e-01 5.755418929586e-01 5.342200486494e-01 6.118212285901e-01 7.348874620222e-01 8.328129146019e-01 8.736932638461e-01 8.536062619736e-01 7.889290116037e-01 7.114031584061e-01 6.589078207848e-01 6.547297061719e-01 6.896977413083e-01 7.355771014555e-01 7.699488038701e-01 7.847787815338e-01 7.828843047056e-01 7.710360525454e-01 7.539649266105e-01 7.323506341148e-01 7.057186717321e-01 6.775678126790e-01 6.576132677100e-01 6.571600472783e-01 6.787232025040e-01 7.104969068004e-01 7.325772769703e-01 7.276929859682e-01 6.887885688308e-01 6.229939781956e-01 5.532018623131e-01 5.125632632566e-01 5.209085921895e-01 5.610474589051e-01 5.955586994452e-01 5.949152652138e-01 5.467234207048e-01 4.566238520556e-01 3.511955264020e-01 2.860940150321e-01 3.119511810276e-01 3.872031317907e-01 4.459844549188e-01 4.553252156178e-01 4.057056464860e-01 3.045558872146e-01 1.810646177094e-01 1.392296547107e-01 2.444848222997e-01 3.599596886509e-01 4.338478294069e-01 4.519211730709e-01 4.176856288820e-01 3.542317611174e-01 3.102936821453e-01 3.367696595830e-01 4.175183192280e-01 4.993868267145e-01 5.488618427066e-01 5.557334695639e-01 5.296799506338e-01 4.979669668722e-01 4.939110301896e-01 5.288049316714e-01 5.792002448943e-01 6.107522469178e-01 6.004486725969e-01 5.441817833095e-01 4.612954044750e-01 4.009121592788e-01 4.204139200456e-01 5.093398889896e-01 6.051975012879e-01 6.603814298432e-01 6.516372066968e-01 5.760971386641e-01 4.525751387294e-01 3.349233347344e-01 3.250938998622e-01 4.394748848674e-01 5.743776202108e-01 6.762777085355e-01 7.277110366208e-01 7.206944144838e-01 6.586233777094e-01 5.569982889142e-01 4.425676750056e-01 3.570394740508e-01 3.718950979940e-01 4.596200313546e-01 5.474430631369e-01 5.965323459714e-01 5.979582276314e-01 5.628627362139e-01 5.167658116590e-01 4.890287039487e-01 4.926917211042e-01 5.138670747300e-01 5.292494787222e-01 5.271894890242e-01 5.145538953976e-01 5.118075770631e-01 5.358297951100e-01 5.814091261714e-01 6.248359246167e-01 6.425042181305e-01 6.239052646604e-01 5.780608949403e-01 5.363495618420e-01 5.409420658674e-01 6.052554794981e-01 6.970383170563e-01 7.730477253291e-01 8.045914364594e-01 7.832513940697e-01 7.225541051705e-01 6.586901904384e-01 6.393826662127e-01 6.853005212384e-01 7.659703479840e-01 8.334041834089e-01 8.549896668790e-01 8.217815899423e-01 7.495392201463e-01 6.778839887599e-01 6.558762515172e-01 6.999342546184e-01 7.750849950489e-01 8.601901717591e-01 9.055862252397e-01 9.190593185349e-01 9.048346313729e-01 8.662283246052e-01 8.548121336711e-01 8.758805603823e-01 9.269886170886e-01 9.857358032983e-01 1.022892886244e+00 1.020321012830e+00 9.797848048619e-01 9.246349917809e-01 8.920949259450e-01 9.092648777366e-01 9.675578102509e-01 1.029898934166e+00 1.059481552755e+00 1.038238771088e+00 9.732258840479e-01 8.970831339454e-01 8.574312765611e-01 8.828451445426e-01 9.519201795646e-01 1.013817962847e+00 1.026540265957e+00 9.746395890952e-01 8.758231056920e-01 7.861844960883e-01 7.832592227459e-01 8.901188743527e-01 1.044053511833e+00 1.168769757087e+00 1.215890144496e+00 1.168471441803e+00 1.041898707810e+00 8.901072209986e-01 8.079544731608e-01 8.700492246303e-01 1.032840735116e+00 1.197921451490e+00 1.297860848074e+00 1.304803335386e+00 1.224539532643e+00 1.094539895687e+00 9.823676667368e-01 9.864908027124e-01 1.057255463122e+00 1.172311252615e+00 1.247053777151e+00 1.251434865426e+00 1.196559027931e+00 1.125811137766e+00 1.096167263952e+00 1.136958696734e+00 1.221546772326e+00 1.294408915238e+00 1.312183850844e+00 1.262202423578e+00 1.167463979946e+00 1.084348564152e+00 1.077353962438e+00 1.162027018039e+00 1.286705171288e+00 1.382931693317e+00 1.405313988344e+00 1.341539676478e+00 1.213891887803e+00 1.079176764953e+00 1.013738307801e+00 1.056742491718e+00 1.164750455270e+00 1.260777207218e+00 1.291411682670e+00 1.240400785658e+00 1.127689416390e+00 1.006760889069e+00 9.479628135193e-01 9.848121139183e-01 1.075440230093e+00 1.149457273116e+00 1.159993348626e+00 1.096668010519e+00 9.857726424819e-01 8.869109695012e-01 8.664879782844e-01 9.337289619070e-01 1.027885886890e+00 1.076447599014e+00 1.067468850136e+00 1.010464068221e+00 9.183247469058e-01 8.264612601496e-01 7.852789850679e-01 8.176807533697e-01 9.063482084945e-01 9.984857026510e-01 1.045610734888e+00 1.021958809309e+00 9.295176957188e-01 8.031161539070e-01 7.149011672718e-01 7.396285281144e-01 8.645389572777e-01 1.007503918235e+00 1.100972458671e+00 1.111891536623e+00 1.038418454949e+00 9.100225953390e-01 7.904174913882e-01 7.603926196390e-01 8.414634551459e-01 9.663363781987e-01 1.059398555039e+00 1.079368762331e+00 1.020001599787e+00 9.084858035223e-01 8.061362568248e-01 7.879718132074e-01 8.718713078217e-01 9.955715630582e-01 1.087660691056e+00 1.106890170271e+00 1.044133631335e+00 9.210705078970e-01 7.918779205293e-01 7.339240115529e-01 7.862002626754e-01 8.978008170482e-01 9.922669846184e-01 1.022129456748e+00 9.724735854173e-01 8.562563563245e-01 7.132174583543e-01 6.173269903054e-01 6.173141938686e-01 6.929093558258e-01 7.728886161496e-01 7.978581839128e-01 7.267240832060e-01 5.807670398790e-01 4.257612705140e-01 3.984761982016e-01 5.353544698243e-01 6.983542073926e-01 7.986360866935e-01 8.011416615327e-01 7.021061020406e-01 5.280205418222e-01 3.607153441247e-01 3.780462378619e-01 5.663089824124e-01 7.556500457660e-01 8.708961298364e-01 8.848346329000e-01 7.979481514653e-01 6.383149695510e-01 4.753556039432e-01 4.361355519284e-01 5.568146501794e-01 7.103209179355e-01 8.077433561243e-01 8.152057675318e-01 7.318575463582e-01 5.876732178585e-01 4.574842062396e-01 4.575934589543e-01 5.879880722673e-01 7.330571557761e-01 8.190718810763e-01 8.168929686491e-01 7.265310298508e-01 5.759864371883e-01 4.349303036827e-01 4.203570355959e-01 5.426393090344e-01 6.843056506553e-01 7.713557350900e-01 7.775518815147e-01 7.267075888742e-01 6.342808675467e-01 5.536115973221e-01 5.313071396221e-01 5.780561160174e-01 6.498069690791e-01 7.095190473014e-01 7.091040482366e-01 6.466673529126e-01 5.439979723185e-01 4.514017655855e-01 4.363958917452e-01 5.078550039023e-01 6.016132811644e-01 6.633858940505e-01 6.703039057906e-01 6.248098435634e-01 5.519243849303e-01 4.961254444109e-01 4.976981119440e-01 5.492500816577e-01 6.063858932126e-01 6.337009553511e-01 6.213725887562e-01 5.860821536080e-01 5.663315702714e-01 5.974052840699e-01 6.735650966211e-01 7.544891312312e-01 8.007144037385e-01 7.907895788659e-01 7.262549051439e-01 6.362206045050e-01 5.797527745147e-01 6.125758401537e-01 7.184497802426e-01 8.320941293349e-01 9.014255126784e-01 9.020418770231e-01 8.363794632529e-01 7.358248947307e-01 6.620828567879e-01 6.774506527256e-01 7.744957899406e-01 8.865140641305e-01 9.560031795769e-01 9.602769486046e-01 9.402268373182e-01 8.892927177934e-01 8.528660443966e-01 8.987253060438e-01 9.922579573540e-01 1.091233768605e+00 1.152754591904e+00 1.149785429440e+00 1.078548979611e+00 9.635963767187e-01 8.616314698595e-01 8.447153544155e-01 9.344998197539e-01 1.074080922301e+00 1.191024345411e+00 1.238383572029e+00 1.198847703899e+00 1.083419974498e+00 9.329275119987e-01 8.178510924494e-01 8.071544385465e-01 8.939696518090e-01 1.003295789663e+00 1.069319635244e+00 1.061804329928e+00 9.838003340378e-01 8.695549556965e-01 7.811601459859e-01 7.783664374957e-01 8.569673726843e-01 9.541710309077e-01 1.011944393426e+00 1.002784013616e+00 9.305915571245e-01 8.301409243603e-01 7.628303779438e-01 7.825381244928e-01 8.783974846195e-01 9.904639548110e-01 1.067448273069e+00 1.086753381537e+00 1.053198616919e+00 9.929648123619e-01 9.382385814820e-01 9.947078918526e-01 1.070492764345e+00 1.149829142928e+00 1.207771298445e+00 1.233714440815e+00 1.235753114472e+00 1.234412158787e+00 1.249312918763e+00 1.285264701115e+00 1.329627268411e+00 1.363391859568e+00 1.375496982413e+00 1.370707715761e+00 1.368024816885e+00 1.388670431256e+00 1.438918283848e+00 1.502387539623e+00 1.549626880452e+00 1.555291378305e+00 1.511505550242e+00 1.435130025158e+00 1.367082739943e+00 1.355479236728e+00 1.419999142898e+00 1.531559047061e+00 1.635203453310e+00 1.683157828531e+00 1.651542215240e+00 1.545916748525e+00 1.403115248870e+00 1.286690192545e+00 1.259191976164e+00 1.329648823443e+00 1.443380471808e+00 1.532693509263e+00 1.554730040033e+00 1.499787410355e+00 1.389498350739e+00 1.270933000142e+00 1.199205403203e+00 1.201575316336e+00 1.264338200296e+00 1.364382727685e+00 1.443751741161e+00 1.471177046703e+00 1.443232631675e+00 1.383674730123e+00 1.336353321723e+00 1.334149124246e+00 1.376878292265e+00 1.452666567273e+00 1.524466179461e+00 1.555802830449e+00 1.529707621070e+00 1.458278849647e+00 1.383543301895e+00 1.361807476320e+00 1.423430381850e+00 1.542467175868e+00 1.658789233986e+00 1.718246651488e+00 1.693486221172e+00 1.590586207939e+00 1.451115610720e+00 1.345813049694e+00 1.339928229274e+00 1.435027947808e+00 1.567036569126e+00 1.664269558524e+00 1.684497363862e+00 1.622558325698e+00 1.509057170660e+00 1.403275007967e+00 1.367488728478e+00 1.420027438231e+00 1.518041205823e+00 1.597734704786e+00 1.614846838452e+00 1.558341343475e+00 1.450952178307e+00 1.342996784412e+00 1.291407742607e+00 1.319277226523e+00 1.394458114972e+00 1.460138606988e+00 1.473778781123e+00 1.422440801703e+00 1.323623186459e+00 1.220272740638e+00 1.170333878611e+00 1.207122430575e+00 1.310947588204e+00 1.412958113083e+00 1.468192123745e+00 1.428937553628e+00 1.303564671302e+00 1.127889983396e+00 1.011217969470e+00 1.044428655385e+00 1.188912690901e+00 1.329762711808e+00 1.384040677992e+00 1.322759688994e+00 1.168898947547e+00 1.002576957383e+00 9.496203510373e-01 1.067328843675e+00 1.260823962680e+00 1.408744204757e+00 1.439479578037e+00 1.330624997027e+00 1.106592042852e+00 8.537108681160e-01 7.495698993659e-01 9.080171747225e-01 1.173836124985e+00 1.384762014628e+00 1.463789348467e+00 1.387172771069e+00 1.173493064424e+00 8.916725075093e-01 6.980579394015e-01 7.796530369712e-01 1.036800419307e+00 1.273584933143e+00 1.396248299203e+00 1.374804678628e+00 1.222743296511e+00 9.986172580587e-01 8.217398942344e-01 8.363207613621e-01 1.021832944496e+00 1.229702322614e+00 1.360576474597e+00 1.375666592991e+00 1.280549315926e+00 1.152979946574e+00 1.050357748782e+00 1.021612189671e+00 1.049309046559e+00 1.119376876062e+00 1.161640513376e+00 1.151071978104e+00 1.094218981975e+00 1.020225027810e+00 9.668197522460e-01 9.559942769140e-01 9.763723530393e-01 9.958358293421e-01 9.883825091471e-01 9.492794368026e-01 8.965204319075e-01 8.611650600520e-01 8.648502041829e-01 8.991769446549e-01 9.329754735307e-01 9.373227339301e-01 9.023141912559e-01 8.426017720072e-01 7.939871002520e-01 7.930046105315e-01 8.423225283900e-01 9.052593585173e-01 9.371724192895e-01 9.098123441977e-01 8.197193470626e-01 6.932909435760e-01 5.936832904429e-01 5.977795238530e-01 7.023628465442e-01 8.268978574059e-01 9.049808655193e-01 9.049521243065e-01 8.250211285516e-01 6.945443288332e-01 5.836405010509e-01 5.868979226389e-01 7.100294475437e-01 8.623464047236e-01 9.685271845769e-01 9.822199493394e-01 9.602535341856e-01 8.557621963912e-01 7.384951653255e-01 6.858582595206e-01 7.461090845963e-01 8.754278385004e-01 9.986367416234e-01 1.067733236409e+00 1.066302719072e+00 1.004924746494e+00 9.188877387951e-01 8.610616475550e-01 8.741406547458e-01 9.526052998163e-01 1.051249687022e+00 1.125369153814e+00 1.149734960436e+00 1.120041826933e+00 1.050417468177e+00 9.703619891599e-01 9.172811893528e-01 9.185539823813e-01 9.715372723345e-01 1.047136551390e+00 1.111438293519e+00 1.139831889459e+00 1.120629966916e+00 1.055642189491e+00 9.615002096794e-01 8.708661251053e-01 8.261027483734e-01 8.524625485434e-01 9.312616676165e-01 1.015626288301e+00 1.062328112188e+00 1.045654149273e+00 9.611710995856e-01 8.301325563102e-01 7.078711694671e-01 6.775392885509e-01 7.719321472955e-01 9.223756772495e-01 1.063109295348e+00 1.160390337865e+00 1.187129043008e+00 1.133775807786e+00 1.010891412269e+00 8.426764790475e-01 7.199999607015e-01 7.675430127448e-01 9.584863187211e-01 1.165047566076e+00 1.298992765649e+00 1.321027117059e+00 1.231311719586e+00 1.071147607215e+00 9.305951596351e-01 9.222385904032e-01 1.061888794088e+00 1.247420094636e+00 1.381161151468e+00 1.413769271689e+00 1.340293889665e+00 1.198198909825e+00 1.067445992371e+00 1.042337603964e+00 1.143325360442e+00 1.291387855204e+00 1.397028878321e+00 1.410990281147e+00 1.328846526025e+00 1.190122094060e+00 1.075382134284e+00 1.069549854715e+00 1.176907225224e+00 1.315727780049e+00 1.403188665979e+00 1.397014923194e+00 1.299438145570e+00 1.157747927776e+00 1.058940244201e+00 1.080737025641e+00 1.205993828572e+00 1.344086807330e+00 1.416875718920e+00 1.389408089710e+00 1.271926405564e+00 1.122233339315e+00 1.063737753638e+00 1.137019493316e+00 1.315702312510e+00 1.484791181004e+00 1.556679337933e+00 1.475659478031e+00 1.265824397842e+00 1.016149368278e+00 9.027212032747e-01 1.049768382623e+00 1.324968199609e+00 1.555283937570e+00 1.649459583726e+00 1.578634708935e+00 1.367312948693e+00 1.104760480148e+00 9.658083054266e-01 1.090341873337e+00 1.363131619614e+00 1.603481536890e+00 1.713021521864e+00 1.661317542757e+00 1.475040813518e+00 1.245111412697e+00 1.129438284508e+00 1.239182375830e+00 1.481967248222e+00 1.698426144077e+00 1.791431416011e+00 1.730089486986e+00 1.543133496629e+00 1.325352250973e+00 1.230634650871e+00 1.351598854282e+00 1.592511315495e+00 1.800852595439e+00 1.881142383860e+00 1.801106719855e+00 1.586945204179e+00 1.330719871305e+00 1.194164746871e+00 1.296370684219e+00 1.546264130884e+00 1.776752132026e+00 1.880038801858e+00 1.853659735343e+00 1.751223482439e+00 1.610243999026e+00 1.475747832942e+00 1.386008477417e+00 1.405185422735e+00 1.506879246478e+00 1.618519053308e+00 1.679697636389e+00 1.666818817676e+00 1.592933183544e+00 1.498688249859e+00 1.432640971641e+00 1.420770004587e+00 1.447690807898e+00 1.474146186181e+00 1.469877058977e+00 1.431663663554e+00 1.382957806132e+00 1.357307143355e+00 1.370750535656e+00 1.404985342050e+00 1.421295392120e+00 1.388644417228e+00 1.304070300766e+00 1.201892110975e+00 1.146789151591e+00 1.189350487068e+00 1.309346441712e+00 1.433380782813e+00 1.492786779412e+00 1.451874043867e+00 1.316574042395e+00 1.143226046358e+00 1.041784664433e+00 1.108326913004e+00 1.301306157945e+00 1.497431307076e+00 1.602075323275e+00 1.569644722085e+00 1.400999040788e+00 1.150071169584e+00 9.468598538728e-01 9.663493988933e-01 1.205543729618e+00 1.496727394801e+00 1.737484625023e+00 1.857746907433e+00 1.828922972775e+00 1.656934758197e+00 1.336845834221e+00 9.676386419813e-01 8.111430022096e-01 1.053005915285e+00 1.433216018120e+00 1.728184674370e+00 1.845972309512e+00 1.760439600651e+00 1.495946537609e+00 1.135440446808e+00 8.636969654010e-01 9.275752717579e-01 1.231971036793e+00 1.521997202179e+00 1.673702252243e+00 1.647487668611e+00 1.456863050750e+00 1.165903025362e+00 9.064572415119e-01 8.634337018158e-01 1.043152434195e+00 1.255292495346e+00 1.370720826509e+00 1.344083895335e+00 1.185796012584e+00 9.574388599933e-01 7.834665616179e-01 8.016400039727e-01 9.693718093680e-01 1.133104846198e+00 1.199717954255e+00 1.139423414212e+00 9.693825718416e-01 7.557101947109e-01 6.289890198973e-01 6.990114626182e-01 8.706900729396e-01 1.004911404804e+00 1.035431495893e+00 9.492084399225e-01 7.758644669376e-01 6.123865703819e-01 6.158010448437e-01 7.653763386777e-01 9.409187537244e-01 1.032258019843e+00 1.028512222910e+00 9.050449514734e-01 7.089569966243e-01 5.681966914965e-01 6.431214864911e-01 8.609522906552e-01 1.058704684628e+00 1.152024231775e+00 1.110310177049e+00 9.435796039604e-01 7.115733040353e-01 5.670312034286e-01 6.836374455541e-01 9.404225698977e-01 1.162627799657e+00 1.269400447281e+00 1.231178692002e+00 1.054598708847e+00 7.846120357184e-01 5.355472203720e-01 5.348981358125e-01 7.662536431587e-01 9.991311101783e-01 1.129572289682e+00 1.123775354257e+00 9.852771792879e-01 7.506254597882e-01 5.048126277657e-01 4.299491617547e-01 5.883355409546e-01 7.751185973540e-01 8.787515746198e-01 8.674928605265e-01 7.497390875634e-01 5.718420865100e-01 4.405746726079e-01 4.878350015521e-01 6.460365999759e-01 7.782850849592e-01 8.211947555844e-01 7.597199550297e-01 6.251867089530e-01 4.690569323708e-01 4.345120132724e-01 5.753081346472e-01 7.576084596133e-01 8.841352945675e-01 9.159930140006e-01 8.503660143212e-01 7.191870109549e-01 5.993862654457e-01 5.973491782880e-01 7.220557314608e-01 8.729012255180e-01 9.705582683989e-01 9.816848376489e-01 9.099878202546e-01 7.958456413633e-01 7.164970578063e-01 7.441680996894e-01 8.592788689948e-01 9.788823715947e-01 1.038660569768e+00 1.011693316603e+00 9.068598499729e-01 7.718739054680e-01 6.946540406564e-01 7.454583818309e-01 8.816036806990e-01 1.009514507343e+00 1.067197870312e+00 1.031607330015e+00 9.144131860532e-01 7.653760742088e-01 6.765434115694e-01 7.253411052773e-01 8.675879729083e-01 1.005164069533e+00 1.075889719304e+00 1.058026385117e+00 9.634563912153e-01 8.382322978894e-01 7.830498907504e-01 8.345215218956e-01 9.448338981493e-01 1.069206193847e+00 1.158349963425e+00 1.190067172305e+00 1.163825608161e+00 1.069084173216e+00 9.817704806089e-01 9.333702055960e-01 9.592743844566e-01 1.036593543665e+00 1.111060944881e+00 1.141218652813e+00 1.114877393010e+00 1.049668837781e+00 9.866928641204e-01 9.701268476968e-01 1.012280907039e+00 1.082198685387e+00 1.135370097388e+00 1.142794945693e+00 1.101111550554e+00 1.032551326040e+00 9.775823168766e-01 9.730194797230e-01 1.022290762638e+00 1.093836768007e+00 1.150232454653e+00 1.170886566908e+00 1.157686510994e+00 1.130930884358e+00 1.117426149409e+00 1.132725270379e+00 1.170082119535e+00 1.208198347350e+00 1.228979419658e+00 1.230000397258e+00 1.226477884830e+00 1.242007480435e+00 1.290679937390e+00 1.363818444714e+00 1.435002291680e+00 1.476644462962e+00 1.474067481316e+00 1.432256322517e+00 1.375728663174e+00 1.339215155601e+00 1.347361641960e+00 1.395686887939e+00 1.454115901010e+00 1.489019511465e+00 1.481830257395e+00 1.436826444047e+00 1.379733485250e+00 1.345996937256e+00 1.357861546056e+00 1.405782938558e+00 1.455572654503e+00 1.472614287110e+00 1.440882126056e+00 1.371128153897e+00 1.300047242600e+00 1.274879470078e+00 1.319241235845e+00 1.409468531534e+00 1.493613438753e+00 1.525243953876e+00 1.481883804772e+00 1.371711459909e+00 1.236669582505e+00 1.147094115118e+00 1.163701472153e+00 1.277194870944e+00 1.417785804197e+00 1.516311881115e+00 1.533084941321e+00 1.461159987874e+00 1.325649634149e+00 1.182812231537e+00 1.106806149779e+00 1.140706708446e+00 1.251589757108e+00 1.367765635331e+00 1.434103093822e+00 1.427852187224e+00 1.356817317707e+00 1.255778405025e+00 1.169186092251e+00 1.179812241123e+00 1.276712764030e+00 1.399400415469e+00 1.495197820785e+00 1.513429082700e+00 1.425871128523e+00 1.286601569629e+00 1.183132914761e+00 1.191229929997e+00 1.297617450288e+00 1.416557761202e+00 1.470708278916e+00 1.426441575808e+00 1.298557760055e+00 1.151787235132e+00 1.086582309227e+00 1.161110132324e+00 1.318194452836e+00 1.454734443596e+00 1.499251711928e+00 1.426620516294e+00 1.258174769612e+00 1.067096655122e+00 9.741944311742e-01 1.055645646799e+00 1.236375795670e+00 1.393330453482e+00 1.451100834754e+00 1.387288380389e+00 1.228231901848e+00 1.053604127452e+00 9.862120144526e-01 1.088161036669e+00 1.273501550730e+00 1.422212620260e+00 1.462346287169e+00 1.372795112201e+00 1.181031989829e+00 9.735180285843e-01 8.979611945025e-01 1.031437843906e+00 1.259223730828e+00 1.442721016016e+00 1.506027912760e+00 1.428008267655e+00 1.236444593350e+00 1.032884641641e+00 8.935008405316e-01 8.981499076895e-01 1.025234118117e+00 1.163749205086e+00 1.233085519711e+00 1.211867621591e+00 1.121652285692e+00 1.017901306933e+00 9.705317129205e-01 1.011414711358e+00 1.101246498784e+00 1.174772645419e+00 1.189890188845e+00 1.140837140546e+00 1.057120102626e+00 9.939208876667e-01 9.989859060505e-01 1.066800611827e+00 1.143933694149e+00 1.176412135086e+00 1.137583929501e+00 1.035530350790e+00 9.154477903222e-01 8.511158267402e-01 8.915971007044e-01 1.000831077447e+00 1.100764537951e+00 1.134752661783e+00 1.083301087102e+00 9.653953413827e-01 8.422666094238e-01 8.046401142118e-01 8.912510176971e-01 1.034627384137e+00 1.145183525799e+00 1.168362313663e+00 1.088526667210e+00 9.294789956046e-01 7.651533280866e-01 7.196414003757e-01 8.450386471937e-01 1.036989042723e+00 1.184295914421e+00 1.227804018676e+00 1.175181782933e+00 1.043320627328e+00 8.513648597298e-01 6.326823965650e-01 5.096900629974e-01 5.755229293668e-01 7.421588354695e-01 8.833142914219e-01 9.398513369596e-01 8.949538501386e-01 7.619585365844e-01 5.873898677258e-01 4.688075498315e-01 5.121567924800e-01 6.579555443696e-01 7.889376405261e-01 8.474273412357e-01 8.175072890424e-01 7.130003557350e-01 5.790855383329e-01 4.986396096331e-01 5.413203213626e-01 6.611204988234e-01 7.727450852780e-01 8.304391030319e-01 8.238727095162e-01 7.693997774285e-01 7.045886094285e-01 6.743331970646e-01 6.987185021468e-01 7.552638274192e-01 8.070114939573e-01 8.326652682052e-01 8.336569565903e-01 8.277315675150e-01 8.340469277388e-01 8.556402339733e-01 8.754099853633e-01 8.698160105864e-01 8.264530490036e-01 7.564318991093e-01 6.999223412599e-01 7.092971146746e-01 7.967360920908e-01 9.318577454595e-01 1.067296886939e+00 1.153771690423e+00 1.171959158060e+00 1.095698750323e+00 9.263068637681e-01 7.613078635611e-01 6.938563479059e-01 7.973799952322e-01 9.862740116431e-01 1.144008415993e+00 1.204301345510e+00 1.143566851695e+00 9.755613859416e-01 7.598446133619e-01 6.273754155957e-01 7.083706304467e-01 9.136693415751e-01 1.092632277646e+00 1.167420272147e+00 1.111042739311e+00 9.342181912247e-01 6.906368827839e-01 5.147916100784e-01 5.890686927305e-01 8.140779580684e-01 1.009847706801e+00 1.099839531735e+00 1.063658256635e+00 9.217537716469e-01 7.429696993881e-01 6.576271784734e-01 7.562769226428e-01 9.428491563689e-01 1.091158786528e+00 1.137214222486e+00 1.066989347957e+00 9.127046289977e-01 7.656933069960e-01 7.625932989389e-01 9.272797361057e-01 1.134876273624e+00 1.278035246117e+00 1.305955078316e+00 1.218849455796e+00 1.051049007094e+00 8.890123107415e-01 8.612960606483e-01 1.010628674263e+00 1.224886806098e+00 1.383919901343e+00 1.431745964751e+00 1.355753197242e+00 1.185423520396e+00 1.001772373855e+00 9.347535378593e-01 1.053771090609e+00 1.267161370571e+00 1.450938549987e+00 1.531990307381e+00 1.485650888158e+00 1.331054922025e+00 1.136744132787e+00 1.023939896625e+00 1.092273631705e+00 1.289957519187e+00 1.488359366677e+00 1.596796573664e+00 1.575733011704e+00 1.430041272852e+00 1.210873397978e+00 1.025002428022e+00 1.004448426026e+00 1.158552086080e+00 1.357342658282e+00 1.486317106621e+00 1.489737872333e+00 1.361373911656e+00 1.143409978237e+00 9.397346393286e-01 9.035316010700e-01 1.068128415691e+00 1.290688275610e+00 1.442858673983e+00 1.462178361316e+00 1.338288254954e+00 1.113434336994e+00 9.066443777277e-01 9.096860112187e-01 1.153165087131e+00 1.459526625860e+00 1.694511306434e+00 1.799340879651e+00 1.764966807032e+00 1.602790185894e+00 1.368890690642e+00 1.173900674282e+00 1.156531954350e+00 1.338486324361e+00 1.593637292096e+00 1.798481682130e+00 1.883129753879e+00 1.822383970317e+00 1.630553652541e+00 1.366820515822e+00 1.150795710751e+00 1.136004694686e+00 1.339129892497e+00 1.614934785854e+00 1.833973968796e+00 1.927520287582e+00 1.872631625221e+00 1.685065227595e+00 1.422121554569e+00 1.193150959705e+00 1.138479240290e+00 1.289247753675e+00 1.519577486316e+00 1.702374952236e+00 1.769290956644e+00 1.700379536731e+00 1.517001421928e+00 1.285305062905e+00 1.122371229360e+00 1.144176452906e+00 1.328229614686e+00 1.545482360407e+00 1.692385110589e+00 1.717358875353e+00 1.611361786569e+00 1.404947554848e+00 1.174724199767e+00 1.046252792308e+00 1.114063743111e+00 1.314220253765e+00 1.514603433638e+00 1.627376412711e+00 1.615715196682e+00 1.484900145470e+00 1.283185731208e+00 1.109412567342e+00 1.086842839083e+00 1.238090478543e+00 1.452781445595e+00 1.617169306642e+00 1.666155786242e+00 1.578913626578e+00 1.376869613078e+00 1.135001151588e+00 1.000352254203e+00 1.105878457241e+00 1.378469968847e+00 1.657220024455e+00 1.836689299074e+00 1.864440913206e+00 1.727647908356e+00 1.452445520614e+00 1.119013263284e+00 9.065680165537e-01 1.021126402784e+00 1.357384579192e+00 1.696672459978e+00 1.921343005661e+00 1.978532426168e+00 1.855961859661e+00 1.578202668242e+00 1.216339219824e+00 9.267360923962e-01 9.449032010135e-01 1.241987793374e+00 1.577298995639e+00 1.810964614995e+00 1.883876708891e+00 1.782411869823e+00 1.531190265590e+00 1.200975708595e+00 9.402609513188e-01 9.555758524030e-01 1.221617257971e+00 1.525787306874e+00 1.735966351495e+00 1.795233915222e+00 1.691584404177e+00 1.450879550262e+00 1.144293869976e+00 9.153781418583e-01 9.433230979320e-01 1.187870316947e+00 1.458511779971e+00 1.637429356834e+00 1.674738890451e+00 1.563381598564e+00 1.333438059514e+00 1.060357881405e+00 8.846635338998e-01 9.434870617836e-01 1.166612831180e+00 1.390980158228e+00 1.519905245132e+00 1.514565416360e+00 1.376762368661e+00 1.148463665320e+00 9.275101251104e-01 8.716300207762e-01 1.040796485053e+00 1.299657014433e+00 1.515229504817e+00 1.617926975509e+00 1.581174409007e+00 1.411663625521e+00 1.150410304697e+00 8.877763280875e-01 7.818578420526e-01 9.179037608929e-01 1.157082256905e+00 1.355771984215e+00 1.444774617193e+00 1.400942544588e+00 1.234605931590e+00 9.913425673227e-01 7.708302823437e-01 7.325742091829e-01 9.097433936139e-01 1.148749386844e+00 1.332132119917e+00 1.406612372995e+00 1.356974097685e+00 1.197549337212e+00 9.741214812958e-01 7.767710216205e-01 7.329243437235e-01 8.662300940809e-01 1.054095797146e+00 1.194152347427e+00 1.239310857205e+00 1.179024931910e+00 1.031521780373e+00 8.454073310857e-01 7.063906357458e-01 7.048400024435e-01 8.226540389239e-01 9.587283506061e-01 1.040336738132e+00 1.037653638509e+00 9.538185620544e-01 8.239854734502e-01 7.204308199712e-01 7.286911934029e-01 8.540682943227e-01 1.017015346123e+00 1.144953712956e+00 1.198564382686e+00 1.166476169225e+00 1.062173772159e+00 9.250204742155e-01 8.202025550598e-01 8.119408698497e-01 8.992730364727e-01 1.017563046553e+00 1.104797431359e+00 1.128031236328e+00 1.082151262048e+00 9.873302709521e-01 8.876177795159e-01 8.397326950103e-01 8.742692001373e-01 9.634899577641e-01 1.051858217081e+00 1.096761620495e+00 1.080213094652e+00 1.009267213259e+00 9.160383104726e-01 8.534794491401e-01 8.689413077787e-01 9.599995020722e-01 1.078794898137e+00 1.175959123016e+00 1.222194771593e+00 1.210341931654e+00 1.153240488108e+00 1.079861619502e+00 1.025958378599e+00 1.015246519577e+00 1.042456982917e+00 1.079527780768e+00 1.098072802039e+00 1.085687371008e+00 1.051154442869e+00 1.021200992356e+00 1.026305761054e+00 1.076833131198e+00 1.151769385930e+00 1.213381060826e+00 1.227913927348e+00 1.177504767787e+00 1.066039688678e+00 9.250536574131e-01 8.193754326388e-01 8.235536316879e-01 9.427093831351e-01 1.104257088169e+00 1.234668511350e+00 1.289368547641e+00 1.251478959578e+00 1.131412815819e+00 9.729158314980e-01 8.622288244336e-01 8.949621525332e-01 1.066182861521e+00 1.280902351724e+00 1.455886878791e+00 1.543408339474e+00 1.525288705571e+00 1.410708625885e+00 1.239385578350e+00 1.087675195012e+00 1.052438880129e+00 1.168188935554e+00 1.364250681558e+00 1.547953418096e+00 1.657926149112e+00 1.665734790960e+00 1.571159363697e+00 1.401338949942e+00 1.213139512022e+00 1.090027478788e+00 1.099706028581e+00 1.222502261348e+00 1.374949753899e+00 1.484893574074e+00 1.514497101264e+00 1.457140998740e+00 1.334267406045e+00 1.194739958214e+00 1.107750222570e+00 1.126513681296e+00 1.238450743925e+00 1.380900392042e+00 1.494827286286e+00 1.546839491907e+00 1.529385968007e+00 1.457458221774e+00 1.364419819835e+00 1.292971750193e+00 1.275972356611e+00 1.315079482258e+00 1.381629493468e+00 1.439404383097e+00 1.463855096119e+00 1.448682974332e+00 1.404692175212e+00 1.354314674847e+00 1.321527610018e+00 1.318850419944e+00 1.340116410312e+00 1.366035987111e+00 1.377151222755e+00 1.364219701772e+00 1.332250488741e+00 1.298847856709e+00 1.286487009267e+00 1.309568907580e+00 1.364478238524e+00 1.431877540602e+00 1.488342407117e+00 1.516976657094e+00 1.512627785088e+00 1.482759824037e+00 1.444875280630e+00 1.420089179503e+00 1.423563602088e+00 1.456492125734e+00 1.506377198182e+00 1.555054609450e+00 1.587375137696e+00 1.596002373865e+00 1.581927206566e+00 1.552224519986e+00 1.516191409554e+00 1.481242613911e+00 1.450559705959e+00 1.423642388935e+00 1.399273141471e+00 1.378849353031e+00 1.367355897816e+00 1.370983810129e+00 1.392303218829e+00 1.426373295195e+00 1.461080128174e+00 1.481365056988e+00 1.474655618307e+00 1.435268526902e+00 1.366875418815e+00 1.283094650748e+00 1.205110281302e+00 1.154647492149e+00 1.142931920351e+00 1.163133309004e+00 1.194976981633e+00 1.217061456267e+00 1.216362299709e+00 1.192179451051e+00 1.155739128728e+00 1.125907666766e+00 1.120297461733e+00 1.144281216120e+00 1.186784954147e+00 1.226836662217e+00 1.244168478767e+00 1.226857401519e+00 1.175000649577e+00 1.102066779043e+00 1.033702830233e+00 1.000073096020e+00 1.019163574555e+00 1.082596671372e+00 1.161918136571e+00 1.226513454468e+00 1.254956203462e+00 1.238606518629e+00 1.182158092569e+00 1.103059319412e+00 1.029136275126e+00 9.903465196920e-01 1.002645976031e+00 1.056492651202e+00 1.125025306123e+00 1.181506207037e+00 1.209644143309e+00 1.206142043939e+00 1.179783575361e+00 1.148119445991e+00 1.130676278996e+00 1.139149248280e+00 1.170224143605e+00 1.207668145407e+00 1.231431553942e+00 1.226281030459e+00 1.186723028632e+00 1.118910989568e+00 1.040586151963e+00 9.775300798420e-01 9.532549673985e-01 9.739676954082e-01 1.023422548701e+00 1.074919086683e+00 1.106020484406e+00 1.105665313844e+00 1.075606254202e+00 1.028958578873e+00 9.857632296418e-01 9.642482072321e-01 9.700408008776e-01 9.923157544066e-01 1.011425345140e+00 1.010264867591e+00 9.818240966748e-01 9.320512633145e-01 8.791704985506e-01 8.474043100289e-01 8.529292640243e-01 8.905842674765e-01 9.370099238220e-01 9.661257288670e-01 9.611837790471e-01 9.202110022054e-01 8.585265461766e-01 8.081504046509e-01 8.060713049378e-01 8.664635740742e-01 9.663815711915e-01 1.066323406655e+00 1.132966960121e+00 1.147296739717e+00 1.106394584631e+00 1.024474379211e+00 9.337118544313e-01 8.791557060436e-01 8.950760529043e-01 9.741040460767e-01 1.074382179341e+00 1.152171861983e+00 1.180585030764e+00
 4.721324015438e-01 4.684593714780e-01 4.732013952645e-01 4.769375589825e-01 4.786268044805e-01 4.485906679658e-01 4.210567120968e-01 4.166330591763e-01 4.093263512363e-01 4.002760418314e-01 3.917296053440e-01 3.858994036236e-01 3.834876881800e-01 3.829283348227e-01 3.809745971408e-01 3.743191179034e-01 3.611594814445e-01 3.420681874582e-01 3.200003882871e-01 2.993450074846e-01 2.842057027449e-01 2.764824184488e-01 2.751969230163e-01 2.776984594015e-01 2.814014384667e-01 2.845205278174e-01 2.856350034070e-01 2.830216057278e-01 2.746390488533e-01 2.590507020303e-01 2.369655059476e-01 2.128965340156e-01 1.957230006398e-01 1.947745224050e-01 2.107786268154e-01 2.340108514850e-01 2.528747548884e-01 2.601220031349e-01 2.547905218395e-01 2.428572611583e-01 2.362403517118e-01 2.462170089720e-01 2.729018727698e-01 3.050156862759e-01 3.294052731441e-01 3.375307244188e-01 3.364952409283e-01 3.399092556964e-01 3.141871130073e-01 2.999403414492e-01 3.137939041698e-01 3.359393156383e-01 3.545529250401e-01 3.597072303445e-01 3.472358135014e-01 3.204805661307e-01 2.912859465320e-01 2.778792303393e-01 2.929681358793e-01 3.303758144994e-01 3.724379526356e-01 4.043277253472e-01 4.188775530564e-01 4.164822383521e-01 4.036935639812e-01 3.903946130775e-01 3.849507434611e-01 3.894404643712e-01 3.997164395669e-01 4.106300906680e-01 4.211414076663e-01 4.352205745166e-01 4.580656313353e-01 4.902510381208e-01 5.251746801709e-01 5.520757225268e-01 5.614529344733e-01 5.497231228759e-01 5.225053130248e-01 4.958847373171e-01 4.917363084524e-01 5.226118236240e-01 5.793797915830e-01 6.395098531313e-01 6.822146022729e-01 6.958770382474e-01 6.800914918175e-01 6.457466549551e-01 6.126797136919e-01 5.984211904446e-01 6.247123128471e-01 6.779292279468e-01 7.297411145325e-01 7.573835823036e-01 7.498683121746e-01 7.107514065665e-01 6.506242503453e-01 5.889719653791e-01 5.825212505638e-01 6.484167710652e-01 7.473468790514e-01 8.271075597609e-01 8.529756960495e-01 8.120314883219e-01 7.140294242385e-01 5.963999725705e-01 5.295443509120e-01 5.735714329831e-01 6.946207866449e-01 8.167267296542e-01 8.901455243891e-01 8.940967764056e-01 8.311183780963e-01 7.263266267183e-01 6.285799593164e-01 5.973192921552e-01 6.492596330665e-01 7.366457717050e-01 8.043971969566e-01 8.232132934043e-01 7.902284680973e-01 7.259747049317e-01 6.699796297396e-01 6.624213612664e-01 7.092204774841e-01 7.766108928864e-01 8.253150753158e-01 8.337224762071e-01 8.027259222917e-01 7.546575459818e-01 7.258069883527e-01 7.437348819287e-01 8.014428466473e-01 8.642715728344e-01 8.974634113464e-01 8.819540858956e-01 8.207455803139e-01 7.565495493600e-01 6.962776330659e-01 6.855550744809e-01 7.252126729685e-01 7.783623219231e-01 8.205765554626e-01 8.075993775332e-01 7.291706584144e-01 6.077280974261e-01 4.959161312931e-01 4.661725729603e-01 5.325156329101e-01 6.257198915204e-01 6.840458600916e-01 6.805389191464e-01 6.161100422594e-01 5.182118411490e-01 4.447343234848e-01 4.584777632537e-01 5.457972589997e-01 6.382534620737e-01 6.872609244225e-01 6.740510572594e-01 6.056243862949e-01 5.171475869202e-01 4.733871029949e-01 5.226582724456e-01 6.296350541736e-01 7.278940992257e-01 7.745495822404e-01 7.529532089752e-01 6.701264890164e-01 5.600576383641e-01 4.895259022530e-01 5.221842017954e-01 6.315681765474e-01 7.430251181278e-01 8.067826874684e-01 8.026561683012e-01 7.345036352297e-01 6.301438699234e-01 5.434417344790e-01 5.344382662797e-01 6.033826003651e-01 6.897658093774e-01 7.413570262577e-01 7.393961852579e-01 6.933028378569e-01 6.327624984142e-01 5.904675112028e-01 5.918614354841e-01 6.402197193280e-01 6.954714538866e-01 7.299071966282e-01 7.259821829678e-01 6.812536459147e-01 6.103921060939e-01 5.460678986857e-01 5.289996550137e-01 5.734207963061e-01 6.499182075341e-01 7.179493709177e-01 7.506476211881e-01 7.381224984409e-01 6.858562728054e-01 6.132887738539e-01 5.506192495066e-01 5.263571374342e-01 5.446151555901e-01 5.815214115645e-01 6.091944425258e-01 6.126540756164e-01 5.921788219988e-01 5.601441454459e-01 5.342447847220e-01 5.261688334291e-01 5.322175970048e-01 5.368596489936e-01 5.250964994455e-01 4.916512675044e-01 4.447108092774e-01 4.053800286036e-01 3.972076150583e-01 4.233123843708e-01 4.607674459153e-01 4.818083780405e-01 4.686258126459e-01 4.164100070529e-01 3.342533276414e-01 2.502954842789e-01 2.196246922754e-01 2.679990299131e-01 3.428047927609e-01 3.994003091799e-01 4.236230617620e-01 3.976500666937e-01 3.276831468917e-01 2.355817181534e-01 1.768091418920e-01 2.117481947936e-01 2.867621825384e-01 3.387526764196e-01 3.429071138107e-01 2.932590797576e-01 1.976524139632e-01 9.141880183885e-02 1.355387465915e-01 2.656475368255e-01 3.755022636261e-01 4.398111312227e-01 4.477112500000e-01 4.000292428827e-01 3.122411826510e-01 2.263873761050e-01 2.244517735238e-01 3.120162286818e-01 4.076332438714e-01 4.661366018385e-01 4.699268920635e-01 4.175816197770e-01 3.236382233789e-01 2.293421597811e-01 2.209445242510e-01 3.106616369735e-01 4.115791037511e-01 4.769163750399e-01 4.904919335462e-01 4.541556525608e-01 3.880478978699e-01 3.351444987037e-01 3.456459502580e-01 4.153304927804e-01 4.942525613275e-01 5.447801279600e-01 5.519636106684e-01 5.338619087342e-01 5.069838028424e-01 4.811393418658e-01 4.878620569396e-01 5.253869036897e-01 5.670721613962e-01 5.604013286183e-01 5.440084166890e-01 4.996271097071e-01 4.432109539066e-01 4.224967886445e-01 4.692247218204e-01 5.565077911871e-01 6.344074388683e-01 6.676421498057e-01 6.414298075811e-01 5.629222616958e-01 4.685577552491e-01 4.316014075545e-01 5.037863209525e-01 6.352704818460e-01 7.533286425405e-01 8.145461861677e-01 8.011334395487e-01 7.182337438517e-01 5.982717184475e-01 5.108645613907e-01 5.354269661428e-01 6.553857779113e-01 7.863627340287e-01 8.693262590343e-01 8.791867698321e-01 8.182925900919e-01 7.164127890269e-01 6.320771077516e-01 6.284311811895e-01 7.045044374373e-01 7.949616298973e-01 8.392087700620e-01 8.062734006007e-01 6.942678225606e-01 5.341596442896e-01 4.125538628317e-01 4.541860790881e-01 6.151964172972e-01 7.689035247540e-01 8.493145191025e-01 8.304391792846e-01 7.139745832755e-01 5.332680105452e-01 3.855034588257e-01 4.385649493141e-01 6.371940016837e-01 8.262266843008e-01 9.361749831571e-01 9.408818948074e-01 8.425073576696e-01 6.739674781706e-01 5.166663324433e-01 5.054824467928e-01 6.515833231501e-01 8.206749722139e-01 9.251748579659e-01 9.307482490072e-01 8.383389415966e-01 6.850787348391e-01 5.603496343991e-01 5.835632324435e-01 7.382062675971e-01 9.031987112051e-01 9.997246992368e-01 9.963964264504e-01 8.986794389464e-01 7.535984699954e-01 6.626690478620e-01 7.279249396266e-01 9.076322639454e-01 1.087869198014e+00 1.194281914072e+00 1.195884141027e+00 1.098601530359e+00 9.489445849310e-01 8.408898977435e-01 8.735959373219e-01 1.031702339608e+00 1.210079626192e+00 1.324439529841e+00 1.339019966218e+00 1.284705136442e+00 1.178000248089e+00 1.055301084039e+00 9.695194987814e-01 9.676531581422e-01 1.050115586866e+00 1.171535556442e+00 1.262728871005e+00 1.274571406888e+00 1.191627916233e+00 1.044974289633e+00 9.052231615947e-01 8.627453685587e-01 9.461956014906e-01 1.084252726070e+00 1.192279884909e+00 1.223209383383e+00 1.168603826745e+00 1.055123152592e+00 9.421500317741e-01 9.021506229439e-01 9.601498340890e-01 1.064068533755e+00 1.142955833254e+00 1.153414435066e+00 1.087441185101e+00 9.719650247744e-01 8.673006465969e-01 8.441064358949e-01 9.174813217132e-01 1.027682215519e+00 1.105729542754e+00 1.112951726163e+00 1.045179348910e+00 9.320463248247e-01 8.352024568545e-01 8.222602882262e-01 9.005341259312e-01 1.007429459619e+00 1.076838387366e+00 1.073512671304e+00 9.960854598484e-01 8.774016258215e-01 7.839261752834e-01 7.853721217625e-01 8.799573422498e-01 9.959386106976e-01 1.063801582696e+00 1.033008032284e+00 9.795502717734e-01 8.653180277364e-01 7.738548666676e-01 7.840622220317e-01 8.948811656717e-01 1.030280991420e+00 1.120602297403e+00 1.130222064189e+00 1.056113235009e+00 9.273444585119e-01 8.071655915868e-01 7.755888447206e-01 8.552275318460e-01 9.813622610226e-01 1.079610545284e+00 1.108844408038e+00 1.061408301938e+00 9.594067518287e-01 8.520380621593e-01 8.009405230854e-01 8.336891037682e-01 9.131335368395e-01 9.804286323165e-01 9.983448366542e-01 9.600933694472e-01 8.867986922782e-01 8.206455571380e-01 8.033012314774e-01 8.401779452158e-01 8.950899057280e-01 9.251469774576e-01 9.072496874337e-01 8.455160700510e-01 7.713812945925e-01 7.336423943966e-01 7.626558765646e-01 8.359844854903e-01 9.018564575447e-01 9.185975429596e-01 8.688555228190e-01 7.652787386884e-01 6.575834324404e-01 6.248603518513e-01 6.905817985082e-01 8.133235898316e-01 9.327066936913e-01 1.009899486005e+00 1.027468486336e+00 9.822840636656e-01 8.604924166528e-01 7.050502567244e-01 5.845139441688e-01 5.808335883695e-01 6.886092367124e-01 8.195489731807e-01 9.091128337373e-01 9.313512553993e-01 8.875348255562e-01 8.004336740436e-01 7.104451957261e-01 6.635170176144e-01 6.800110012656e-01 7.359764401627e-01 7.920471361952e-01 8.230897813899e-01 8.231327433967e-01 8.000624145191e-01 7.680486147166e-01 7.394900035566e-01 7.194381952161e-01 7.062364207327e-01 6.974318044245e-01 6.944233998280e-01 7.011905261774e-01 7.181971426209e-01 7.379486724844e-01 7.472353496769e-01 7.340515205136e-01 6.944131102536e-01 6.366794559062e-01 5.822699086086e-01 5.573802046613e-01 5.718487814040e-01 6.065587739774e-01 6.296921379651e-01 6.169027943179e-01 5.590334832719e-01 4.643549280381e-01 3.627362850117e-01 3.106840960666e-01 3.457972295787e-01 4.208233447674e-01 4.759209839846e-01 4.812621979414e-01 4.292093589878e-01 3.298525952288e-01 2.181400044167e-01 1.868900739352e-01 2.771692533119e-01 3.846327559108e-01 4.558857728499e-01 4.754406441512e-01 4.477296571486e-01 3.968840945072e-01 3.666215557712e-01 3.935385158827e-01 4.626041599290e-01 5.308941084313e-01 5.686693082928e-01 5.672238671751e-01 5.380612851687e-01 5.102188986160e-01 5.156654463438e-01 5.599202100050e-01 6.154029331487e-01 6.477422470477e-01 6.353265578129e-01 5.755117028641e-01 4.888186388107e-01 4.245317700305e-01 4.394263164671e-01 5.245682234791e-01 6.179144309134e-01 6.709267934887e-01 6.600266107812e-01 5.829032252420e-01 4.599722061495e-01 3.478522082308e-01 3.451885189171e-01 4.598018958445e-01 5.920710380093e-01 6.916469114989e-01 7.399895737589e-01 7.285245400401e-01 6.609317450844e-01 5.529640226684e-01 4.259596233670e-01 3.411497203138e-01 3.762625901347e-01 4.819929739732e-01 5.782367848437e-01 6.274140389748e-01 6.213820558384e-01 5.720188682133e-01 5.075165060545e-01 4.646144048691e-01 4.653129466045e-01 4.955942989546e-01 5.248700663717e-01 5.351543762047e-01 5.290623988964e-01 5.247548863538e-01 5.409824826578e-01 5.784439606895e-01 6.180708028926e-01 6.373089933131e-01 6.246725811009e-01 5.871864285671e-01 5.526840112980e-01 5.585086931767e-01 6.174982404303e-01 7.021476926183e-01 7.725872211999e-01 8.007579809190e-01 7.774924387076e-01 7.147670866014e-01 6.468429538308e-01 6.208289544169e-01 6.598511282792e-01 7.357812736827e-01 8.006100324822e-01 8.207247134923e-01 7.857799498313e-01 7.098111614578e-01 6.315517174481e-01 6.030917149121e-01 6.462938660307e-01 7.287714142742e-01 8.194093949426e-01 8.756782400157e-01 8.984509405016e-01 8.886743624020e-01 8.456983583564e-01 8.293149442760e-01 8.405191588945e-01 8.821627481412e-01 9.350501823638e-01 9.709892651736e-01 9.718384812137e-01 9.390034652326e-01 8.947090480511e-01 8.731433208319e-01 8.967808183018e-01 9.546712658029e-01 1.011581439830e+00 1.034154607095e+00 1.007454104424e+00 9.411796014633e-01 8.700450421668e-01 8.413348879696e-01 8.785090764022e-01 9.547022656861e-01 1.018776301642e+00 1.031444229426e+00 9.802097923953e-01 8.850065638359e-01 8.019585641555e-01 8.036093993371e-01 9.076973097946e-01 1.053635256303e+00 1.169267723715e+00 1.209131619415e+00 1.158729376937e+00 1.035945598719e+00 8.965482451799e-01 8.312647942975e-01 9.006600591808e-01 1.056726514319e+00 1.208216053144e+00 1.293116663847e+00 1.286608526198e+00 1.196818164740e+00 1.063738297741e+00 9.592588266847e-01 9.669256134692e-01 1.043930939874e+00 1.162002876341e+00 1.234673051233e+00 1.237239586532e+00 1.183392669098e+00 1.116385693114e+00 1.089450740237e+00 1.126850518403e+00 1.201144507100e+00 1.260648701223e+00 1.267208536294e+00 1.213395136609e+00 1.127029173227e+00 1.065775050312e+00 1.084675198045e+00 1.182900344437e+00 1.303281996158e+00 1.382687977582e+00 1.382963516452e+00 1.298531692268e+00 1.158859891617e+00 1.029166885778e+00 9.892759099481e-01 1.063892323639e+00 1.191325176481e+00 1.291770080081e+00 1.316534652458e+00 1.254310089903e+00 1.129101778559e+00 9.981169029332e-01 9.351324329167e-01 9.736216139803e-01 1.067390996569e+00 1.143391909558e+00 1.155050336555e+00 1.093137587394e+00 9.843094154511e-01 8.862827816311e-01 8.615419617171e-01 9.185628363025e-01 1.001471302162e+00 1.041904762716e+00 1.034067323502e+00 9.825683557048e-01 9.022940725540e-01 8.290661633804e-01 8.056304806802e-01 8.392650835209e-01 9.156335487060e-01 9.907835592596e-01 1.023434561272e+00 9.928417302215e-01 9.054502229679e-01 8.001506250631e-01 7.460132606887e-01 7.959900241593e-01 9.216794812625e-01 1.049772500812e+00 1.123546303979e+00 1.116650739460e+00 1.032425101638e+00 9.055855038373e-01 8.035511986202e-01 7.991012427647e-01 8.946153905818e-01 1.018768729551e+00 1.103041300992e+00 1.112420060594e+00 1.045289825840e+00 9.326016780430e-01 8.370917206028e-01 8.280525095925e-01 9.141406317152e-01 1.032757979188e+00 1.116910311247e+00 1.129120661229e+00 1.063308582440e+00 9.435515145630e-01 8.239718629560e-01 7.744982749581e-01 8.232418988612e-01 9.208095170743e-01 9.979880027977e-01 1.011904188899e+00 9.506299738151e-01 8.298031148959e-01 6.914183856825e-01 6.126079771491e-01 6.338857291500e-01 7.171987567940e-01 7.961255955030e-01 8.062889394153e-01 7.245762544846e-01 5.781998421543e-01 4.467465798843e-01 4.575550133269e-01 6.019482807810e-01 7.529102624125e-01 8.347950707401e-01 8.184964042857e-01 7.067309767117e-01 5.375239992257e-01 4.133890298595e-01 4.768699444627e-01 6.629170383945e-01 8.341906587624e-01 9.256516438826e-01 9.135863080021e-01 8.027679987129e-01 6.284687335822e-01 4.749953805939e-01 4.757417894637e-01 6.224210078560e-01 7.794785475726e-01 8.687680652590e-01 8.620061436844e-01 7.624357584733e-01 6.045716775260e-01 4.698238088647e-01 4.772672959158e-01 6.141218962823e-01 7.593891911946e-01 8.407404523066e-01 8.310300079519e-01 7.325356107537e-01 5.759238074430e-01 4.343692306723e-01 4.252694308411e-01 5.494021212072e-01 6.876653779030e-01 7.692181884269e-01 7.718487000083e-01 7.166362677313e-01 6.301139128105e-01 5.601129107238e-01 5.482501993944e-01 5.968392559203e-01 6.618686798083e-01 7.032750583991e-01 6.882782126910e-01 6.192664885864e-01 5.245461602045e-01 4.592640260629e-01 4.759552452446e-01 5.569775836304e-01 6.408798103336e-01 6.848379661576e-01 6.736257912320e-01 6.159932104675e-01 5.436623739231e-01 5.049665652082e-01 5.300320623331e-01 5.945787075506e-01 6.512200626720e-01 6.693283044186e-01 6.441052666681e-01 5.969992830425e-01 5.713099472746e-01 6.039191876706e-01 6.845334836809e-01 7.680447331058e-01 8.137934683394e-01 8.012695585854e-01 7.336732276257e-01 6.417519485066e-01 5.850650796250e-01 6.172986561013e-01 7.202011076358e-01 8.290834230549e-01 8.935085835197e-01 8.909843910672e-01 8.260240276060e-01 7.317867951502e-01 6.690456362505e-01 6.927306194674e-01 7.897423608264e-01 8.973190166239e-01 9.641961135601e-01 9.753209467675e-01 9.608668741738e-01 9.280680716237e-01 9.092365905144e-01 9.568374900369e-01 1.036678776952e+00 1.114921798211e+00 1.156101285828e+00 1.138737052304e+00 1.063320730501e+00 9.575487917592e-01 8.769128354395e-01 8.804242133655e-01 9.731487446948e-01 1.098788583020e+00 1.194326691422e+00 1.220285385671e+00 1.164663926721e+00 1.042837958663e+00 8.993816872378e-01 8.045469293687e-01 8.142327273918e-01 9.054035889616e-01 1.004229297580e+00 1.053412582284e+00 1.029628374206e+00 9.412018662963e-01 8.268692077503e-01 7.506963043584e-01 7.644855599636e-01 8.498136597505e-01 9.410533386763e-01 9.856375429075e-01 9.620529348097e-01 8.795688558658e-01 7.784502374927e-01 7.239816964052e-01 7.632173308806e-01 8.705750737151e-01 9.822030202126e-01 1.051273613202e+00 1.060755792273e+00 1.021309799981e+00 9.667407322498e-01 9.506287641203e-01 9.875150921974e-01 1.053423187591e+00 1.128955285599e+00 1.182952830595e+00 1.205160229124e+00 1.204946964869e+00 1.202932806129e+00 1.217149448431e+00 1.250264507346e+00 1.288900749773e+00 1.315481453154e+00 1.321806107297e+00 1.315587153143e+00 1.317124087647e+00 1.345615472606e+00 1.402441667911e+00 1.466932831244e+00 1.508674623294e+00 1.504433688787e+00 1.450161601996e+00 1.367292772023e+00 1.300794708738e+00 1.298922396094e+00 1.374703017554e+00 1.491092767947e+00 1.590666157080e+00 1.627842288977e+00 1.582642089894e+00 1.464990280212e+00 1.316505008175e+00 1.205311069594e+00 1.193252926367e+00 1.279115035356e+00 1.399209521181e+00 1.485661213106e+00 1.499758126931e+00 1.436500178158e+00 1.321895770333e+00 1.206631862600e+00 1.146400707611e+00 1.163200100208e+00 1.239492900210e+00 1.342648498517e+00 1.418598665206e+00 1.440450503215e+00 1.408464270472e+00 1.348223904438e+00 1.303583480582e+00 1.305985216124e+00 1.349649137926e+00 1.421138924119e+00 1.484741111028e+00 1.506858887749e+00 1.474265418278e+00 1.402658205568e+00 1.335946643925e+00 1.327443223893e+00 1.398890003419e+00 1.517645336487e+00 1.624224144283e+00 1.669346802622e+00 1.631354182353e+00 1.521851524662e+00 1.387236489507e+00 1.299535903252e+00 1.315574981339e+00 1.422735332011e+00 1.552167974458e+00 1.637032494230e+00 1.642193809704e+00 1.569098672030e+00 1.454050868177e+00 1.359404712162e+00 1.343124540815e+00 1.411511157261e+00 1.513590518952e+00 1.586846570374e+00 1.592591187437e+00 1.525818073942e+00 1.414636610320e+00 1.312856807922e+00 1.275567190035e+00 1.317255318741e+00 1.398262050735e+00 1.461472284221e+00 1.468176425211e+00 1.409763357736e+00 1.307087001576e+00 1.202517669065e+00 1.163590173974e+00 1.211105514393e+00 1.315233624158e+00 1.409076641160e+00 1.452489570043e+00 1.409637976335e+00 1.267021722923e+00 1.097722079988e+00 1.010429387663e+00 1.073114707952e+00 1.222536656829e+00 1.347160314254e+00 1.376459647422e+00 1.293376958144e+00 1.133954868831e+00 9.923826808592e-01 9.890264391588e-01 1.138752117373e+00 1.328558890616e+00 1.449058694380e+00 1.441816650313e+00 1.296497664034e+00 1.053330553156e+00 8.268592409809e-01 8.099052924765e-01 1.030650247909e+00 1.301221857388e+00 1.485170007476e+00 1.521225974055e+00 1.397069968825e+00 1.145329128312e+00 8.611782522501e-01 7.427863950574e-01 9.189637058775e-01 1.208254394037e+00 1.437543805821e+00 1.531511965816e+00 1.470878169688e+00 1.280381760542e+00 1.035092743532e+00 8.767903926914e-01 9.401658950755e-01 1.156644793201e+00 1.369119765202e+00 1.486237675662e+00 1.477336679726e+00 1.354838651891e+00 1.203216900089e+00 1.098298582657e+00 1.075031198578e+00 1.124219858151e+00 1.199222906837e+00 1.237079594220e+00 1.215551979927e+00 1.145024147328e+00 1.060425704408e+00 1.004979547877e+00 1.001229710537e+00 1.032086787303e+00 1.059078215441e+00 1.053433450818e+00 1.011090645982e+00 9.530931084965e-01 9.146628330975e-01 9.201854825029e-01 9.602084177176e-01 1.000097168632e+00 1.008013697708e+00 9.727706301866e-01 9.093285957274e-01 8.550567600827e-01 8.490593892176e-01 8.962980066417e-01 9.598386167638e-01 9.927852532093e-01 9.647842016323e-01 8.713996267198e-01 7.390443554390e-01 6.313342505399e-01 6.272714242815e-01 7.281255501297e-01 8.528691532688e-01 9.317252352407e-01 9.311564631204e-01 8.492106204785e-01 7.163732622209e-01 6.043384075486e-01 6.072712846311e-01 7.293630223130e-01 8.806941008645e-01 9.924272081330e-01 1.034686142491e+00 9.625511851421e-01 8.503686899728e-01 7.334464934602e-01 6.946398993593e-01 7.735660911203e-01 9.126862354128e-01 1.034347985866e+00 1.092837518514e+00 1.075229915696e+00 9.974787755124e-01 9.031550542375e-01 8.539804992199e-01 8.906467696221e-01 9.916354320131e-01 1.099819152351e+00 1.168644137827e+00 1.176170874678e+00 1.124260781667e+00 1.036040567167e+00 9.520183701214e-01 9.166890711136e-01 9.496591755014e-01 1.029041253608e+00 1.113264521391e+00 1.167797460477e+00 1.173829665034e+00 1.128030030407e+00 1.041418594119e+00 9.393926770929e-01 8.599256313898e-01 8.399884014587e-01 8.867808121819e-01 9.684718604948e-01 1.040121644250e+00 1.066673945982e+00 1.030176089689e+00 9.324807377691e-01 8.001873168940e-01 6.923818905225e-01 6.851991213128e-01 7.914505117816e-01 9.385034308550e-01 1.071693855030e+00 1.159733809575e+00 1.178140452432e+00 1.118723092622e+00 9.898983668826e-01 8.225963216053e-01 7.193305784014e-01 7.935948026235e-01 9.974514044540e-01 1.204038512269e+00 1.331276359268e+00 1.343746214737e+00 1.244678135707e+00 1.078798731475e+00 9.401320386463e-01 9.410650838615e-01 1.089122919774e+00 1.277823544226e+00 1.410437885696e+00 1.439023149399e+00 1.359629928103e+00 1.210335789003e+00 1.071691516550e+00 1.039809952036e+00 1.137425884546e+00 1.285027043177e+00 1.391613192205e+00 1.407063578743e+00 1.326139216303e+00 1.186711844510e+00 1.066616846393e+00 1.050086161571e+00 1.145956687165e+00 1.276777719799e+00 1.361123187013e+00 1.357332781565e+00 1.267919764865e+00 1.139000831496e+00 1.052231980833e+00 1.075953826593e+00 1.190881283497e+00 1.313477534680e+00 1.372447147108e+00 1.337454640792e+00 1.222274408975e+00 1.088189920918e+00 1.057804834009e+00 1.150672643156e+00 1.335112715079e+00 1.485698783462e+00 1.532769670896e+00 1.430635831879e+00 1.209760477096e+00 9.691807831547e-01 8.916116299890e-01 1.068999651111e+00 1.346297538859e+00 1.562772400562e+00 1.638280914780e+00 1.551258378211e+00 1.332465365881e+00 1.078097678257e+00 9.648725349826e-01 1.107998839754e+00 1.376774550821e+00 1.601732610149e+00 1.694726300197e+00 1.632701210205e+00 1.449039510460e+00 1.239997348599e+00 1.156011500954e+00 1.278216100171e+00 1.505308561571e+00 1.692587836757e+00 1.754813963768e+00 1.669796582071e+00 1.475258471234e+00 1.276332414108e+00 1.225655631694e+00 1.381026233146e+00 1.623762891242e+00 1.810841841494e+00 1.859750663843e+00 1.748381961837e+00 1.513108837536e+00 1.260141849098e+00 1.163725025082e+00 1.315346934514e+00 1.586060785581e+00 1.812337087341e+00 1.894573544313e+00 1.853329009680e+00 1.735880285635e+00 1.585989219599e+00 1.439271974138e+00 1.354355678270e+00 1.390758944741e+00 1.510936826470e+00 1.632982863189e+00 1.694945227953e+00 1.675177657103e+00 1.589693022334e+00 1.482922602438e+00 1.408067847879e+00 1.394635343751e+00 1.426740868251e+00 1.461736441247e+00 1.465909812994e+00 1.433058161303e+00 1.383680968749e+00 1.349482362890e+00 1.348415585033e+00 1.367984318120e+00 1.375791386747e+00 1.345362735216e+00 1.276134938820e+00 1.200639913631e+00 1.172558390842e+00 1.224646139611e+00 1.330851200710e+00 1.427780058866e+00 1.459336891944e+00 1.400336750356e+00 1.266630895336e+00 1.123689599221e+00 1.076135385606e+00 1.181554379652e+00 1.373530411368e+00 1.541796055650e+00 1.608637400367e+00 1.541038864535e+00 1.351976061521e+00 1.111545378812e+00 9.658069866272e-01 1.052904300420e+00 1.318227419747e+00 1.599888869342e+00 1.813983586794e+00 1.900304636045e+00 1.834778697353e+00 1.627538224145e+00 1.291534674887e+00 9.330571483201e-01 8.555801573909e-01 1.155564963894e+00 1.537898926891e+00 1.809099251837e+00 1.891209741366e+00 1.767044032209e+00 1.470259472447e+00 1.098125111638e+00 8.617137389403e-01 9.867027623619e-01 1.311012213263e+00 1.591283758537e+00 1.719777687709e+00 1.666238909429e+00 1.452454330650e+00 1.152485500038e+00 9.109516580110e-01 9.041883448024e-01 1.097244314826e+00 1.298617175456e+00 1.392678658019e+00 1.343728773985e+00 1.171839885443e+00 9.516310388841e-01 8.188903382726e-01 8.822231607269e-01 1.060117932032e+00 1.209221718051e+00 1.250858270106e+00 1.165018570212e+00 9.794616693358e-01 7.761795138251e-01 6.961181996826e-01 8.067164529107e-01 9.858237974404e-01 1.109175871827e+00 1.121135551413e+00 1.016411605727e+00 8.344310137827e-01 6.876678906425e-01 7.117555552426e-01 8.623384713884e-01 1.024103101820e+00 1.109750860907e+00 1.082923219334e+00 9.403058092777e-01 7.424849910796e-01 6.311918527603e-01 7.368868955539e-01 9.579653653848e-01 1.143149310096e+00 1.214998213053e+00 1.148055205315e+00 9.600513089700e-01 7.256572691175e-01 6.185842986896e-01 7.751162499368e-01 1.040372816704e+00 1.253205828970e+00 1.339794835480e+00 1.275399408238e+00 1.072857124947e+00 7.877267415546e-01 5.577940666125e-01 6.072809600107e-01 8.554258112338e-01 1.082783824036e+00 1.196100693405e+00 1.166327546424e+00 1.002351554278e+00 7.491326522642e-01 5.105232818095e-01 4.843635055049e-01 6.695659620702e-01 8.565496068444e-01 9.476380037430e-01 9.163673306646e-01 7.761564656293e-01 5.817432216413e-01 4.568553659118e-01 5.317472295113e-01 7.064991808168e-01 8.415487105286e-01 8.749674122287e-01 7.808801925979e-01 6.453655193039e-01 4.699094069044e-01 4.286140827617e-01 5.844558406908e-01 7.805036168251e-01 9.138189924633e-01 9.460404702862e-01 8.760317391311e-01 7.384017252433e-01 6.141567735134e-01 6.133909846293e-01 7.423556373378e-01 8.959551548563e-01 9.935822232484e-01 1.002543287302e+00 9.285157542818e-01 8.148841405825e-01 7.409259665214e-01 7.749344525098e-01 8.914883501907e-01 1.007235737295e+00 1.059356502790e+00 1.022724179078e+00 9.088574139563e-01 7.698109354139e-01 6.985970539311e-01 7.617416391269e-01 9.057911324285e-01 1.034708689974e+00 1.088424439131e+00 1.046316459032e+00 9.227363766199e-01 7.705099073258e-01 6.837066006799e-01 7.356595676284e-01 8.761983720225e-01 1.007129932836e+00 1.068376341105e+00 1.040773724156e+00 9.393993069610e-01 8.165248256391e-01 7.819595433332e-01 8.429370190811e-01 9.539442141878e-01 1.069670714529e+00 1.143442403232e+00 1.155479244252e+00 1.104542700867e+00 1.010475811799e+00 9.235039533054e-01 8.991554135409e-01 9.568939618815e-01 1.052135992213e+00 1.124365322003e+00 1.136978457328e+00 1.086190928569e+00 1.000293217435e+00 9.327575096216e-01 9.336768793299e-01 1.003615546325e+00 1.093688457125e+00 1.151507947197e+00 1.148848656946e+00 1.087092638381e+00 9.960562346846e-01 9.266848696794e-01 9.238756661909e-01 9.866041250495e-01 1.070976865788e+00 1.131946556621e+00 1.147863218406e+00 1.123664690462e+00 1.085394184018e+00 1.066333994150e+00 1.084934579158e+00 1.130994647702e+00 1.176987711960e+00 1.200555573462e+00 1.198299210371e+00 1.187400062195e+00 1.195529502390e+00 1.240545757710e+00 1.314401669940e+00 1.388524668419e+00 1.432881812554e+00 1.431448613515e+00 1.389018412181e+00 1.330789660258e+00 1.292598779515e+00 1.299778467594e+00 1.347453326620e+00 1.404830135701e+00 1.438429463377e+00 1.430843305350e+00 1.387904324003e+00 1.336239921795e+00 1.310020465937e+00 1.327554713732e+00 1.375365385164e+00 1.418555833834e+00 1.425050514444e+00 1.383117373686e+00 1.308622750193e+00 1.242772742894e+00 1.232592922624e+00 1.293257388750e+00 1.390970722855e+00 1.470425181506e+00 1.487696601319e+00 1.425245531603e+00 1.297587757423e+00 1.155039780034e+00 1.076641066141e+00 1.119856505949e+00 1.256304730663e+00 1.404324096152e+00 1.495669811527e+00 1.495845478646e+00 1.403863278134e+00 1.251702011565e+00 1.104474002482e+00 1.043677303197e+00 1.104544340603e+00 1.235297190623e+00 1.356577997620e+00 1.415829884061e+00 1.395493997440e+00 1.309069696156e+00 1.198041884316e+00 1.118493020264e+00 1.148747689311e+00 1.262979224255e+00 1.394338710979e+00 1.491481951584e+00 1.502495433728e+00 1.409081829736e+00 1.268493336375e+00 1.170505273192e+00 1.186611726267e+00 1.295910561814e+00 1.411243574765e+00 1.458934301891e+00 1.409876874240e+00 1.282899454123e+00 1.144808489903e+00 1.091501661345e+00 1.169220601295e+00 1.316599092667e+00 1.436286634079e+00 1.463490045747e+00 1.378876261097e+00 1.209519121978e+00 1.034076413383e+00 9.699683316205e-01 1.069484058147e+00 1.244830354032e+00 1.382201060160e+00 1.416749514342e+00 1.334519561666e+00 1.170429280666e+00 1.013578285451e+00 9.845270388651e-01 1.114640109482e+00 1.300566398538e+00 1.431081618018e+00 1.445381377513e+00 1.331627077580e+00 1.127479535645e+00 9.339439027817e-01 9.042155568264e-01 1.075896158468e+00 1.310097341347e+00 1.478721200790e+00 1.516821846109e+00 1.410216998047e+00 1.205283238723e+00 1.002118163194e+00 8.879738301882e-01 9.309437033135e-01 1.074126367741e+00 1.216159640076e+00 1.279071027687e+00 1.249458249718e+00 1.154423676003e+00 1.052986740626e+00 1.013228226525e+00 1.059339349271e+00 1.147637420938e+00 1.214869801590e+00 1.222959990951e+00 1.170266867094e+00 1.089621840133e+00 1.036027620599e+00 1.050829416864e+00 1.121468361535e+00 1.194095915024e+00 1.218343791926e+00 1.171736878461e+00 1.066480202679e+00 9.510040899163e-01 8.974375696698e-01 9.458274427270e-01 1.055177674825e+00 1.150602244210e+00 1.179797967539e+00 1.126961533317e+00 1.014070178110e+00 9.020098227817e-01 8.717615036915e-01 9.512893141553e-01 1.078376058513e+00 1.171938942445e+00 1.182263893972e+00 1.097731849866e+00 9.468102959828e-01 8.061501049489e-01 7.848878833576e-01 9.094059276893e-01 1.082544098803e+00 1.207245787482e+00 1.230917957335e+00 1.169259099931e+00 1.034623495794e+00 8.489209368713e-01 6.572576452305e-01 5.646267981375e-01 6.359142466679e-01 7.877886818126e-01 9.128266708289e-01 9.573976971157e-01 9.069701913255e-01 7.774205070888e-01 6.185538080749e-01 5.240365859142e-01 5.732735442224e-01 7.070111218308e-01 8.249850834327e-01 8.745751053912e-01 8.419502126644e-01 7.432516415724e-01 6.254856194954e-01 5.644743238832e-01 6.100539352581e-01 7.184456379493e-01 8.172616720353e-01 8.656546374838e-01 8.553540873068e-01 8.042433009723e-01 7.497214380586e-01 7.316847761854e-01 7.622136542581e-01 8.161611800899e-01 8.589286008782e-01 8.717453748956e-01 8.580568898392e-01 8.383224020084e-01 8.355372777556e-01 8.557008767702e-01 8.815952128444e-01 8.872857670606e-01 8.572419234667e-01 7.983199390736e-01 7.437857378975e-01 7.399970023638e-01 8.065958856377e-01 9.377909680991e-01 1.066342822463e+00 1.151887755243e+00 1.174377981910e+00 1.096109294633e+00 9.432513986862e-01 7.973460364349e-01 7.334742396010e-01 8.161368893175e-01 9.770426405497e-01 1.111820404945e+00 1.157042983984e+00 1.090923918509e+00 9.301781884775e-01 7.395261454467e-01 6.480371341563e-01 7.488893377562e-01 9.426921285391e-01 1.099499306574e+00 1.151354006796e+00 1.075785204098e+00 8.872125180833e-01 6.456554767731e-01 5.003967016591e-01 6.125187149953e-01 8.436306270465e-01 1.030174322499e+00 1.106239838664e+00 1.056183683337e+00 9.037445791183e-01 7.214855829123e-01 6.438048887484e-01 7.526745227105e-01 9.404208372760e-01 1.083271333445e+00 1.121642838084e+00 1.045022540188e+00 8.891866690228e-01 7.497865168801e-01 7.615742346827e-01 9.338761703031e-01 1.138905038546e+00 1.274269977468e+00 1.293047203060e+00 1.197201807307e+00 1.022424695550e+00 8.618695042731e-01 8.419852052237e-01 1.000692883453e+00 1.215062104436e+00 1.372036525709e+00 1.417966919185e+00 1.341611550236e+00 1.172150420557e+00 9.877936800320e-01 9.139176473915e-01 1.020926859969e+00 1.222947700082e+00 1.399077588695e+00 1.477979857929e+00 1.436232746430e+00 1.293109520276e+00 1.114520097704e+00 1.012269476916e+00 1.073554054516e+00 1.250422951378e+00 1.426037038892e+00 1.516583010433e+00 1.486119954630e+00 1.341671905183e+00 1.135545318948e+00 9.728072366392e-01 9.721497268177e-01 1.125719154322e+00 1.308522652496e+00 1.418018517439e+00 1.406264882171e+00 1.271851608110e+00 1.060505588791e+00 8.787310551966e-01 8.701479519296e-01 1.041930924857e+00 1.251498076482e+00 1.384794720291e+00 1.389554960651e+00 1.262822465200e+00 1.054034278691e+00 8.872615502510e-01 9.294249299597e-01 1.171243798130e+00 1.448435011494e+00 1.654295256983e+00 1.732677964330e+00 1.682534772281e+00 1.522251717614e+00 1.313961823445e+00 1.167943195510e+00 1.194599667950e+00 1.380209922721e+00 1.606365717754e+00 1.769379035023e+00 1.812096912289e+00 1.718314798161e+00 1.511204437626e+00 1.261807159154e+00 1.101770505411e+00 1.159592903336e+00 1.393835845626e+00 1.656527293723e+00 1.839371728538e+00 1.888179489853e+00 1.790035561213e+00 1.570094687439e+00 1.298403456176e+00 1.103230143081e+00 1.121558678372e+00 1.327740785035e+00 1.570880383924e+00 1.737234658105e+00 1.772281370314e+00 1.665979716957e+00 1.448770120229e+00 1.199458823252e+00 1.054400609902e+00 1.127228661132e+00 1.352964994467e+00 1.584907089605e+00 1.725611983310e+00 1.731172851813e+00 1.598607614611e+00 1.364189715712e+00 1.113263554034e+00 9.876805916288e-01 1.084462802531e+00 1.311733275480e+00 1.524916728465e+00 1.638788602721e+00 1.620847483609e+00 1.480018712570e+00 1.267718894760e+00 1.086358945496e+00 1.062717977108e+00 1.216009786189e+00 1.429561574546e+00 1.589115716112e+00 1.632208757942e+00 1.541663382503e+00 1.343439911622e+00 1.117938016500e+00 1.011384112621e+00 1.133562133333e+00 1.398568696666e+00 1.656165984300e+00 1.809869703949e+00 1.813282602967e+00 1.659677508652e+00 1.383790690245e+00 1.081332596056e+00 9.443003870974e-01 1.117515841953e+00 1.453366164832e+00 1.763241579767e+00 1.946779393943e+00 1.959181221414e+00 1.794801347755e+00 1.486532761787e+00 1.121429522868e+00 8.905687368300e-01 1.010416749291e+00 1.351714241455e+00 1.682863793610e+00 1.888586330986e+00 1.921096671100e+00 1.774165360223e+00 1.479821107350e+00 1.121076076319e+00 8.769682555976e-01 9.661554903874e-01 1.284604502211e+00 1.601517498068e+00 1.799520087460e+00 1.831163086892e+00 1.691149449233e+00 1.412261934685e+00 1.077403302366e+00 8.592498294309e-01 9.508458594043e-01 1.246905825283e+00 1.537008507671e+00 1.713138310236e+00 1.732727874062e+00 1.594079251950e+00 1.332814224175e+00 1.033361211422e+00 8.564562432425e-01 9.484493364264e-01 1.202637282492e+00 1.440353103226e+00 1.567478279673e+00 1.548938111351e+00 1.390328878197e+00 1.138780210404e+00 9.030536635723e-01 8.597813323999e-01 1.058397982918e+00 1.336690614039e+00 1.557531364406e+00 1.653452643345e+00 1.600297540104e+00 1.407602010027e+00 1.120726905010e+00 8.410875021211e-01 7.531391628740e-01 9.328094104137e-01 1.201304529342e+00 1.411671006726e+00 1.499188536589e+00 1.444076024172e+00 1.259846983139e+00 9.964690757203e-01 7.633923414245e-01 7.369992294330e-01 9.386825083567e-01 1.194048260025e+00 1.383496051587e+00 1.455130447793e+00 1.395478757120e+00 1.221348221879e+00 9.826942702886e-01 7.781756821155e-01 7.460665958194e-01 8.998028824659e-01 1.101695632746e+00 1.247282702831e+00 1.290379508273e+00 1.221715270133e+00 1.061210445989e+00 8.600464821816e-01 7.092221774440e-01 7.068378302227e-01 8.317534318827e-01 9.736735062554e-01 1.056457195108e+00 1.050227668967e+00 9.596304070246e-01 8.231473865303e-01 7.192393847262e-01 7.378079559285e-01 8.763976377951e-01 1.047412717250e+00 1.176822039445e+00 1.225956498525e+00 1.184808948693e+00 1.069158673013e+00 9.222213530182e-01 8.149801629052e-01 8.145035889122e-01 9.120827864622e-01 1.034403193122e+00 1.117113185581e+00 1.128100434959e+00 1.064745292151e+00 9.521232631434e-01 8.434792924696e-01 8.065202063283e-01 8.687234104543e-01 9.840954669352e-01 1.085538513417e+00 1.127881955623e+00 1.093817969663e+00 9.929830705459e-01 8.646930222436e-01 7.799309330915e-01 8.076529611469e-01 9.380181919972e-01 1.098127289563e+00 1.224743289555e+00 1.283520533479e+00 1.265249809026e+00 1.182631904930e+00 1.068490903799e+00 9.709865901713e-01 9.347784683752e-01 9.677882849645e-01 1.035079501168e+00 1.092875930840e+00 1.115538250385e+00 1.101378868300e+00 1.069006161361e+00 1.047311713288e+00 1.057155595258e+00 1.094483058246e+00 1.132640497488e+00 1.140479211055e+00 1.098675749360e+00 1.008798873620e+00 8.993582640306e-01 8.270065237143e-01 8.484726119772e-01 9.603550794633e-01 1.101567131771e+00 1.209759264494e+00 1.245755030699e+00 1.195818337108e+00 1.073679141666e+00 9.281463985909e-01 8.490196543328e-01 9.167622047274e-01 1.102899920197e+00 1.312917360711e+00 1.472028291211e+00 1.538157122220e+00 1.497013116307e+00 1.361549881682e+00 1.176831494836e+00 1.027845768299e+00 1.016128012154e+00 1.159215490887e+00 1.367866071060e+00 1.547909081904e+00 1.642347033920e+00 1.627333994154e+00 1.507478907065e+00 1.316305936765e+00 1.121044937533e+00 1.018271330104e+00 1.070507953448e+00 1.228501016619e+00 1.393717836433e+00 1.496202065979e+00 1.503920538084e+00 1.416472826239e+00 1.263201261926e+00 1.105371653888e+00 1.028206079478e+00 1.084908835467e+00 1.236538223055e+00 1.400430065088e+00 1.514339756289e+00 1.548295759483e+00 1.500357147089e+00 1.393440612495e+00 1.272511624650e+00 1.194322405092e+00 1.197914107938e+00 1.272740730352e+00 1.370455836295e+00 1.443103230573e+00 1.463417953887e+00 1.427800811731e+00 1.353722281214e+00 1.274139323247e+00 1.225226103467e+00 1.226199468113e+00 1.266050648643e+00 1.313702446226e+00 1.339655112718e+00 1.329935122739e+00 1.290156394337e+00 1.243524862402e+00 1.221754120764e+00 1.247089531369e+00 1.316057164553e+00 1.402309443145e+00 1.474239667789e+00 1.509421451100e+00 1.500633202657e+00 1.456873050714e+00 1.400964025060e+00 1.362370498082e+00 1.363835877506e+00 1.407894215920e+00 1.476176496607e+00 1.541994352356e+00 1.583409437408e+00 1.589618430631e+00 1.561710602234e+00 1.510352891493e+00 1.451369341567e+00 1.399799174342e+00 1.364439890685e+00 1.345704011894e+00 1.338392645493e+00 1.337164022868e+00 1.340283008118e+00 1.349537148534e+00 1.366738209004e+00 1.389615283174e+00 1.410373095495e+00 1.417889257069e+00 1.402230653565e+00 1.359209299385e+00 1.293373580507e+00 1.218814471309e+00 1.156112411059e+00 1.123950304607e+00 1.127862510216e+00 1.155526208053e+00 1.184491927143e+00 1.194550769829e+00 1.176036110169e+00 1.133333200750e+00 1.084490984860e+00 1.055568367834e+00 1.067106356643e+00 1.118845417066e+00 1.188780435141e+00 1.246855084887e+00 1.268290356094e+00 1.240336331151e+00 1.165013754940e+00 1.060910940481e+00 9.637791160322e-01 9.184563715689e-01 9.513651138140e-01 1.045165764404e+00 1.155249801694e+00 1.240449517403e+00 1.275041825304e+00 1.249716618037e+00 1.171012583795e+00 1.061346151016e+00 9.585469017037e-01 9.073408494197e-01 9.326446281921e-01 1.016842390263e+00 1.117493177610e+00 1.197279168732e+00 1.235343548372e+00 1.227585178059e+00 1.184962096995e+00 1.130708856123e+00 1.093684065851e+00 1.095155921715e+00 1.135178589727e+00 1.192820531996e+00 1.239859408725e+00 1.253691708679e+00 1.223478670808e+00 1.152077836765e+00 1.056610274211e+00 9.671580622811e-01 9.187659912042e-01 9.314820725574e-01 9.933109817518e-01 1.070757407998e+00 1.131499439235e+00 1.155734143949e+00 1.138001841484e+00 1.085953041023e+00 1.017928143806e+00 9.580371395831e-01 9.265068145507e-01 9.281853082827e-01 9.499584695526e-01 9.709248497936e-01 9.747515318507e-01 9.558972284024e-01 9.204625344518e-01 8.832363506189e-01 8.608221538628e-01 8.619222454292e-01 8.813866713728e-01 9.044164715020e-01 9.166413170006e-01 9.120112874309e-01 8.959986486685e-01 8.838912143918e-01 8.931856885310e-01 9.316795171549e-01 9.904986324387e-01 1.049385197388e+00 1.087574649436e+00 1.091902354921e+00 1.061065725729e+00 1.007355792511e+00 9.555537694352e-01 9.349073241462e-01 9.614993171318e-01 1.024686758516e+00 1.094663870142e+00 1.140371590053e+00 1.144466566902e+00
 5.269804944346e-01 5.180484149193e-01 5.183530716061e-01 5.171389598790e-01 5.089262839257e-01 4.638342367057e-01 4.316232914811e-01 4.225400818674e-01 4.106472102509e-01 3.970923880190e-01 3.841099314049e-01 3.742022726047e-01 3.687306137847e-01 3.668871481131e-01 3.658771269426e-01 3.623166155690e-01 3.538163421625e-01 3.399332847071e-01 3.222711901772e-01 3.037654896034e-01 2.874964701040e-01 2.754904504823e-01 2.682489514524e-01 2.652540527052e-01 2.657217247686e-01 2.687290230442e-01 2.726034773173e-01 2.744342122452e-01 2.704876551175e-01 2.574890734192e-01 2.342547786470e-01 2.034222235943e-01 1.732386984046e-01 1.575424453075e-01 1.660095701966e-01 1.910356961587e-01 2.170163601180e-01 2.332853234963e-01 2.365464977235e-01 2.305926079747e-01 2.253535935061e-01 2.321205892733e-01 2.541942364143e-01 2.836338038492e-01 3.085139310339e-01 3.200168083105e-01 3.277273616456e-01 3.334974477684e-01 3.019868533908e-01 2.817450899393e-01 2.870065763039e-01 3.019790836867e-01 3.169563872779e-01 3.221954727447e-01 3.126887499715e-01 2.903979049940e-01 2.653473094372e-01 2.538255810482e-01 2.677647751691e-01 3.022014664309e-01 3.412215510804e-01 3.710623501751e-01 3.848630920957e-01 3.827757688268e-01 3.707648573834e-01 3.581106447309e-01 3.529650869605e-01 3.577838413913e-01 3.691787837251e-01 3.827058865687e-01 3.974778515780e-01 4.166338549098e-01 4.435944741678e-01 4.772047161412e-01 5.103861471755e-01 5.332657859395e-01 5.379928264943e-01 5.229756333432e-01 4.959873059645e-01 4.748429034229e-01 4.805693366395e-01 5.208260977676e-01 5.817997786151e-01 6.402020891678e-01 6.768747444343e-01 6.823995196526e-01 6.587835307066e-01 6.196816250374e-01 5.878140783818e-01 5.819095480993e-01 6.199618808549e-01 6.814574445455e-01 7.369398066633e-01 7.649207861485e-01 7.558078988707e-01 7.163599926341e-01 6.521829828155e-01 5.919211036686e-01 5.916645652888e-01 6.642696808769e-01 7.661634428041e-01 8.450912399435e-01 8.678344108114e-01 8.232699667663e-01 7.231347085431e-01 6.068624784571e-01 5.447230825752e-01 5.911904113116e-01 7.093523719035e-01 8.253934560948e-01 8.914575453075e-01 8.881752745912e-01 8.195130583675e-01 7.121590736116e-01 6.163501406440e-01 5.902065595345e-01 6.445884406124e-01 7.284640323393e-01 7.881162344640e-01 7.965484017006e-01 7.532763204426e-01 6.819450686793e-01 6.264102559532e-01 6.287942715720e-01 6.888419679396e-01 7.654253155047e-01 8.176625539596e-01 8.253880613652e-01 7.914468422022e-01 7.400539385208e-01 7.091614186717e-01 7.268375315786e-01 7.847427649302e-01 8.468149751608e-01 8.782477767412e-01 8.608812565399e-01 8.007956890687e-01 7.335963869733e-01 6.746654944798e-01 6.669250082779e-01 7.055060664268e-01 7.575401540789e-01 7.947094197828e-01 7.695233804740e-01 6.801097831734e-01 5.534994001609e-01 4.487615665217e-01 4.413250798883e-01 5.263427015131e-01 6.241627760783e-01 6.784463909523e-01 6.678361863059e-01 5.973257966711e-01 4.982400722613e-01 4.322453531644e-01 4.578910276656e-01 5.498930858343e-01 6.391342963842e-01 6.812450165909e-01 6.611560091841e-01 5.893430432170e-01 5.047434218210e-01 4.729274848548e-01 5.318418619987e-01 6.378912285423e-01 7.275808802551e-01 7.623780938719e-01 7.292657498541e-01 6.391957621919e-01 5.318516304627e-01 4.797280889527e-01 5.353785892756e-01 6.540754884819e-01 7.623881213297e-01 8.164680695628e-01 8.003699260393e-01 7.213878080542e-01 6.110221776561e-01 5.273633582320e-01 5.293949528938e-01 6.061938876662e-01 6.916547409238e-01 7.349091863859e-01 7.314284382867e-01 6.771866621997e-01 6.097634669906e-01 5.634751620430e-01 5.586600853947e-01 6.047122202099e-01 6.613031139277e-01 6.987489039872e-01 6.990597933370e-01 6.598762306109e-01 5.957343159245e-01 5.379701968105e-01 5.239787057669e-01 5.656119311866e-01 6.355155706874e-01 6.965006274372e-01 7.240045234352e-01 7.096108758284e-01 6.597160545718e-01 5.939388491061e-01 5.409496795872e-01 5.249934443577e-01 5.462038204957e-01 5.816019343437e-01 6.070152824417e-01 6.105794748332e-01 5.940791510879e-01 5.692313094731e-01 5.504889789229e-01 5.452269174052e-01 5.481895097848e-01 5.464939158013e-01 5.298163202094e-01 4.976166734368e-01 4.615407754111e-01 4.414532512386e-01 4.510108730754e-01 4.825440422921e-01 5.126935995902e-01 5.190869654600e-01 4.891683683729e-01 4.228169058154e-01 3.348162363392e-01 2.619808372451e-01 2.579835489442e-01 3.190460268323e-01 3.910674641271e-01 4.432428748709e-01 4.578923850031e-01 4.144733485596e-01 3.258797006146e-01 2.167087119192e-01 1.581236171741e-01 2.194284691189e-01 3.117479203612e-01 3.717473563755e-01 3.789164451462e-01 3.302189340331e-01 2.373986233043e-01 1.418472056091e-01 1.629938602411e-01 2.777212923464e-01 3.830788381445e-01 4.451827039230e-01 4.515648798860e-01 4.032626745162e-01 3.168968461416e-01 2.361119752952e-01 2.382729594441e-01 3.235681576246e-01 4.157102153252e-01 4.713491440736e-01 4.738929802543e-01 4.236248086251e-01 3.384611908111e-01 2.641945757638e-01 2.719991281851e-01 3.576156530495e-01 4.515052888381e-01 5.119452186765e-01 5.234397594688e-01 4.886085933709e-01 4.281126988151e-01 3.819394378931e-01 3.912666143191e-01 4.517004092843e-01 5.207845853692e-01 5.634504453022e-01 5.659760388955e-01 5.510295684892e-01 5.203898588509e-01 4.916934684551e-01 4.944925435194e-01 5.286405757673e-01 5.611489889108e-01 5.543727396557e-01 5.475330184143e-01 5.097445911629e-01 4.576177983441e-01 4.306600007490e-01 4.589729518620e-01 5.262634938592e-01 5.900126202319e-01 6.170711302217e-01 5.935283868734e-01 5.271396292769e-01 4.533497057687e-01 4.352057755327e-01 5.067994903268e-01 6.232990216503e-01 7.246501115436e-01 7.738727147809e-01 7.566020174768e-01 6.802497049480e-01 5.782859060916e-01 5.149012878880e-01 5.490685136120e-01 6.566739013868e-01 7.671092112259e-01 8.308236564658e-01 8.270410508502e-01 7.601446841247e-01 6.603909459627e-01 5.843077933242e-01 5.874083504972e-01 6.600626592968e-01 7.385546511815e-01 7.687507709739e-01 7.248836170505e-01 6.087275958498e-01 4.554082099487e-01 3.612277718560e-01 4.365508436809e-01 6.007449999589e-01 7.404254511206e-01 8.029494195387e-01 7.689712765784e-01 6.445995452869e-01 4.688660652488e-01 3.540764788690e-01 4.490984784015e-01 6.510550617270e-01 8.262684406195e-01 9.188123276420e-01 9.083350841318e-01 8.006342289787e-01 6.318023578006e-01 4.876297144587e-01 4.974518722233e-01 6.476366520957e-01 8.069948623144e-01 8.983614132112e-01 8.931843563374e-01 7.962032568731e-01 6.478731298805e-01 5.397258079578e-01 5.788929484250e-01 7.315165145618e-01 8.836424783507e-01 9.657628845429e-01 9.522434469984e-01 8.531664787906e-01 7.202026657958e-01 6.547967988054e-01 7.380659929607e-01 9.136308907650e-01 1.077657736253e+00 1.165519182477e+00 1.152315209929e+00 1.048765206458e+00 9.059531948300e-01 8.191871762023e-01 8.730763449586e-01 1.034050329549e+00 1.200251667690e+00 1.297523236488e+00 1.296120806958e+00 1.231610990886e+00 1.122193005451e+00 1.006605339717e+00 9.376978231209e-01 9.550148185053e-01 1.047755475963e+00 1.168382821846e+00 1.254770836156e+00 1.243929855061e+00 1.146154144878e+00 9.979687662404e-01 8.752165671244e-01 8.627681200480e-01 9.667794724836e-01 1.106612814955e+00 1.204834741919e+00 1.222694056552e+00 1.158257220481e+00 1.043578010423e+00 9.412485820840e-01 9.189775489018e-01 9.885398705857e-01 1.092185569590e+00 1.163307204464e+00 1.164408174522e+00 1.092399155403e+00 9.778881980726e-01 8.817257689905e-01 8.674495037803e-01 9.401131546922e-01 1.039646604652e+00 1.102464040330e+00 1.094883998377e+00 1.016942671202e+00 9.021794328667e-01 8.144199719750e-01 8.155188654026e-01 9.001155192218e-01 1.001739765538e+00 1.058766266942e+00 1.041531964366e+00 9.540874548104e-01 8.354051162612e-01 7.575197935988e-01 7.841796052792e-01 8.959236816746e-01 1.017357835029e+00 1.093191733756e+00 1.101197596063e+00 9.819773214255e-01 8.475104489895e-01 7.526340238536e-01 7.711106591218e-01 8.911586496099e-01 1.029952335635e+00 1.118483333376e+00 1.123438677673e+00 1.043754365102e+00 9.098410342455e-01 7.859079116311e-01 7.526160957812e-01 8.312024307890e-01 9.547964450635e-01 1.049467416280e+00 1.075974412711e+00 1.028619965980e+00 9.309383842237e-01 8.319886414824e-01 7.894482991461e-01 8.242684747232e-01 8.980242253625e-01 9.562217414385e-01 9.665555477265e-01 9.263792356873e-01 8.599640415381e-01 8.095227624975e-01 8.097995713086e-01 8.561365615269e-01 9.097371787907e-01 9.320723365254e-01 9.059032615641e-01 8.409055995364e-01 7.729053687893e-01 7.498851852381e-01 7.925799240260e-01 8.700238395478e-01 9.309169694354e-01 9.381400303210e-01 8.795921985203e-01 7.745805911822e-01 6.801010465297e-01 6.722852375869e-01 7.561693973702e-01 8.823365915951e-01 9.949020968595e-01 1.059060398735e+00 1.059477915670e+00 9.940047498324e-01 8.598978072578e-01 6.984606876271e-01 5.999213759676e-01 6.376622230506e-01 7.698710223244e-01 9.025256187992e-01 9.787991492781e-01 9.787721051734e-01 9.094024062633e-01 8.008167897385e-01 7.034981687517e-01 6.707243862310e-01 7.135594860042e-01 7.898493154140e-01 8.520767340404e-01 8.753183431198e-01 8.570277286171e-01 8.107711466566e-01 7.586933017487e-01 7.214311924637e-01 7.076266133748e-01 7.115075676101e-01 7.218172103245e-01 7.315435523460e-01 7.399700722026e-01 7.482760186564e-01 7.542530663665e-01 7.512154887994e-01 7.320043209855e-01 6.950183032252e-01 6.486190316833e-01 6.109033872996e-01 6.002838584708e-01 6.190005817956e-01 6.479861196615e-01 6.605764973593e-01 6.370856850198e-01 5.715141647912e-01 4.748205707610e-01 3.798078437807e-01 3.412183463372e-01 3.835185158160e-01 4.575382730978e-01 5.093688834463e-01 5.121069674819e-01 4.600651574812e-01 3.660507252173e-01 2.684144319379e-01 2.439395971311e-01 3.183011744713e-01 4.144938120204e-01 4.810267189843e-01 5.012172003583e-01 4.799310950897e-01 4.412297277033e-01 4.231355328065e-01 4.512772426743e-01 5.106834009216e-01 5.657425912011e-01 5.907006880972e-01 5.788968159879e-01 5.439916418593e-01 5.173083805127e-01 5.303336360498e-01 5.835953148330e-01 6.453659819068e-01 6.806699517757e-01 6.688301174764e-01 6.084052135001e-01 5.207515459347e-01 4.542706274905e-01 4.635629219905e-01 5.422253602657e-01 6.308445955392e-01 6.805759841838e-01 6.675379116270e-01 5.899902678789e-01 4.700740313681e-01 3.665672396028e-01 3.712613985780e-01 4.836491919648e-01 6.115542315609e-01 7.073671122634e-01 7.516180023928e-01 7.353493191336e-01 6.627570343978e-01 5.498039947479e-01 4.110635572287e-01 3.343416775175e-01 3.914318078374e-01 5.111621651523e-01 6.115675207992e-01 6.573465222435e-01 6.412809015004e-01 5.761199451249e-01 4.928318048405e-01 4.362593623823e-01 4.384991310210e-01 4.828108816868e-01 5.282812596711e-01 5.505673245704e-01 5.491915233610e-01 5.412966688229e-01 5.483555820432e-01 5.773283391343e-01 6.138438391363e-01 6.359092802162e-01 6.302636714305e-01 6.010952321684e-01 5.721497216018e-01 5.765536438818e-01 6.279184780965e-01 7.040896437420e-01 7.685227686059e-01 7.934842184174e-01 7.686705859151e-01 7.041306106300e-01 6.318239259750e-01 5.981392727330e-01 6.292663092660e-01 7.001189931657e-01 7.626642199788e-01 7.821427920236e-01 7.467634737760e-01 6.688124901276e-01 5.859201464950e-01 5.527865848024e-01 5.963478361069e-01 6.873229601877e-01 7.825375322501e-01 8.439752009205e-01 8.709243218673e-01 8.589991783989e-01 8.190711931508e-01 7.949840897151e-01 7.964313192377e-01 8.308459525148e-01 8.805153409030e-01 9.170533159022e-01 9.218163125930e-01 8.958299655876e-01 8.605369798430e-01 8.479576280060e-01 8.771630436512e-01 9.353923544467e-01 9.886627740918e-01 1.006204478251e+00 9.756037484930e-01 9.088301942693e-01 8.425304482963e-01 8.238360807536e-01 8.718413849847e-01 9.552833441198e-01 1.022993043278e+00 1.037938238943e+00 9.897662076152e-01 8.993818806019e-01 8.210614914727e-01 8.218463721514e-01 9.173684721784e-01 1.051790202127e+00 1.157389085641e+00 1.191354014425e+00 1.141356363341e+00 1.027278642000e+00 9.051100397139e-01 8.577962681923e-01 9.306935694110e-01 1.074624460380e+00 1.207483235437e+00 1.273515997201e+00 1.251483173515e+00 1.152379785968e+00 1.019388312669e+00 9.314236930409e-01 9.473373886333e-01 1.039202766793e+00 1.156741820215e+00 1.223773424992e+00 1.220574798142e+00 1.163899545396e+00 1.097766557588e+00 1.072839905264e+00 1.108727110469e+00 1.176074297983e+00 1.225664979524e+00 1.223908297141e+00 1.168407838914e+00 1.091421209507e+00 1.050577985186e+00 1.090563387847e+00 1.196982706537e+00 1.309998745377e+00 1.371789304059e+00 1.350700296273e+00 1.247576707649e+00 1.099310616624e+00 9.799013077452e-01 9.699691073690e-01 1.075117580402e+00 1.217652139300e+00 1.318409328635e+00 1.334299972507e+00 1.259029173945e+00 1.120806678478e+00 9.810030155682e-01 9.171051100701e-01 9.609821060620e-01 1.060051887215e+00 1.138367806606e+00 1.150173124825e+00 1.087781620504e+00 9.785722047690e-01 8.792283987447e-01 8.498184429835e-01 8.982723999236e-01 9.712421657022e-01 1.011668336057e+00 1.006949963436e+00 9.631648221421e-01 8.952219208325e-01 8.388944489779e-01 8.243816990789e-01 8.545072119754e-01 9.182482197509e-01 9.790668913761e-01 1.001729028284e+00 9.697242283865e-01 8.930477236738e-01 8.122072778481e-01 7.883462497655e-01 8.544743992510e-01 9.754100137090e-01 1.087436989266e+00 1.142833694558e+00 1.121056886799e+00 1.030103480190e+00 9.090273525752e-01 8.262495274767e-01 8.433437466156e-01 9.476104379590e-01 1.068254590629e+00 1.143859528167e+00 1.144903230877e+00 1.073630159090e+00 9.633747860480e-01 8.755713358229e-01 8.715312659822e-01 9.533299191570e-01 1.061683377271e+00 1.135259294633e+00 1.140618639130e+00 1.074715235944e+00 9.635142943165e-01 8.592026470459e-01 8.209566455820e-01 8.647436646218e-01 9.440615839747e-01 9.989380319269e-01 9.927735425191e-01 9.179059019933e-01 7.939824270164e-01 6.667678107401e-01 6.101170916561e-01 6.606447376799e-01 7.557852615015e-01 8.291948703836e-01 8.253543906707e-01 7.328004084839e-01 5.883271510887e-01 4.826277831248e-01 5.234112415045e-01 6.699997430692e-01 8.076207118130e-01 8.708490490900e-01 8.366103044917e-01 7.150300716020e-01 5.568762723264e-01 4.768394002395e-01 5.723884983029e-01 7.535361207688e-01 9.053434292101e-01 9.711032187597e-01 9.314750901103e-01 7.966040721534e-01 6.111659139551e-01 4.783968712019e-01 5.266894701213e-01 6.968070359043e-01 8.544049453770e-01 9.324752465660e-01 9.084564311005e-01 7.900931651386e-01 6.171456872975e-01 4.791694357249e-01 4.979087415112e-01 6.434922995912e-01 7.893687907492e-01 8.656786538494e-01 8.480014528132e-01 7.415347866689e-01 5.804017410462e-01 4.417531830154e-01 4.397080584433e-01 5.633994010339e-01 6.954860558390e-01 7.690078558935e-01 7.654855772158e-01 7.065319678615e-01 6.244299617660e-01 5.660957659267e-01 5.662094625968e-01 6.172157956546e-01 6.782831000346e-01 7.015636123217e-01 6.716117971248e-01 5.970314509278e-01 5.136527513270e-01 4.787855680427e-01 5.238899152692e-01 6.111821423902e-01 6.843179210751e-01 7.097187942904e-01 6.791021884636e-01 6.079314399477e-01 5.357613892995e-01 5.148202907089e-01 5.628719468181e-01 6.401179835701e-01 6.973956569368e-01 7.079508373092e-01 6.710438750067e-01 6.120325269616e-01 5.783843660985e-01 6.092293106041e-01 6.913866633528e-01 7.758540746465e-01 8.208448715585e-01 8.067093863975e-01 7.383006271311e-01 6.479139001432e-01 5.945907492223e-01 6.276848737517e-01 7.265660954890e-01 8.287783386850e-01 8.866987364281e-01 8.804221214331e-01 8.171028490170e-01 7.320671881556e-01 6.843396459347e-01 7.191043587528e-01 8.167314296033e-01 9.189696179392e-01 9.814601805840e-01 9.988221008775e-01 9.870010508270e-01 9.642341936410e-01 9.638448633117e-01 1.007552696913e+00 1.073431799552e+00 1.132710111441e+00 1.155928527866e+00 1.126751745263e+00 1.049831014142e+00 9.553763402042e-01 8.957031492101e-01 9.158183684802e-01 1.007691628524e+00 1.117342333186e+00 1.190366820692e+00 1.194396462622e+00 1.122937173638e+00 9.962889470891e-01 8.633542591923e-01 7.931109353348e-01 8.252706845709e-01 9.211668561427e-01 1.009696804371e+00 1.042218659551e+00 1.002394598188e+00 9.040477486326e-01 7.906102328200e-01 7.273993526163e-01 7.564169092342e-01 8.460342368604e-01 9.298749614758e-01 9.611153642714e-01 9.240621509340e-01 8.333463166268e-01 7.346961749666e-01 6.956935197715e-01 7.530051652137e-01 8.674567050375e-01 9.746702359235e-01 1.033296430811e+00 1.031858999344e+00 9.871005276478e-01 9.449532196436e-01 9.790151940579e-01 9.753120453046e-01 1.038223394304e+00 1.109583172540e+00 1.156913429085e+00 1.172651807341e+00 1.168814986173e+00 1.166860162077e+00 1.183029623452e+00 1.216670632887e+00 1.252176471028e+00 1.272309078221e+00 1.271285233739e+00 1.260094393667e+00 1.261493795506e+00 1.294362570355e+00 1.356621973880e+00 1.423759264679e+00 1.463800342726e+00 1.454407639592e+00 1.393879686615e+00 1.306622207108e+00 1.240284851413e+00 1.243093497845e+00 1.323544318371e+00 1.439689373102e+00 1.533240135101e+00 1.560789233889e+00 1.505543040597e+00 1.380830664503e+00 1.231840765358e+00 1.129488572251e+00 1.132513143332e+00 1.229334300892e+00 1.350446023345e+00 1.430236224511e+00 1.434829947514e+00 1.363914335657e+00 1.247712643270e+00 1.140116293779e+00 1.095799614218e+00 1.128804383312e+00 1.219261863499e+00 1.323512080900e+00 1.394160353787e+00 1.409077109056e+00 1.372054969496e+00 1.309914384943e+00 1.262687207904e+00 1.264587660061e+00 1.307537043970e+00 1.375703570088e+00 1.433826071403e+00 1.450519659444e+00 1.415465513389e+00 1.346891595612e+00 1.289129053006e+00 1.291348762494e+00 1.367745361500e+00 1.481857978044e+00 1.576718901920e+00 1.608353496646e+00 1.560684964926e+00 1.450480643939e+00 1.327912037784e+00 1.263288601745e+00 1.301200085149e+00 1.415833729357e+00 1.537654902235e+00 1.606916235967e+00 1.596232263098e+00 1.513755012445e+00 1.401095658216e+00 1.321951454074e+00 1.326680070156e+00 1.408318576007e+00 1.510174219659e+00 1.573381688220e+00 1.565923159009e+00 1.489338093030e+00 1.377243399940e+00 1.286083730308e+00 1.266513914577e+00 1.322128552917e+00 1.406488362048e+00 1.464050906040e+00 1.461283633783e+00 1.394904492635e+00 1.290087861526e+00 1.190670771751e+00 1.156861073495e+00 1.220791779615e+00 1.326814298380e+00 1.411077246334e+00 1.442032209755e+00 1.385386111361e+00 1.231868145667e+00 1.072844606301e+00 1.018186885440e+00 1.109168169895e+00 1.261610685752e+00 1.369696299084e+00 1.375016521960e+00 1.272472987096e+00 1.111622282919e+00 9.987978392329e-01 1.040385084090e+00 1.212168851361e+00 1.393106978406e+00 1.485542037908e+00 1.442851290192e+00 1.267050395568e+00 1.016638612502e+00 8.356993436251e-01 9.032751237395e-01 1.163183955407e+00 1.426389191123e+00 1.578370621396e+00 1.570415845713e+00 1.401410093491e+00 1.120099252696e+00 8.536853599400e-01 8.262869998269e-01 1.074504624262e+00 1.379214585611e+00 1.592666182120e+00 1.653366921011e+00 1.551981324995e+00 1.325312258840e+00 1.067109395474e+00 9.402968667234e-01 1.055137204191e+00 1.297323973193e+00 1.508623325373e+00 1.606279355090e+00 1.568697739193e+00 1.418498600888e+00 1.249278177623e+00 1.141443729626e+00 1.125331258709e+00 1.195795985468e+00 1.278583317427e+00 1.312645789715e+00 1.279557608311e+00 1.194702152961e+00 1.099635254592e+00 1.043555542324e+00 1.048982402552e+00 1.091955313156e+00 1.127244835599e+00 1.123475961370e+00 1.077453367741e+00 1.013376931069e+00 9.708021433428e-01 9.771631497705e-01 1.022219688977e+00 1.067878566892e+00 1.079195728663e+00 1.043452758360e+00 9.756196877758e-01 9.144100255912e-01 9.016615237429e-01 9.452803646982e-01 1.008653805636e+00 1.042824973301e+00 1.015375305318e+00 9.209718036680e-01 7.861323767919e-01 6.744019832106e-01 6.642802485516e-01 7.598840560439e-01 8.819326067334e-01 9.588745741431e-01 9.558030049081e-01 8.708845673340e-01 7.361140249981e-01 6.251483711866e-01 6.305952402412e-01 7.521298459711e-01 8.979998123439e-01 9.951678073628e-01 1.028313317502e+00 9.695540369783e-01 8.497902861909e-01 7.343849755969e-01 7.097079514888e-01 8.059523396406e-01 9.537312907888e-01 1.073784265729e+00 1.122250863877e+00 1.089088437989e+00 9.949949646999e-01 8.913967421773e-01 8.487997825974e-01 9.055195691879e-01 1.025109553624e+00 1.140833722567e+00 1.204919319007e+00 1.198100596542e+00 1.127401628294e+00 1.023932245919e+00 9.383758939795e-01 9.205797051855e-01 9.803174899056e-01 1.079082300046e+00 1.167485743540e+00 1.211906636777e+00 1.198499519526e+00 1.130889878657e+00 1.028107874094e+00 9.232732693734e-01 8.576394132440e-01 8.598563116723e-01 9.208277587127e-01 1.001223286475e+00 1.059966527885e+00 1.069242060123e+00 1.017683201577e+00 9.123621633628e-01 7.836648444735e-01 6.908035343982e-01 6.986745636783e-01 8.053837945698e-01 9.493858701248e-01 1.072330790823e+00 1.152804216332e+00 1.167121045348e+00 1.109303233096e+00 9.709692353504e-01 8.095402124052e-01 7.254672218899e-01 8.192343766918e-01 1.029061163088e+00 1.232446346391e+00 1.352614018612e+00 1.357251033670e+00 1.252083496525e+00 1.084528433874e+00 9.509404419894e-01 9.608543690778e-01 1.114099991180e+00 1.302850053745e+00 1.432584029309e+00 1.457022016226e+00 1.373188965000e+00 1.219543753340e+00 1.076367582786e+00 1.039570891141e+00 1.132880859665e+00 1.277606503189e+00 1.382799008654e+00 1.398291538087e+00 1.318467038182e+00 1.179829898685e+00 1.057359365624e+00 1.033040633495e+00 1.118265498065e+00 1.239996455038e+00 1.319264977188e+00 1.315748384907e+00 1.232684505569e+00 1.115414130019e+00 1.040776454761e+00 1.068110872239e+00 1.175041877722e+00 1.283845978135e+00 1.329859014507e+00 1.287734141679e+00 1.175456610846e+00 1.057756995076e+00 1.044228977722e+00 1.156845004753e+00 1.341490928588e+00 1.484917859526e+00 1.506164913761e+00 1.385003844013e+00 1.156847893043e+00 9.293298272862e-01 8.864355265472e-01 1.085674895966e+00 1.359121463271e+00 1.559439311899e+00 1.616496160075e+00 1.515606769996e+00 1.293781275651e+00 1.053948726045e+00 9.706662658889e-01 1.129680610507e+00 1.390232159035e+00 1.596634489696e+00 1.671228213225e+00 1.598493491698e+00 1.418646475276e+00 1.232683456211e+00 1.180914992138e+00 1.314781346846e+00 1.526322101266e+00 1.684667399153e+00 1.716167947154e+00 1.607480111238e+00 1.405601255636e+00 1.225989855426e+00 1.216955231253e+00 1.400979297379e+00 1.642432030040e+00 1.808239075056e+00 1.827611456995e+00 1.688090077739e+00 1.436334992422e+00 1.193378893599e+00 1.142050359337e+00 1.337176249853e+00 1.619484855758e+00 1.834518631648e+00 1.899805414102e+00 1.845250687647e+00 1.713038735356e+00 1.551491851750e+00 1.394459931141e+00 1.321115726722e+00 1.379176995129e+00 1.516469832155e+00 1.643935846655e+00 1.700695783718e+00 1.668762727144e+00 1.568530116310e+00 1.449649679283e+00 1.370759128409e+00 1.363294909897e+00 1.407118713027e+00 1.453464889211e+00 1.464744124925e+00 1.432774762858e+00 1.377078883503e+00 1.330209802654e+00 1.314256977771e+00 1.322852714970e+00 1.328419847201e+00 1.306778064471e+00 1.257104287647e+00 1.207181052559e+00 1.198837962460e+00 1.252003458810e+00 1.340268574332e+00 1.410667274743e+00 1.418494592917e+00 1.348288045759e+00 1.224901538627e+00 1.119124079994e+00 1.120965072367e+00 1.251788477896e+00 1.434115413630e+00 1.572182794040e+00 1.603066992453e+00 1.505667828876e+00 1.305541415501e+00 1.089226216876e+00 1.008724764003e+00 1.150153766766e+00 1.418438219426e+00 1.688748248384e+00 1.875154305394e+00 1.928692029855e+00 1.830798871467e+00 1.590531277321e+00 1.238831986927e+00 9.171133839516e-01 9.284801995971e-01 1.266895085258e+00 1.638030967640e+00 1.877385905873e+00 1.919501171550e+00 1.756383900662e+00 1.432202883666e+00 1.061883942001e+00 8.816820628614e-01 1.066332433160e+00 1.398967223121e+00 1.659984089943e+00 1.758035498320e+00 1.672584359911e+00 1.434634818017e+00 1.130088763419e+00 9.175690346953e-01 9.544586738315e-01 1.160014948275e+00 1.347573634738e+00 1.417029448489e+00 1.343652984547e+00 1.158658691418e+00 9.511317796747e-01 8.634694298424e-01 9.664375234515e-01 1.149343352693e+00 1.280983966019e+00 1.295893173905e+00 1.184402387457e+00 9.866108189582e-01 8.021524321253e-01 7.736141393524e-01 9.198072136858e-01 1.102847446699e+00 1.212657728010e+00 1.203513084263e+00 1.078294344048e+00 8.896471577437e-01 7.638431561533e-01 8.075080418782e-01 9.622356187974e-01 1.110699414606e+00 1.186206205575e+00 1.137583079245e+00 9.763543053595e-01 7.786403263709e-01 6.976147589797e-01 8.313834641095e-01 1.055778441784e+00 1.228621254168e+00 1.278860357456e+00 1.186795583968e+00 9.788648081585e-01 7.461050468756e-01 6.779029135678e-01 8.672890553711e-01 1.137329910938e+00 1.338555014902e+00 1.403313420897e+00 1.312107340556e+00 1.085026308904e+00 7.907546799718e-01 5.929374437391e-01 6.927099372389e-01 9.523576982226e-01 1.169731983187e+00 1.261496965906e+00 1.203777388247e+00 1.011662538103e+00 7.405523002395e-01 5.187179046203e-01 5.496108648384e-01 7.602654707425e-01 9.457324600879e-01 1.021423408372e+00 9.664249928550e-01 7.996442166272e-01 5.851908656826e-01 4.676377562637e-01 5.742835967851e-01 7.685320126937e-01 9.099895418559e-01 9.464573946425e-01 8.832801660132e-01 6.834007802463e-01 4.793846011817e-01 4.324359627886e-01 6.025586861887e-01 8.102255543642e-01 9.480887010154e-01 9.784822337847e-01 9.022313068401e-01 7.572688047238e-01 6.297881796655e-01 6.333786728400e-01 7.685207578620e-01 9.248340736434e-01 1.021028962491e+00 1.025523898029e+00 9.464647191676e-01 8.310747920036e-01 7.620595348771e-01 8.044877183034e-01 9.254957038532e-01 1.039644732761e+00 1.085218720683e+00 1.039127275285e+00 9.160504126655e-01 7.732246940525e-01 7.093337630113e-01 7.859752321759e-01 9.384786191944e-01 1.068675152404e+00 1.118342620637e+00 1.069258137690e+00 9.386197282907e-01 7.826155432056e-01 6.974644586129e-01 7.522299863599e-01 8.909895414558e-01 1.015352780652e+00 1.067049281136e+00 1.029425084141e+00 9.208448192832e-01 8.016377708478e-01 7.885856530058e-01 8.561757399066e-01 9.684518994093e-01 1.076139761254e+00 1.134917098281e+00 1.127522447949e+00 1.048404488289e+00 9.447342340487e-01 8.623004804120e-01 8.670745525229e-01 9.591783517790e-01 1.072247845165e+00 1.141743355690e+00 1.136000402950e+00 1.058917271754e+00 9.495718310046e-01 8.761227465055e-01 8.962043846128e-01 9.953622076204e-01 1.105503764006e+00 1.167766652940e+00 1.155277855812e+00 1.073874531842e+00 9.606247040517e-01 8.775936991236e-01 8.787657471621e-01 9.569166265524e-01 1.054156703768e+00 1.118439193197e+00 1.127982475893e+00 1.091400976157e+00 1.041241416387e+00 1.018216915387e+00 1.043483411179e+00 1.101489770002e+00 1.156876411812e+00 1.182557205306e+00 1.174226671885e+00 1.151477541111e+00 1.147341631309e+00 1.185390637578e+00 1.259184803186e+00 1.337380967338e+00 1.386318227042e+00 1.387630669608e+00 1.345212147893e+00 1.284568528089e+00 1.242867572220e+00 1.247050588702e+00 1.292842640030e+00 1.349006835852e+00 1.381857970460e+00 1.374573621870e+00 1.334024686551e+00 1.287440535451e+00 1.267858875323e+00 1.290315731421e+00 1.338190753249e+00 1.376165550852e+00 1.374369205461e+00 1.324727907206e+00 1.247462807461e+00 1.187429965532e+00 1.190562946246e+00 1.263911800670e+00 1.365699118544e+00 1.439062268075e+00 1.442980289970e+00 1.364490331409e+00 1.223851342229e+00 1.079025262017e+00 1.015850866641e+00 1.084261481182e+00 1.236941298283e+00 1.385395299084e+00 1.465012705658e+00 1.447069340847e+00 1.336601255087e+00 1.172616593968e+00 1.029183902185e+00 9.921764558814e-01 1.081715037867e+00 1.227065560110e+00 1.346493347264e+00 1.392991346425e+00 1.355372654063e+00 1.253424840509e+00 1.134658710070e+00 1.074833119201e+00 1.128024465328e+00 1.259984862970e+00 1.398067129243e+00 1.493441093593e+00 1.492320090864e+00 1.389270118807e+00 1.244819761841e+00 1.151596630544e+00 1.177104951221e+00 1.291701854216e+00 1.405687907815e+00 1.448617644674e+00 1.395806771731e+00 1.269960885248e+00 1.139522040225e+00 1.095586841286e+00 1.174053480421e+00 1.310916962474e+00 1.414322950416e+00 1.425748191476e+00 1.331570470988e+00 1.164734404498e+00 1.008844254533e+00 9.744439120567e-01 1.088977785896e+00 1.256692510801e+00 1.374093597637e+00 1.386452432105e+00 1.288117355279e+00 1.122717078366e+00 9.877397512915e-01 9.956339899260e-01 1.146617727652e+00 1.327894160085e+00 1.438388498706e+00 1.427440768522e+00 1.291974101563e+00 1.079925428520e+00 9.063883476304e-01 9.216662411777e-01 1.121268429639e+00 1.354020060535e+00 1.503948208350e+00 1.516571068045e+00 1.380725055908e+00 1.169967673726e+00 9.736946170523e-01 8.908753526010e-01 9.716016779975e-01 1.132339796243e+00 1.270659517099e+00 1.323159629716e+00 1.282861546667e+00 1.182523084747e+00 1.084654997495e+00 1.054623336797e+00 1.107694587121e+00 1.195256971329e+00 1.256103503426e+00 1.256496531380e+00 1.199231547722e+00 1.120601956014e+00 1.075425762926e+00 1.099029060056e+00 1.172525704265e+00 1.241597827235e+00 1.259082470311e+00 1.206493856391e+00 1.100004506595e+00 9.907001508237e-01 9.479627962825e-01 1.003110953410e+00 1.111764738292e+00 1.202679238108e+00 1.227860355749e+00 1.175011484420e+00 1.068461030172e+00 9.673631607165e-01 9.425933511212e-01 1.013382446076e+00 1.123136109654e+00 1.199262513555e+00 1.197322811260e+00 1.109926491782e+00 9.696380733399e-01 8.528931471297e-01 8.511246605233e-01 9.708106213407e-01 1.122912073966e+00 1.222907909536e+00 1.230570636467e+00 1.162387296692e+00 1.029498434689e+00 8.573909465226e-01 6.941343173810e-01 6.280975918165e-01 6.979435037223e-01 8.312448370701e-01 9.383462168821e-01 9.714550909807e-01 9.186314413202e-01 7.982667575067e-01 6.618484595176e-01 5.931377761655e-01 6.451006877069e-01 7.632548492883e-01 8.650194061794e-01 9.042438744670e-01 8.698839935250e-01 7.803423609726e-01 6.825255972774e-01 6.411483115072e-01 6.874204470378e-01 7.812085746345e-01 8.630547381140e-01 8.984826115900e-01 8.824191610376e-01 8.348489745132e-01 7.926267594597e-01 7.892615422193e-01 8.277193893971e-01 8.795951435670e-01 9.124421444814e-01 9.104769345420e-01 8.800227142720e-01 8.453330250053e-01 8.342665383328e-01 8.559123938630e-01 8.917955535983e-01 9.122773945572e-01 8.980482614249e-01 8.516965019548e-01 8.003012383197e-01 7.847786854466e-01 8.328420739876e-01 9.511351276597e-01 1.070601234342e+00 1.153399968570e+00 1.175548520693e+00 1.094090973147e+00 9.610685405397e-01 8.296013134300e-01 7.683185390578e-01 8.330743570235e-01 9.684880743675e-01 1.081379246964e+00 1.111848365541e+00 1.040248183642e+00 8.864668256172e-01 7.200991825138e-01 6.654207057318e-01 7.824918947061e-01 9.665295766400e-01 1.103906856159e+00 1.135237185985e+00 1.042534418912e+00 8.441311191912e-01 6.072478423581e-01 4.954320234125e-01 6.396165584080e-01 8.736807442530e-01 1.051100519594e+00 1.114605995165e+00 1.052637574933e+00 8.918199847410e-01 7.076888766831e-01 6.364993575006e-01 7.512893610522e-01 9.370559295437e-01 1.073260612916e+00 1.104093400458e+00 1.022051461141e+00 8.659871737411e-01 7.349321595261e-01 7.599581112156e-01 9.370823234976e-01 1.137843374367e+00 1.264950741549e+00 1.275243568980e+00 1.172498709397e+00 9.945674836081e-01 8.356702899249e-01 8.260073991563e-01 9.924050084158e-01 1.204939783004e+00 1.358246903977e+00 1.401336144616e+00 1.324398666515e+00 1.156382027466e+00 9.727790216257e-01 8.939411589178e-01 9.898111622610e-01 1.180107676271e+00 1.347706380272e+00 1.423348390864e+00 1.384827659884e+00 1.251355071020e+00 1.086006960423e+00 9.920093024644e-01 1.046284664797e+00 1.204134961451e+00 1.358834908789e+00 1.432948843016e+00 1.393969700008e+00 1.250832894394e+00 1.056639175899e+00 9.145412422966e-01 9.309903160220e-01 1.083666031482e+00 1.252502499368e+00 1.345628321451e+00 1.322263782356e+00 1.185470522551e+00 9.841134793289e-01 8.259415008066e-01 8.416039364242e-01 1.015593403845e+00 1.210614181952e+00 1.326477077713e+00 1.320221626682e+00 1.195652134446e+00 1.008063573590e+00 8.807219098542e-01 9.491742509115e-01 1.178484448046e+00 1.422577407327e+00 1.592963220065e+00 1.647962254317e+00 1.586249475444e+00 1.434013871188e+00 1.258750642484e+00 1.165086491914e+00 1.230020897541e+00 1.412918609617e+00 1.606800638954e+00 1.726213761862e+00 1.726315495258e+00 1.600298693983e+00 1.381356317092e+00 1.154679840925e+00 1.061218915307e+00 1.188521105278e+00 1.444536399671e+00 1.689198660304e+00 1.833843616299e+00 1.837314717741e+00 1.696343302449e+00 1.446013157550e+00 1.171767902562e+00 1.024136459011e+00 1.121673913710e+00 1.374463845736e+00 1.622225892916e+00 1.767619849376e+00 1.768551116726e+00 1.623839495148e+00 1.372566970510e+00 1.107410551358e+00 9.874691469789e-01 1.116211985037e+00 1.380066607366e+00 1.622254998396e+00 1.753896252779e+00 1.738559048436e+00 1.578844191536e+00 1.316297083431e+00 1.045214633051e+00 9.264973366716e-01 1.057147589130e+00 1.311850553824e+00 1.536516363379e+00 1.650359724145e+00 1.625477285098e+00 1.474287217477e+00 1.251025480429e+00 1.061389867165e+00 1.036066392121e+00 1.191406668663e+00 1.404390906569e+00 1.560221802774e+00 1.598985618320e+00 1.506893966857e+00 1.313848669413e+00 1.104126933501e+00 1.020301576085e+00 1.151746968176e+00 1.405744952761e+00 1.641948238579e+00 1.771610727369e+00 1.754013240971e+00 1.588542938378e+00 1.318937573113e+00 1.055929437389e+00 9.915101889679e-01 1.205952582825e+00 1.533443323993e+00 1.811693176848e+00 1.954115316528e+00 1.923294241015e+00 1.720128612186e+00 1.386373957759e+00 1.028403105823e+00 8.738888040589e-01 1.086661780583e+00 1.457129589528e+00 1.777928651634e+00 1.953809045138e+00 1.946374008389e+00 1.756013148690e+00 1.421603724607e+00 1.038730401463e+00 8.213664399554e-01 9.859219596315e-01 1.345167626671e+00 1.667034883062e+00 1.849191007294e+00 1.852476246342e+00 1.677660353921e+00 1.364012559183e+00 1.006590413972e+00 8.108100703442e-01 9.696848369281e-01 1.306778020280e+00 1.607196436019e+00 1.774595076374e+00 1.773236924575e+00 1.606539532049e+00 1.315716377590e+00 9.951936689475e-01 8.287648333970e-01 9.630066586657e-01 1.246836180072e+00 1.493730553879e+00 1.615268567467e+00 1.580864669272e+00 1.400181859767e+00 1.125745149041e+00 8.780708349444e-01 8.526457702540e-01 1.081419540016e+00 1.376449091459e+00 1.599715230778e+00 1.686693954750e+00 1.615911495022e+00 1.399891960865e+00 1.088552893157e+00 7.957457748226e-01 7.345168654703e-01 9.591918523184e-01 1.252974331628e+00 1.471414329513e+00 1.554880589899e+00 1.486859384894e+00 1.283908412712e+00 1.000201552545e+00 7.550232067897e-01 7.417988440884e-01 9.673262566372e-01 1.237469461795e+00 1.431687644697e+00 1.499667826695e+00 1.429714981199e+00 1.241070976473e+00 9.878002097912e-01 7.772920025657e-01 7.583252716811e-01 9.321485425729e-01 1.146979614888e+00 1.297281502481e+00 1.338023823708e+00 1.261297626091e+00 1.088762049340e+00 8.741708137194e-01 7.135676135316e-01 7.117808399913e-01 8.438232819997e-01 9.910458918410e-01 1.074625710337e+00 1.064784749347e+00 9.675218534030e-01 8.241622573829e-01 7.185292898342e-01 7.444978136519e-01 8.930413401002e-01 1.069736419575e+00 1.199229045782e+00 1.243381745238e+00 1.193527511622e+00 1.067813267736e+00 9.135973110245e-01 8.079542743889e-01 8.193515019210e-01 9.289416790908e-01 1.055209421439e+00 1.132603622503e+00 1.130216125830e+00 1.047824654673e+00 9.153578838372e-01 7.964830367798e-01 7.725516818293e-01 8.657880144912e-01 1.008987341435e+00 1.124888373138e+00 1.166814200981e+00 1.117904827626e+00 9.889900426868e-01 8.238109228847e-01 7.106306646448e-01 7.472455970056e-01 9.154743283033e-01 1.113563187594e+00 1.266480176456e+00 1.336541894813e+00 1.312962168561e+00 1.207670223537e+00 1.055038081666e+00 9.123685546555e-01 8.470348696096e-01 8.863577869109e-01 9.863636159302e-01 1.083388831095e+00 1.138440048206e+00 1.141554938928e+00 1.105620746426e+00 1.058241364400e+00 1.028151693648e+00 1.027170333684e+00 1.041902555188e+00 1.045412824303e+00 1.016620786524e+00 9.534511362715e-01 8.791049414034e-01 8.391534819701e-01 8.736637562041e-01 9.752885286064e-01 1.094897733969e+00 1.180806979311e+00 1.199239048812e+00 1.139570662804e+00 1.018641154293e+00 8.894164870517e-01 8.414937499360e-01 9.368050494485e-01 1.130083964382e+00 1.331168263804e+00 1.472951036382e+00 1.518180799287e+00 1.455929312670e+00 1.302452866940e+00 1.107802825156e+00 9.654914710835e-01 9.796057310028e-01 1.147526267908e+00 1.364735998180e+00 1.538498125129e+00 1.616611532263e+00 1.579489284782e+00 1.436007351678e+00 1.225623757565e+00 1.026524958418e+00 9.494042523356e-01 1.045951522847e+00 1.235275875578e+00 1.409751697460e+00 1.503945095396e+00 1.491283749663e+00 1.376484423733e+00 1.195436810250e+00 1.021104427241e+00 9.554897791785e-01 1.048749096294e+00 1.233503653870e+00 1.412313977356e+00 1.522881657188e+00 1.538738566917e+00 1.462417239926e+00 1.323203401826e+00 1.176676120332e+00 1.094422456817e+00 1.121220251281e+00 1.230494600413e+00 1.354448951526e+00 1.437077967033e+00 1.450785875434e+00 1.395066002456e+00 1.293250365710e+00 1.187967127511e+00 1.127706005424e+00 1.137920850599e+00 1.199998790897e+00 1.269440358403e+00 1.307930833413e+00 1.298710563625e+00 1.249168334198e+00 1.188503781866e+00 1.157945294922e+00 1.187492445687e+00 1.272316047555e+00 1.377566370624e+00 1.463576362107e+00 1.503386178458e+00 1.488480524486e+00 1.429535057096e+00 1.354397317147e+00 1.300848646095e+00 1.299603670480e+00 1.354264121698e+00 1.439618160067e+00 1.520289780549e+00 1.568320578635e+00 1.570286356056e+00 1.527728259575e+00 1.454764987401e+00 1.373588757563e+00 1.307221315724e+00 1.270528433349e+00 1.264229134969e+00 1.277459074255e+00 1.296771982995e+00 1.313568932124e+00 1.325975325596e+00 1.335955905717e+00 1.344652357411e+00 1.349275002365e+00 1.343296394270e+00 1.319905462390e+00 1.276533315090e+00 1.218272999317e+00 1.158691247506e+00 1.115955122106e+00 1.103648953278e+00 1.120995944221e+00 1.151737553468e+00 1.173400354335e+00 1.168304074323e+00 1.130603641139e+00 1.069791632686e+00 1.010741490798e+00 9.863439214740e-01 1.017917519729e+00 1.096516281745e+00 1.189078475530e+00 1.259135255177e+00 1.280038906727e+00 1.239638904238e+00 1.142136223083e+00 1.010569648502e+00 8.900204261368e-01 8.402714311190e-01 8.940157502428e-01 1.019356004266e+00 1.155473964008e+00 1.254629330644e+00 1.289949473386e+00 1.252989751003e+00 1.152410608339e+00 1.014945611895e+00 8.876856619386e-01 8.306870836214e-01 8.763581678200e-01 9.933964654552e-01 1.122884587683e+00 1.220311454653e+00 1.263108195488e+00 1.247644138354e+00 1.187038356761e+00 1.109387999685e+00 1.052313177090e+00 1.047128713783e+00 1.097326038101e+00 1.176092103629e+00 1.246439290111e+00 1.279003370021e+00 1.258589313527e+00 1.185366140230e+00 1.075416226727e+00 9.611601284152e-01 8.870548889207e-01 8.881815448604e-01 9.592659130607e-01 1.059873460740e+00 1.147351559194e+00 1.193831303912e+00 1.187879897027e+00 1.132713147881e+00 1.044584332618e+00 9.506874405004e-01 8.829999551822e-01 8.637321615631e-01 8.896433918694e-01 9.354700424606e-01 9.731099546372e-01 9.847142800857e-01 9.657731648392e-01 9.237732385115e-01 8.749686587992e-01 8.386637159237e-01 8.284032980861e-01 8.447071554674e-01 8.766719657061e-01 9.108491299271e-01 9.387957305987e-01 9.591298424870e-01 9.753654201881e-01 9.916983524712e-01 1.009015844743e+00 1.023680771712e+00 1.029730847842e+00 1.022997095883e+00 1.004946302289e+00 9.842334749024e-01 9.744549933073e-01 9.872333445771e-01 1.023687614366e+00 1.071741822298e+00 1.111602714256e+00 1.124058690250e+00 1.102615607127e+00
 5.785774726255e-01 5.650634493190e-01 5.607323259561e-01 5.545087887145e-01 5.354619798543e-01 4.791156999038e-01 4.451183442173e-01 4.324633357299e-01 4.169989985591e-01 3.996271351286e-01 3.822090510686e-01 3.672632652350e-01 3.568697492957e-01 3.514402682750e-01 3.492890979898e-01 3.474869706134e-01 3.433199630035e-01 3.353697742038e-01 3.237760456813e-01 3.097684828290e-01 2.948945628554e-01 2.804484518635e-01 2.674751848366e-01 2.572426733020e-01 2.514293848416e-01 2.513115322244e-01 2.561549775083e-01 2.623697780320e-01 2.644887612881e-01 2.572264291715e-01 2.373932394178e-01 2.054444481880e-01 1.671509389961e-01 1.361291060008e-01 1.313864942781e-01 1.546215271372e-01 1.864231838158e-01 2.111204539036e-01 2.225700187430e-01 2.222351912765e-01 2.179220160294e-01 2.206131119931e-01 2.367776753577e-01 2.624312847910e-01 2.872099379324e-01 3.021453113457e-01 3.198059649084e-01 3.249410074274e-01 2.890221491067e-01 2.634469231184e-01 2.592367680661e-01 2.658767320839e-01 2.767685188851e-01 2.826597092166e-01 2.775560042510e-01 2.617849718726e-01 2.431454129800e-01 2.351529660419e-01 2.480936256412e-01 2.784746557239e-01 3.130514737378e-01 3.396994070055e-01 3.521159023800e-01 3.503578248656e-01 3.399061814338e-01 3.293821097447e-01 3.263254847882e-01 3.329258119440e-01 3.460143703630e-01 3.616142729386e-01 3.790450421720e-01 4.010004993408e-01 4.299113965967e-01 4.637638675696e-01 4.954094780573e-01 5.156850869459e-01 5.178562900483e-01 5.015946657584e-01 4.758663145384e-01 4.590071881967e-01 4.704638137912e-01 5.143461497469e-01 5.746531118609e-01 6.285109511962e-01 6.582772358624e-01 6.562763410787e-01 6.264836310883e-01 5.849795246038e-01 5.569646533704e-01 5.627912647185e-01 6.128485961209e-01 6.816592856188e-01 7.401294474738e-01 7.685358481028e-01 7.584285615159e-01 7.176313964606e-01 6.487344516121e-01 5.894201265502e-01 5.936859534385e-01 6.704854628403e-01 7.734272058681e-01 8.508250397087e-01 8.711326198686e-01 8.250707161404e-01 7.262467640384e-01 6.154813186307e-01 5.607451533287e-01 6.085505212262e-01 7.203951516207e-01 8.267439633386e-01 8.825911735297e-01 8.703886871961e-01 7.958253120532e-01 6.875489511042e-01 5.975457498014e-01 5.814668890218e-01 6.414838797387e-01 7.228255617658e-01 7.742310460694e-01 7.717796218222e-01 7.177291636910e-01 6.390794067629e-01 5.844253460676e-01 5.975030369472e-01 6.703983911814e-01 7.548295261298e-01 8.092128778411e-01 8.150883700459e-01 7.770904678109e-01 7.210113714712e-01 6.863843880384e-01 7.022230704472e-01 7.593400984196e-01 8.204341413154e-01 8.507118608448e-01 8.329834906349e-01 7.757583218718e-01 7.068861729356e-01 6.541525192359e-01 6.519343953506e-01 6.897811324762e-01 7.394104812325e-01 7.658142119109e-01 7.275706127690e-01 6.281812182246e-01 5.000819458775e-01 4.110971001164e-01 4.339160082914e-01 5.368320286604e-01 6.363906829701e-01 6.846728929112e-01 6.662740580653e-01 5.905221595928e-01 4.928681580480e-01 4.371847905059e-01 4.733492373991e-01 5.662796588386e-01 6.493534534775e-01 6.825678068931e-01 6.541525594185e-01 5.777009639900e-01 4.954550185265e-01 4.729853568908e-01 5.386336155726e-01 6.425811586420e-01 7.240257911026e-01 7.481924886229e-01 7.054773782697e-01 6.107699832379e-01 5.094185869569e-01 4.771940627353e-01 5.516257849072e-01 6.747432816225e-01 7.771393267891e-01 8.204205500804e-01 7.924554704030e-01 7.038456745998e-01 5.899147545325e-01 5.129288839349e-01 5.285232803591e-01 6.132146270789e-01 6.975405765341e-01 7.339601573369e-01 7.231394252254e-01 6.615847694013e-01 5.867905915442e-01 5.330356695977e-01 5.250058955886e-01 5.664314674836e-01 6.237240680005e-01 6.647392566171e-01 6.705970527079e-01 6.387244671663e-01 5.830539202795e-01 5.326657238567e-01 5.206606575944e-01 5.568783266567e-01 6.173541399245e-01 6.691401355129e-01 6.903581638934e-01 6.742224427700e-01 6.281037701822e-01 5.716102821749e-01 5.310857852292e-01 5.252970022510e-01 5.500116688748e-01 5.835778204131e-01 6.059478882219e-01 6.085921581110e-01 5.948112810821e-01 5.756012086569e-01 5.624652297174e-01 5.593902991994e-01 5.602962148997e-01 5.548263059278e-01 5.368348386215e-01 5.097501898258e-01 4.868009700368e-01 4.836467159634e-01 5.044855659602e-01 5.358457153234e-01 5.561848635408e-01 5.479395381512e-01 5.034843607020e-01 4.279211144755e-01 3.429880174838e-01 2.921859326128e-01 3.140624859175e-01 3.805074775639e-01 4.455270826841e-01 4.885175304256e-01 4.856747111120e-01 4.234718404858e-01 3.142310925984e-01 1.884503158586e-01 1.461890162547e-01 2.443537393739e-01 3.524921843896e-01 4.182813250877e-01 4.262463250718e-01 3.763186734654e-01 2.835548955681e-01 1.910827108990e-01 1.953082102739e-01 2.940008260331e-01 3.934246214645e-01 4.523680606956e-01 4.564449334905e-01 4.068386772258e-01 3.213919704508e-01 2.454735129087e-01 2.522756078397e-01 3.365069601478e-01 4.260816399005e-01 4.797400691245e-01 4.822770025266e-01 4.360666861171e-01 3.624093318119e-01 3.083456823197e-01 3.282867052249e-01 4.094508503486e-01 4.956472663579e-01 5.499672080802e-01 5.579518619000e-01 5.229481121127e-01 4.658383148461e-01 4.239813783646e-01 4.322186563589e-01 4.855488799285e-01 5.463408180866e-01 5.816603793608e-01 5.797770561666e-01 5.687025645343e-01 5.321157134392e-01 4.988047520018e-01 4.953042444664e-01 5.227585323297e-01 5.426717957246e-01 5.464851746458e-01 5.473865640194e-01 5.174223162211e-01 4.718613721733e-01 4.421696166569e-01 4.544923901990e-01 5.009900965533e-01 5.484119111556e-01 5.674475061558e-01 5.457401873715e-01 4.917982720268e-01 4.392478458894e-01 4.390914966694e-01 5.093243220342e-01 6.102429511147e-01 6.935192750302e-01 7.289225575751e-01 7.060283206718e-01 6.350772375145e-01 5.510709410196e-01 5.126201333347e-01 5.591341936371e-01 6.586429742731e-01 7.512221782230e-01 7.962162753299e-01 7.774578396517e-01 7.016186501281e-01 5.998952743759e-01 5.285346242595e-01 5.383073347768e-01 6.110728797918e-01 6.825335462957e-01 7.035918752617e-01 6.530354125479e-01 5.358123718801e-01 3.905611284954e-01 3.213606842411e-01 4.187597926129e-01 5.790277774305e-01 7.038996792204e-01 7.507761749411e-01 7.055711887182e-01 5.782948093774e-01 4.140743590052e-01 3.378007152993e-01 4.618040933700e-01 6.578557476615e-01 8.160359437821e-01 8.907342581085e-01 8.664405002469e-01 7.522474793591e-01 5.874803641755e-01 4.621264765339e-01 4.941351940689e-01 6.453152073064e-01 7.929006602800e-01 8.704839961395e-01 8.551020470409e-01 7.551413135878e-01 6.141511515625e-01 5.242112832315e-01 5.768922948971e-01 7.247848149811e-01 8.633100753227e-01 9.318940361301e-01 9.103901326078e-01 8.132159912257e-01 6.955492278371e-01 6.543114038790e-01 7.483520988463e-01 9.140842424494e-01 1.059114357484e+00 1.127652817135e+00 1.100414309098e+00 9.925994863885e-01 8.593284164418e-01 7.951133167323e-01 8.673846964070e-01 1.027463167496e+00 1.178889457608e+00 1.257294173260e+00 1.243128504062e+00 1.170026339206e+00 1.060169056321e+00 9.543867533632e-01 9.041314492827e-01 9.397415426119e-01 1.039078159379e+00 1.158101465631e+00 1.228482095652e+00 1.201673605641e+00 1.094203728662e+00 9.507181477492e-01 8.507249469410e-01 8.676195789332e-01 9.853148586180e-01 1.120459415410e+00 1.205011337537e+00 1.208738479082e+00 1.136346764006e+00 1.025256740452e+00 9.398141020421e-01 9.388674436348e-01 1.018918514324e+00 1.118822023695e+00 1.178298205835e+00 1.166776657520e+00 1.086820670222e+00 9.733588257296e-01 8.879968767875e-01 8.862168898367e-01 9.614658590017e-01 1.052338425050e+00 1.100630830697e+00 1.078194203924e+00 9.898395944293e-01 8.734971180163e-01 7.951971881206e-01 8.100997815877e-01 9.002965535382e-01 9.964750131623e-01 1.041594727143e+00 1.011394702553e+00 9.152203419608e-01 7.980111269215e-01 7.361421367594e-01 7.845111582043e-01 9.070388968763e-01 1.024959682239e+00 1.083892939846e+00 1.088214768875e+00 9.684804181186e-01 8.255893438841e-01 7.336265124967e-01 7.622310783928e-01 8.895020779522e-01 1.028829066616e+00 1.113516225594e+00 1.113099068776e+00 1.028735976078e+00 8.923639209453e-01 7.688205041239e-01 7.372974117866e-01 8.151979012135e-01 9.344875533220e-01 1.023489069148e+00 1.045732499568e+00 9.978405301264e-01 9.048719480305e-01 8.153757618765e-01 7.820396776113e-01 8.186331473793e-01 8.860266755500e-01 9.347235747961e-01 9.378009347617e-01 8.970953497122e-01 8.399007626705e-01 8.070728622441e-01 8.245331166919e-01 8.781774604300e-01 9.284008063713e-01 9.416661708812e-01 9.066985610622e-01 8.388146186565e-01 7.779514674398e-01 7.699847832815e-01 8.253896503083e-01 9.060703949702e-01 9.620017097719e-01 9.605703602039e-01 8.947400828012e-01 7.888894403776e-01 7.110950328090e-01 7.234160844700e-01 8.189971392491e-01 9.442629594910e-01 1.047425588265e+00 1.097162506892e+00 1.079513706381e+00 9.920100798752e-01 8.451838129229e-01 6.891587125948e-01 6.239769777835e-01 7.029013567189e-01 8.524467676094e-01 9.807710438285e-01 1.039214779988e+00 1.013934104246e+00 9.181133531319e-01 7.904102622187e-01 6.930050463598e-01 6.838781547417e-01 7.566337834439e-01 8.505659273058e-01 9.143696754737e-01 9.257085092582e-01 8.863779967226e-01 8.160763164381e-01 7.454377075091e-01 7.036654538882e-01 7.011927167302e-01 7.243475595850e-01 7.513039743477e-01 7.682615573335e-01 7.727193170763e-01 7.686217642731e-01 7.597031603731e-01 7.456702634696e-01 7.236304035075e-01 6.931930777725e-01 6.609089678912e-01 6.397343887222e-01 6.405743139787e-01 6.609574769603e-01 6.835932623201e-01 6.866723313682e-01 6.546560425063e-01 5.844608382647e-01 4.895251672779e-01 4.045010372401e-01 3.791469212791e-01 4.260430694646e-01 4.976998304099e-01 5.462216671092e-01 5.474913512959e-01 4.977063209402e-01 4.119071994723e-01 3.288279068509e-01 3.091280265128e-01 3.685862002296e-01 4.511058755702e-01 5.103952402867e-01 5.294223497249e-01 5.132065811059e-01 4.850003116537e-01 4.773569435195e-01 5.075699675551e-01 5.599637568210e-01 6.036779939514e-01 6.164008576346e-01 5.935892465382e-01 5.510600613822e-01 5.226394286648e-01 5.402711434215e-01 6.007446902495e-01 6.686241954056e-01 7.080145779363e-01 6.987811601309e-01 6.403594974133e-01 5.545461140900e-01 4.879843598015e-01 4.917287231900e-01 5.619415943798e-01 6.436507470008e-01 6.887324542743e-01 6.732971814906e-01 5.963185705554e-01 4.818221767631e-01 3.899610369800e-01 4.028109965221e-01 5.125040391468e-01 6.335488283912e-01 7.241960479394e-01 7.631217632844e-01 7.411568679855e-01 6.628886635942e-01 5.421316772570e-01 3.984895650906e-01 3.362817904459e-01 4.144812618635e-01 5.441434230949e-01 6.452677167989e-01 6.849880204177e-01 6.570402332443e-01 5.751620807629e-01 4.732502348264e-01 4.053660610678e-01 4.148700985574e-01 4.777783349774e-01 5.401876460810e-01 5.727209193668e-01 5.733813503114e-01 5.594405952314e-01 5.557183731127e-01 5.757144143733e-01 6.097443985796e-01 6.357299660981e-01 6.377169038932e-01 6.163548364345e-01 5.911868524351e-01 5.920108842010e-01 6.342178351553e-01 7.012897420156e-01 7.599394534618e-01 7.825048936380e-01 7.572297721396e-01 6.919090614168e-01 6.157928106730e-01 5.740884966803e-01 5.963199759628e-01 6.614156217083e-01 7.217070815710e-01 7.412826558524e-01 7.069366166959e-01 6.292397329086e-01 5.444150333725e-01 5.086447521033e-01 5.529518913310e-01 6.518018420214e-01 7.477361936202e-01 8.104774667453e-01 8.369993629652e-01 8.191936639299e-01 7.827620726594e-01 7.516581585820e-01 7.457543456060e-01 7.766110267418e-01 8.263355271011e-01 8.651360429912e-01 8.735442690272e-01 8.524286054754e-01 8.231140033973e-01 8.167035821371e-01 8.502722612084e-01 9.096257278687e-01 9.612392453604e-01 9.759471416323e-01 9.431352783233e-01 8.765731571357e-01 8.146343293106e-01 8.046013036242e-01 8.621774188088e-01 9.527143831760e-01 1.025148086227e+00 1.044184513355e+00 1.000795299636e+00 9.156888500027e-01 8.399350903946e-01 8.352161072034e-01 9.175510897125e-01 1.037662587646e+00 1.132575191046e+00 1.161967621120e+00 1.115393477077e+00 1.014069605140e+00 9.124130251888e-01 8.828585158876e-01 9.561054201964e-01 1.084126512765e+00 1.194800694740e+00 1.239288145980e+00 1.200513847007e+00 1.092818829764e+00 9.634447447770e-01 9.014413045185e-01 9.330235773629e-01 1.041471626603e+00 1.155589296824e+00 1.213405524766e+00 1.200563721581e+00 1.137565668457e+00 1.070218755785e+00 1.047666099735e+00 1.084801182396e+00 1.148999540528e+00 1.192244606417e+00 1.184883541836e+00 1.129231494768e+00 1.061410114427e+00 1.037941167078e+00 1.093470961866e+00 1.203259316373e+00 1.306763918127e+00 1.351113851966e+00 1.310443809061e+00 1.191676611928e+00 1.039239394936e+00 9.355631207173e-01 9.578016573099e-01 1.089361972640e+00 1.241115813636e+00 1.337568210364e+00 1.341657177819e+00 1.252089453061e+00 1.101473530262e+00 9.558776693021e-01 8.962675856007e-01 9.500304398027e-01 1.055938289935e+00 1.135761691608e+00 1.145605640824e+00 1.080026190806e+00 9.678142910747e-01 8.658532378009e-01 8.333133344797e-01 8.773330561899e-01 9.440339942869e-01 9.892221142102e-01 9.894510513792e-01 9.547480152794e-01 8.999566657084e-01 8.536059663799e-01 8.410321795696e-01 8.639425694521e-01 9.158408359673e-01 9.662295197995e-01 9.843726254471e-01 9.567299653851e-01 8.952078512343e-01 8.388257013918e-01 8.381181919140e-01 9.115026557901e-01 1.023415521863e+00 1.119219575115e+00 1.158572335905e+00 1.125804333749e+00 1.032747486589e+00 9.212656317374e-01 8.575389985279e-01 8.905713708246e-01 9.978489437306e-01 1.112412088834e+00 1.179670218300e+00 1.174857036951e+00 1.103194236477e+00 9.988023814659e-01 9.191814364282e-01 9.163279186913e-01 9.882227994647e-01 1.081658194401e+00 1.142223041051e+00 1.141015679109e+00 1.078045223396e+00 9.804074367252e-01 8.960752281020e-01 8.708749830036e-01 9.087698953681e-01 9.670202241154e-01 9.959254805229e-01 9.666707170793e-01 8.773627629204e-01 7.532704778192e-01 6.439350994325e-01 6.218722296928e-01 7.017736488724e-01 8.085322555826e-01 8.725721734807e-01 8.532624041097e-01 7.496982093829e-01 6.088212511515e-01 5.290923726800e-01 5.935634255825e-01 7.397230211105e-01 8.635827381779e-01 9.082236187066e-01 8.568474680747e-01 7.277194607489e-01 5.841825879066e-01 5.436081069091e-01 6.608580042141e-01 8.351115979234e-01 9.667098382232e-01 1.006021558196e+00 9.386929821710e-01 7.813475490756e-01 5.907509817150e-01 4.913220254065e-01 5.883851865534e-01 7.762454715810e-01 9.302313458704e-01 9.936731957254e-01 9.496970965271e-01 8.110327749197e-01 6.237944156957e-01 4.877737442001e-01 5.241393431620e-01 6.798851399922e-01 8.253322472850e-01 8.948757434804e-01 8.677052645574e-01 7.527512171291e-01 5.886318955877e-01 4.571302621375e-01 4.648233417799e-01 5.866057855673e-01 7.097698942621e-01 7.724912193525e-01 7.604712494765e-01 6.956432252611e-01 6.177674191496e-01 5.724098833888e-01 5.863103889227e-01 6.413034647423e-01 6.946843025644e-01 7.031421415847e-01 6.594501328788e-01 5.809784685263e-01 5.122289524862e-01 5.086234477781e-01 5.777565289413e-01 6.687120288573e-01 7.306884362981e-01 7.373409946539e-01 6.865348407102e-01 6.005808791461e-01 5.278385354471e-01 5.243584301156e-01 5.938408609601e-01 6.827028071124e-01 7.409531992386e-01 7.450926111150e-01 6.977725036471e-01 6.276227194531e-01 5.856005092134e-01 6.131010840867e-01 6.949791243666e-01 7.790778608027e-01 8.228028883275e-01 8.075737996642e-01 7.401222341178e-01 6.543948470698e-01 6.080383519597e-01 6.439118266621e-01 7.383652087133e-01 8.323623698573e-01 8.822276362283e-01 8.714628632614e-01 8.106008443789e-01 7.374941922444e-01 7.082199866115e-01 7.561251165460e-01 8.547088652068e-01 9.501025964188e-01 1.004272234568e+00 1.029396801070e+00 1.016429682744e+00 9.985804334298e-01 1.008216398259e+00 1.047744210928e+00 1.101290369884e+00 1.144442798276e+00 1.152850929976e+00 1.114869289095e+00 1.039006656635e+00 9.571299501393e-01 9.166951624771e-01 9.491165067188e-01 1.036776679037e+00 1.128943543713e+00 1.178916768218e+00 1.161052157667e+00 1.074586171841e+00 9.454308438117e-01 8.274010187325e-01 7.862013739452e-01 8.419405921640e-01 9.422082654620e-01 1.020388985970e+00 1.036438117941e+00 9.809224940494e-01 8.733171355354e-01 7.618641711731e-01 7.121408185237e-01 7.547077183743e-01 8.463619971197e-01 9.217244922779e-01 9.397997375072e-01 8.905658569774e-01 7.940545108066e-01 7.012287140995e-01 6.794860591525e-01 7.519880715669e-01 8.687020276506e-01 9.676539874055e-01 1.013440445198e+00 9.995465262998e-01 9.453418248494e-01 8.930412606985e-01 8.963910143592e-01 9.435076975932e-01 1.023322098536e+00 1.092537638712e+00 1.130825503880e+00 1.137218700803e+00 1.128072496929e+00 1.126584402567e+00 1.147089150879e+00 1.184486668798e+00 1.219568675394e+00 1.234380574579e+00 1.224997402409e+00 1.205799990714e+00 1.203069985881e+00 1.237095863646e+00 1.303697277369e+00 1.374827089221e+00 1.416427448209e+00 1.406070816540e+00 1.343138115990e+00 1.253509625151e+00 1.186105453232e+00 1.189026142714e+00 1.268457489397e+00 1.380286014183e+00 1.466548695238e+00 1.485908379765e+00 1.424137618123e+00 1.297109415694e+00 1.152356582619e+00 1.061500839981e+00 1.077860746101e+00 1.180468187851e+00 1.297492761488e+00 1.367453748683e+00 1.361647298299e+00 1.284326597179e+00 1.169739352695e+00 1.074413517287e+00 1.050214314432e+00 1.101871947752e+00 1.203200424539e+00 1.305592463643e+00 1.368833328094e+00 1.375282357634e+00 1.332225497626e+00 1.269244160919e+00 1.212145408694e+00 1.211286839713e+00 1.252381813195e+00 1.318503324340e+00 1.374104121673e+00 1.389140829902e+00 1.355334009936e+00 1.292367690724e+00 1.243678687867e+00 1.253661621659e+00 1.330532449881e+00 1.436594633614e+00 1.518768724658e+00 1.538624261311e+00 1.485495665121e+00 1.380807305171e+00 1.276959699732e+00 1.238923104889e+00 1.296379186072e+00 1.413181152622e+00 1.522927331866e+00 1.574401991155e+00 1.548249454717e+00 1.459231209708e+00 1.353488473347e+00 1.293630264954e+00 1.319108957938e+00 1.409951789564e+00 1.506880810157e+00 1.556728151623e+00 1.534956596500e+00 1.449999226407e+00 1.340878652831e+00 1.265168624175e+00 1.265862112678e+00 1.334078014053e+00 1.418308000412e+00 1.466594601804e+00 1.451771405386e+00 1.376739092394e+00 1.271640962869e+00 1.179260672664e+00 1.161214160105e+00 1.240885605546e+00 1.349650187943e+00 1.425922716788e+00 1.438546016680e+00 1.358971825035e+00 1.198608044544e+00 1.054849664390e+00 1.035907383328e+00 1.153612987435e+00 1.307470138318e+00 1.399065732395e+00 1.381648523814e+00 1.262012494918e+00 1.103260373701e+00 1.020790422222e+00 1.100697955103e+00 1.286534995276e+00 1.455604248810e+00 1.520900873855e+00 1.446620683714e+00 1.247552278368e+00 1.002332478893e+00 8.789188306877e-01 1.015789904744e+00 1.296249661724e+00 1.544368032821e+00 1.662338318664e+00 1.612110554334e+00 1.404041021201e+00 1.105402331212e+00 8.777249779577e-01 9.401801252713e-01 1.235744068745e+00 1.541896430830e+00 1.732028450763e+00 1.755580295944e+00 1.612915177022e+00 1.353943250591e+00 1.093354694331e+00 1.011001561703e+00 1.177621741883e+00 1.439888057167e+00 1.644124389228e+00 1.715928448723e+00 1.639971142615e+00 1.473001111822e+00 1.287472144749e+00 1.184198687813e+00 1.174431499525e+00 1.267491938720e+00 1.358135317842e+00 1.387991265228e+00 1.342525572360e+00 1.242906343536e+00 1.138039379866e+00 1.083310008830e+00 1.100189979731e+00 1.156570717435e+00 1.200351510782e+00 1.197953150183e+00 1.147344290718e+00 1.076057073213e+00 1.028154889413e+00 1.034382668005e+00 1.083882281903e+00 1.135037282498e+00 1.149609966718e+00 1.113167487615e+00 1.040483792307e+00 9.714228100029e-01 9.505688731824e-01 9.892015935710e-01 1.051554248131e+00 1.086852718771e+00 1.060716327263e+00 9.670211451952e-01 8.324846071711e-01 7.202719633270e-01 7.065497636067e-01 7.964058019587e-01 9.135197655808e-01 9.861095762342e-01 9.785860239397e-01 8.896529857182e-01 7.533626512600e-01 6.459877184914e-01 6.577063519679e-01 7.812569631064e-01 9.229817490898e-01 1.006480161451e+00 1.009233683677e+00 9.710974221356e-01 8.534468235585e-01 7.411168881866e-01 7.300033796475e-01 8.419173590486e-01 9.976592523890e-01 1.116693294635e+00 1.156434795800e+00 1.109068432083e+00 9.992158869636e-01 8.852778664086e-01 8.461703400596e-01 9.183871646954e-01 1.052547188440e+00 1.174119430769e+00 1.234360128168e+00 1.216090703917e+00 1.130550299856e+00 1.015577103951e+00 9.304017278906e-01 9.280056027293e-01 1.007897085728e+00 1.118882135236e+00 1.207426710831e+00 1.241744742929e+00 1.212452631364e+00 1.129165063166e+00 1.017741375735e+00 9.171468020010e-01 8.683394055349e-01 8.888039490254e-01 9.567306823862e-01 1.030787110076e+00 1.075451328294e+00 1.069684206613e+00 1.007823949342e+00 9.009807572844e-01 7.811810010721e-01 7.034561529318e-01 7.190454556446e-01 8.180130198968e-01 9.505345740845e-01 1.065177549299e+00 1.140437089783e+00 1.153928852591e+00 1.100098924613e+00 9.590828414713e-01 8.063563019799e-01 7.383767196561e-01 8.424922285573e-01 1.051193889234e+00 1.248259286290e+00 1.361222345876e+00 1.360139059063e+00 1.252636776470e+00 1.087936171096e+00 9.627263863889e-01 9.808673837242e-01 1.135569491649e+00 1.320806051553e+00 1.445563294215e+00 1.465581304754e+00 1.378937593150e+00 1.224322614574e+00 1.080944781601e+00 1.042192319196e+00 1.130795701113e+00 1.270068905095e+00 1.371051906164e+00 1.384647678980e+00 1.305539570821e+00 1.169374031685e+00 1.048331574002e+00 1.020452504291e+00 1.096905685824e+00 1.208713818180e+00 1.280587135208e+00 1.274545730850e+00 1.195263534532e+00 1.087987874119e+00 1.025498044600e+00 1.058422655817e+00 1.160149111246e+00 1.257297999397e+00 1.291359386314e+00 1.242086518655e+00 1.131935638751e+00 1.029654269873e+00 1.033158673620e+00 1.159832526886e+00 1.342460669936e+00 1.473954116274e+00 1.475460506446e+00 1.339874695138e+00 1.109051128850e+00 8.981368654312e-01 8.864608486983e-01 1.098641335691e+00 1.362825485422e+00 1.545039302389e+00 1.584128986675e+00 1.471954582563e+00 1.251810245042e+00 1.032896857150e+00 9.826540068490e-01 1.154388455459e+00 1.402900398494e+00 1.587844203332e+00 1.642146885472e+00 1.557979531028e+00 1.382561920282e+00 1.221106425407e+00 1.201663883502e+00 1.347027365436e+00 1.544269670976e+00 1.675189519547e+00 1.677187562593e+00 1.545737638537e+00 1.337228877685e+00 1.177188415081e+00 1.206464459585e+00 1.413211279437e+00 1.650477273897e+00 1.795299480989e+00 1.787504496715e+00 1.623741737228e+00 1.360958123090e+00 1.135034437675e+00 1.130908485037e+00 1.360755129416e+00 1.644997937045e+00 1.838562490845e+00 1.897954120144e+00 1.827292485629e+00 1.685026175429e+00 1.504673461666e+00 1.345643859504e+00 1.290138855253e+00 1.372206263072e+00 1.523275604057e+00 1.650207295080e+00 1.695662180398e+00 1.646751822025e+00 1.529480365699e+00 1.400073174682e+00 1.323155326219e+00 1.329610719850e+00 1.390689946682e+00 1.449533604727e+00 1.465320174439e+00 1.429549481453e+00 1.362855379654e+00 1.300936944595e+00 1.271599521134e+00 1.274303941535e+00 1.284189684994e+00 1.276616572995e+00 1.247873699390e+00 1.219258362058e+00 1.222297332984e+00 1.269555500293e+00 1.337844201963e+00 1.384237167146e+00 1.374097063955e+00 1.300567626827e+00 1.195607170693e+00 1.129799274825e+00 1.172028796300e+00 1.315485198182e+00 1.481634974236e+00 1.588863222992e+00 1.587293065799e+00 1.467179902736e+00 1.266787438539e+00 1.086946950353e+00 1.070832014110e+00 1.247946476684e+00 1.510668606617e+00 1.762398787446e+00 1.919426246977e+00 1.942261315950e+00 1.822825514391e+00 1.543464641885e+00 1.190986171597e+00 9.278965364901e-01 1.024721244146e+00 1.382077088115e+00 1.730431853454e+00 1.930855250937e+00 1.929627550496e+00 1.728575100179e+00 1.384212384733e+00 1.033258414222e+00 9.283592429567e-01 1.164689226112e+00 1.493922651924e+00 1.726611274749e+00 1.787373390989e+00 1.665945513566e+00 1.403826706517e+00 1.101301248693e+00 9.309848787248e-01 1.016786295026e+00 1.232457845040e+00 1.402774543984e+00 1.444363423920e+00 1.344549767371e+00 1.147190907411e+00 9.569074162951e-01 9.162560228010e-01 1.053010518270e+00 1.236627189118e+00 1.348558694354e+00 1.335660135692e+00 1.199272690997e+00 9.936284718169e-01 8.363744475287e-01 8.603648436471e-01 1.035788432534e+00 1.218649322022e+00 1.311893378957e+00 1.279135627450e+00 1.131682568613e+00 9.359790674043e-01 8.400001776678e-01 9.034493620844e-01 1.068968941806e+00 1.200472971361e+00 1.263068512826e+00 1.191832146405e+00 1.012354295041e+00 8.165490296580e-01 7.660489668500e-01 9.255971560846e-01 1.153186693408e+00 1.313922578693e+00 1.342750098075e+00 1.226184377497e+00 1.000185448004e+00 7.728536499077e-01 7.425716730920e-01 9.581152133230e-01 1.229477992626e+00 1.416994709144e+00 1.458655517860e+00 1.340642401256e+00 1.091390819290e+00 7.953282094854e-01 6.408631275739e-01 7.870044133913e-01 1.053205806059e+00 1.256687832362e+00 1.323236999854e+00 1.234618807147e+00 1.013056939541e+00 7.269292619915e-01 5.343968589810e-01 6.260161630206e-01 8.582710296816e-01 1.039446365785e+00 1.096663356912e+00 1.014633040059e+00 8.181280310954e-01 5.817856430852e-01 4.754873039029e-01 6.179158993839e-01 8.317036950849e-01 9.764718830666e-01 1.001082784183e+00 9.216764001404e-01 7.132406673380e-01 4.936817324591e-01 4.486751638307e-01 6.325000057745e-01 8.488256923680e-01 9.881714458992e-01 1.013771938839e+00 9.287754818148e-01 7.752677033304e-01 6.460492726348e-01 6.578251613584e-01 8.015087248984e-01 9.605652710011e-01 1.053697827323e+00 1.050945797686e+00 9.634351178156e-01 8.431935224492e-01 7.781419951010e-01 8.310642088324e-01 9.598209148243e-01 1.075090407045e+00 1.115813922716e+00 1.061127938545e+00 9.293537325062e-01 7.835384161936e-01 7.279365595013e-01 8.179016672105e-01 9.781132703036e-01 1.108852428858e+00 1.153640838383e+00 1.096660162559e+00 9.582821906117e-01 7.987477169057e-01 7.169125996874e-01 7.764516481602e-01 9.145786381150e-01 1.032647804430e+00 1.074333496205e+00 1.025759126961e+00 9.092190983455e-01 7.968845539124e-01 7.978015529276e-01 8.721352993684e-01 9.887368997559e-01 1.090654772399e+00 1.136415613546e+00 1.112870032079e+00 1.000652678422e+00 8.804827523093e-01 8.022641370718e-01 8.390326540104e-01 9.660235914961e-01 1.096055184147e+00 1.162654411931e+00 1.138737371470e+00 1.034745904236e+00 8.999815555177e-01 8.193053734840e-01 8.596619089171e-01 9.880274910291e-01 1.116798604502e+00 1.182453006160e+00 1.160033978097e+00 1.059589135163e+00 9.251501774418e-01 8.305039853494e-01 8.392574983998e-01 9.351981227624e-01 1.045110171138e+00 1.111223544110e+00 1.112628324510e+00 1.062124829223e+00 9.994324511459e-01 9.737302587976e-01 1.008626863547e+00 1.081194310381e+00 1.147008944708e+00 1.174229273750e+00 1.157786082559e+00 1.119789841091e+00 1.099379136851e+00 1.127516398272e+00 1.200399996730e+00 1.283303625752e+00 1.337893668704e+00 1.342744997067e+00 1.300478179800e+00 1.236793376231e+00 1.190465696414e+00 1.190722910071e+00 1.234379639577e+00 1.289621440252e+00 1.322063653548e+00 1.315002591118e+00 1.276068654005e+00 1.233189629321e+00 1.218889836238e+00 1.245822489937e+00 1.294764268718e+00 1.329838383546e+00 1.322745626412e+00 1.268228424274e+00 1.189892761529e+00 1.135264383743e+00 1.148738014330e+00 1.230455746451e+00 1.333071301663e+00 1.399564428276e+00 1.391931151435e+00 1.301376023241e+00 1.153291490240e+00 1.012232048435e+00 9.677160316612e-01 1.057825430647e+00 1.219037129316e+00 1.361257668973e+00 1.425351647090e+00 1.388631268683e+00 1.262235793927e+00 1.092515562663e+00 9.622561645080e-01 9.563942839220e-01 1.072744176956e+00 1.225383858938e+00 1.335770505271e+00 1.364513623891e+00 1.307696278257e+00 1.192501160281e+00 1.073030678273e+00 1.036811347858e+00 1.118772605013e+00 1.268207241599e+00 1.410684210453e+00 1.498214850771e+00 1.481029420415e+00 1.364586387402e+00 1.214159943014e+00 1.126179890736e+00 1.163756470247e+00 1.286462329740e+00 1.401007057539e+00 1.440106193669e+00 1.383628454312e+00 1.258219360046e+00 1.133936667673e+00 1.097445621138e+00 1.175667816891e+00 1.302533440688e+00 1.391109877227e+00 1.388767585217e+00 1.287601997827e+00 1.126534941278e+00 9.931805000275e-01 9.876877205869e-01 1.113746828474e+00 1.272121282271e+00 1.369835464654e+00 1.361626847449e+00 1.249932022489e+00 1.087004579152e+00 9.767573387911e-01 1.017912226052e+00 1.182647610387e+00 1.355321322731e+00 1.445096417058e+00 1.410441908116e+00 1.256553484536e+00 1.041527426369e+00 8.925863664290e-01 9.480088699922e-01 1.164833160544e+00 1.389407326831e+00 1.517629062029e+00 1.504989522995e+00 1.344086245801e+00 1.133228727102e+00 9.532726315527e-01 9.069666080259e-01 1.019729923262e+00 1.197137903816e+00 1.325019061192e+00 1.362442734304e+00 1.309183948282e+00 1.203669049862e+00 1.111702653954e+00 1.094533907213e+00 1.156766120385e+00 1.244392121291e+00 1.298538302756e+00 1.290253830980e+00 1.227177916251e+00 1.149303860120e+00 1.111361567922e+00 1.142990707153e+00 1.219453361896e+00 1.285880891304e+00 1.298037445307e+00 1.241304604387e+00 1.135635192927e+00 1.034076341855e+00 1.002161048843e+00 1.062871866640e+00 1.169789742009e+00 1.255767399983e+00 1.277201769443e+00 1.225204913887e+00 1.125908923990e+00 1.035748378393e+00 1.015607732519e+00 1.077322116466e+00 1.169588756511e+00 1.228218050214e+00 1.214576920432e+00 1.125790370381e+00 9.978534575308e-01 9.042700208666e-01 9.179087750022e-01 1.030223849926e+00 1.160183953888e+00 1.233808963314e+00 1.234023537325e+00 1.158196313132e+00 1.030539326839e+00 8.753928884827e-01 7.428899924417e-01 6.971508226104e-01 7.597462545715e-01 8.716816582294e-01 9.598948567850e-01 9.829417118245e-01 9.317323642079e-01 8.265637254865e-01 7.175027324509e-01 6.731277081284e-01 7.240772954635e-01 8.236536434152e-01 9.064453846071e-01 9.341259321594e-01 8.992534343316e-01 8.221528363069e-01 7.471562895172e-01 7.250355024330e-01 7.707705181324e-01 8.481123936221e-01 9.097663680819e-01 9.289104592841e-01 9.050016991988e-01 8.607733928070e-01 8.320372550649e-01 8.446235692097e-01 8.919071756136e-01 9.422137376836e-01 9.651011693649e-01 9.480003924762e-01 9.006361605876e-01 8.517196386306e-01 8.344503493427e-01 8.606360861493e-01 9.092912289072e-01 9.462124434590e-01 9.482702879964e-01 9.143454768409e-01 8.664966329841e-01 8.409985183733e-01 8.725142598349e-01 9.748134986804e-01 1.081612049737e+00 1.158622595514e+00 1.177237985105e+00 1.094932854174e+00 9.771386876480e-01 8.568956833269e-01 7.984290179981e-01 8.498410871666e-01 9.640448274510e-01 1.057350946780e+00 1.073843553093e+00 9.963882946403e-01 8.481883571909e-01 7.032034772588e-01 6.790843127269e-01 8.083875520494e-01 9.841604404233e-01 1.105186142089e+00 1.119172282619e+00 1.012377615954e+00 8.072300698906e-01 5.788898710342e-01 5.017540764723e-01 6.700883158259e-01 9.035431902633e-01 1.071565175919e+00 1.123697337420e+00 1.051841534758e+00 8.851756466223e-01 7.014987013510e-01 6.363353288608e-01 7.532104545392e-01 9.339870536750e-01 1.062216291149e+00 1.085402445940e+00 9.986356661458e-01 8.433781870319e-01 7.210278542148e-01 7.573779730187e-01 9.366818830428e-01 1.131627452030e+00 1.250131456637e+00 1.252764077907e+00 1.145244381595e+00 9.674450339492e-01 8.128299963982e-01 8.161011850073e-01 9.860807762039e-01 1.194813619192e+00 1.342249684754e+00 1.380970396543e+00 1.302845567765e+00 1.136875926538e+00 9.562327561954e-01 8.758957414317e-01 9.628939103835e-01 1.141471895976e+00 1.299259476408e+00 1.369707160934e+00 1.332038953587e+00 1.205463003161e+00 1.050502479564e+00 9.631679985972e-01 1.011851301773e+00 1.153728670094e+00 1.290219362651e+00 1.349737424058e+00 1.303071847493e+00 1.160887068399e+00 9.768297640098e-01 8.522578723989e-01 8.829431781244e-01 1.034466661206e+00 1.191387981588e+00 1.271258779305e+00 1.239811397904e+00 1.104224444664e+00 9.160938026623e-01 7.827166228929e-01 8.186892680092e-01 9.904258087693e-01 1.169769734140e+00 1.269623058206e+00 1.255461770160e+00 1.137124418758e+00 9.739858780348e-01 8.827258281132e-01 9.662117832076e-01 1.175489025624e+00 1.384684280736e+00 1.517728398186e+00 1.549876827251e+00 1.479386684528e+00 1.339376505808e+00 1.201333496725e+00 1.159000953739e+00 1.255294384980e+00 1.431426841202e+00 1.592746300674e+00 1.669755239869e+00 1.629142760556e+00 1.473699457841e+00 1.247881709890e+00 1.053290116182e+00 1.033214905926e+00 1.220452542541e+00 1.487808685354e+00 1.710149477532e+00 1.815923033209e+00 1.775276839201e+00 1.593926257128e+00 1.317234812407e+00 1.049121110127e+00 9.633562404348e-01 1.138332448909e+00 1.424901702409e+00 1.668866591353e+00 1.789475702379e+00 1.755298144506e+00 1.572887858701e+00 1.289389472195e+00 1.012598902430e+00 9.270962686608e-01 1.113570403899e+00 1.408778308535e+00 1.655281940063e+00 1.774334774221e+00 1.736581121034e+00 1.549739220421e+00 1.260224939772e+00 9.716963843348e-01 8.668249514101e-01 1.036257272405e+00 1.316624611232e+00 1.549664294065e+00 1.660975171172e+00 1.627519171545e+00 1.465137049126e+00 1.230772201138e+00 1.033483519433e+00 1.008012252238e+00 1.166891488515e+00 1.380198614641e+00 1.532994163590e+00 1.568151709698e+00 1.475173060936e+00 1.287422106223e+00 1.091845879666e+00 1.025867615525e+00 1.161657303061e+00 1.403132303654e+00 1.618722181336e+00 1.726483001917e+00 1.691045988937e+00 1.517797989583e+00 1.259443828828e+00 1.039554044185e+00 1.038411880337e+00 1.279586545664e+00 1.593978109567e+00 1.840546684206e+00 1.943855131385e+00 1.873240189854e+00 1.635977096983e+00 1.283258347051e+00 9.444510221814e-01 8.785226594081e-01 1.167034065466e+00 1.553003380926e+00 1.858321696428e+00 2.003408370482e+00 1.957679412299e+00 1.727390468693e+00 1.357658359355e+00 9.569837276274e-01 7.775799959119e-01 1.013236032707e+00 1.400704614525e+00 1.720254389593e+00 1.883469504704e+00 1.858457516923e+00 1.651568416420e+00 1.308326758350e+00 9.368635314457e-01 7.773453017346e-01 1.000882786849e+00 1.365982402530e+00 1.667164663501e+00 1.819741244750e+00 1.794179349773e+00 1.598804810049e+00 1.280598933762e+00 9.456950752604e-01 8.044322447923e-01 9.887918268213e-01 1.299060011019e+00 1.550383948319e+00 1.662405033234e+00 1.609546700562e+00 1.405781832017e+00 1.109347992155e+00 8.535922203883e-01 8.516966509287e-01 1.110223119785e+00 1.418751050473e+00 1.641464986561e+00 1.717409250263e+00 1.628025870034e+00 1.389000640131e+00 1.055137396519e+00 7.544486699317e-01 7.285957504677e-01 9.962056269041e-01 1.310017736180e+00 1.532598452735e+00 1.609406052432e+00 1.527032866509e+00 1.304997857530e+00 1.001650138464e+00 7.463947242784e-01 7.488710316269e-01 9.972953792248e-01 1.280054705067e+00 1.477168881148e+00 1.540153651232e+00 1.459139978845e+00 1.255775659696e+00 9.881661101873e-01 7.727147986674e-01 7.685363120019e-01 9.623779768616e-01 1.189190750768e+00 1.343342111313e+00 1.381281247832e+00 1.296595903828e+00 1.112784508143e+00 8.863030568737e-01 7.182935494292e-01 7.193049151525e-01 8.590826395093e-01 1.011383902299e+00 1.095517156880e+00 1.082003397331e+00 9.780320776943e-01 8.272233429721e-01 7.178565223770e-01 7.478121541982e-01 9.031812306673e-01 1.083524847614e+00 1.212014453145e+00 1.250861378968e+00 1.192647782092e+00 1.057898830369e+00 8.983693203887e-01 7.976225854837e-01 8.242254167014e-01 9.472492452554e-01 1.077721483390e+00 1.149808551087e+00 1.133986657177e+00 1.032168189419e+00 8.787423156210e-01 7.486610143360e-01 7.396811754659e-01 8.660443407733e-01 1.037348769271e+00 1.168404265565e+00 1.212074124278e+00 1.151843363280e+00 9.987074566504e-01 7.977695557484e-01 6.503804670476e-01 6.895260117851e-01 8.911717629536e-01 1.122216002953e+00 1.297853769072e+00 1.378237974948e+00 1.351337729286e+00 1.228005781650e+00 1.042455634121e+00 8.570839976878e-01 7.606090316630e-01 8.060282223663e-01 9.383780383047e-01 1.070699389232e+00 1.152403586016e+00 1.167999036092e+00 1.126792852560e+00 1.055504399555e+00 9.885417542093e-01 9.516721328516e-01 9.459031368550e-01 9.496529703293e-01 9.391152752849e-01 9.064976071425e-01 8.672436006026e-01 8.547627924108e-01 8.964868401530e-01 9.853640880122e-01 1.083511286242e+00 1.148674708860e+00 1.151993966874e+00 1.085552602266e+00 9.686399411865e-01 8.567200135076e-01 8.355777333738e-01 9.492921629366e-01 1.143033788055e+00 1.332566231885e+00 1.457215829056e+00 1.483672117978e+00 1.403758357184e+00 1.236445215154e+00 1.036170944389e+00 9.042812117365e-01 9.444959237917e-01 1.132685156965e+00 1.353837990228e+00 1.518952875007e+00 1.580638187555e+00 1.523071363040e+00 1.358724757821e+00 1.132379051630e+00 9.335760127550e-01 8.871907203671e-01 1.026962921626e+00 1.241805993532e+00 1.421543461705e+00 1.506685884861e+00 1.475585303769e+00 1.337050267288e+00 1.132104231437e+00 9.441151667466e-01 8.914765861995e-01 1.017813553272e+00 1.227976383417e+00 1.415434345200e+00 1.519937447082e+00 1.518349112694e+00 1.416717373114e+00 1.249262714248e+00 1.080895490024e+00 9.981981865269e-01 1.050130430189e+00 1.190406380239e+00 1.334080868026e+00 1.421162509286e+00 1.425601356864e+00 1.350210262116e+00 1.223581685245e+00 1.097401011201e+00 1.032488927787e+00 1.058849075937e+00 1.146227712788e+00 1.236013703676e+00 1.283553429903e+00 1.271520033839e+00 1.210080953229e+00 1.134639628583e+00 1.096094093048e+00 1.131843902751e+00 1.233808442149e+00 1.357339775942e+00 1.455368219144e+00 1.497610374108e+00 1.475015809540e+00 1.399975835397e+00 1.304917394064e+00 1.235661661716e+00 1.231155057077e+00 1.295700246007e+00 1.396334918095e+00 1.489135029071e+00 1.541125622987e+00 1.537177751064e+00 1.479662731200e+00 1.386058714406e+00 1.284747876672e+00 1.206946087755e+00 1.173642374678e+00 1.184405518513e+00 1.220481192793e+00 1.259507891019e+00 1.286955229544e+00 1.298799722307e+00 1.298321394903e+00 1.290733961874e+00 1.278653187300e+00 1.260453886110e+00 1.232497262334e+00 1.193475034390e+00 1.148129781786e+00 1.108008442803e+00 1.087044435878e+00 1.092754141671e+00 1.119162768317e+00 1.148395346548e+00 1.159643904457e+00 1.138347346447e+00 1.082331998635e+00 1.005719331976e+00 9.396395660370e-01 9.227100104213e-01 9.744140098043e-01 1.075403565050e+00 1.183533543371e+00 1.259062331991e+00 1.275516440683e+00 1.222238810690e+00 1.105752089769e+00 9.531321842295e-01 8.181432053624e-01 7.744090247080e-01 8.550640935593e-01 1.008853391382e+00 1.162961134249e+00 1.268016072843e+00 1.298451574566e+00 1.247638310696e+00 1.126499260354e+00 9.656113887154e-01 8.206682520453e-01 7.666283470847e-01 8.388375972652e-01 9.869581659936e-01 1.138648463030e+00 1.246728554927e+00 1.289171056792e+00 1.263489765302e+00 1.184610638747e+00 1.084387337383e+00 1.008030809218e+00 9.967633213805e-01 1.057413058802e+00 1.156491538492e+00 1.248463704889e+00 1.298432142200e+00 1.288041842539e+00 1.215437917349e+00 1.095429150077e+00 9.609407014291e-01 8.624784658797e-01 8.490239636185e-01 9.245674662061e-01 1.043177361920e+00 1.152506486019e+00 1.217667720424e+00 1.222382717461e+00 1.166249607235e+00 1.063337828633e+00 9.419300579782e-01 8.424350112388e-01 8.041479638368e-01 8.363406017986e-01 9.086597925505e-01 9.794193140004e-01 1.019089479183e+00 1.014859743105e+00 9.689282743889e-01 8.965929362310e-01 8.240739613307e-01 7.819342298451e-01 7.896578580415e-01 8.415326481651e-01 9.133374735317e-01 9.803673942378e-01 1.026910660448e+00 1.047103258229e+00 1.042863402273e+00 1.021223972510e+00 9.917553383037e-01 9.642495568902e-01 9.469312519806e-01 9.453749437426e-01 9.617542933700e-01 9.943066137872e-01 1.037121805205e+00 1.080654736565e+00 1.113297157795e+00 1.123622017330e+00 1.103017611909e+00 1.056180777263e+00
 6.249477025830e-01 6.075519446028e-01 5.982673127008e-01 5.870751794440e-01 5.561652569322e-01 4.926742821774e-01 4.613386111729e-01 4.457899264681e-01 4.281166313359e-01 4.085016572558e-01 3.879069934308e-01 3.682811762499e-01 3.520028381590e-01 3.407868718949e-01 3.347098989177e-01 3.321400454460e-01 3.306467052345e-01 3.280699897407e-01 3.230672987553e-01 3.150121242646e-01 3.036483437372e-01 2.889980051580e-01 2.717614248121e-01 2.540541462545e-01 2.397570170463e-01 2.333516359776e-01 2.367320240905e-01 2.466060091197e-01 2.557370674379e-01 2.565052625170e-01 2.436280441519e-01 2.156066107483e-01 1.758451915603e-01 1.349199529117e-01 1.141433667798e-01 1.298001704055e-01 1.646681204926e-01 1.967171450543e-01 2.161508061876e-01 2.218770810853e-01 2.192988077027e-01 2.181805878026e-01 2.271967924614e-01 2.468731883183e-01 2.694852790777e-01 2.875290721849e-01 3.133889594831e-01 3.161457518427e-01 2.773406867563e-01 2.475330988687e-01 2.334223032300e-01 2.303515441165e-01 2.359780702603e-01 2.421533876323e-01 2.417142809487e-01 2.330073799705e-01 2.213458546350e-01 2.173407024753e-01 2.295892830065e-01 2.560720060374e-01 2.863505319126e-01 3.101216537909e-01 3.217821609208e-01 3.213857298825e-01 3.139426794037e-01 3.072115147055e-01 3.076225079202e-01 3.165494243853e-01 3.307756593940e-01 3.468372228429e-01 3.645470681878e-01 3.867137793098e-01 4.155460437846e-01 4.487958955746e-01 4.793650456720e-01 4.984495522599e-01 4.998224163256e-01 4.836134392208e-01 4.589992177099e-01 4.439198108152e-01 4.564446760839e-01 4.990868265688e-01 5.554978224726e-01 6.036328685334e-01 6.270195189717e-01 6.192435540147e-01 5.857718612700e-01 5.446025349014e-01 5.224986037547e-01 5.429451762620e-01 6.034036997724e-01 6.774829285115e-01 7.376822927326e-01 7.664841367031e-01 7.574697840396e-01 7.109977533951e-01 6.392308884617e-01 5.803830572591e-01 5.876098752572e-01 6.663645118904e-01 7.685374380730e-01 8.436163273833e-01 8.619887994549e-01 8.163229946124e-01 7.220260590293e-01 6.206667334588e-01 5.759407267147e-01 6.246899876004e-01 7.277759954349e-01 8.214877378188e-01 8.646280316854e-01 8.419946191468e-01 7.614038996341e-01 6.540194408896e-01 5.740251970409e-01 5.728806040566e-01 6.412478961179e-01 7.209115375426e-01 7.641867683786e-01 7.508130278670e-01 6.859768018152e-01 6.000633322386e-01 5.465177599103e-01 5.700789601883e-01 6.541854975574e-01 7.443499170576e-01 7.992030012543e-01 8.021032673818e-01 7.592358416312e-01 6.976161707673e-01 6.581537020451e-01 6.710337999054e-01 7.265417237118e-01 7.862551751617e-01 8.154883733063e-01 7.981625031757e-01 7.454532819634e-01 6.799525012585e-01 6.350020705569e-01 6.403274319247e-01 6.794194489661e-01 7.231089944956e-01 7.358893768123e-01 6.838987181916e-01 5.759964408471e-01 4.515198764187e-01 3.883147079779e-01 4.448669956041e-01 5.612495870795e-01 6.588435658889e-01 6.990943906794e-01 6.723292048941e-01 5.923264326028e-01 4.987363883538e-01 4.555715043699e-01 5.008390072537e-01 5.921161911601e-01 6.670099850870e-01 6.897858965734e-01 6.517019853817e-01 5.691946668944e-01 4.874585724952e-01 4.718259538431e-01 5.421394634676e-01 6.435269553247e-01 7.174202882585e-01 7.323375715567e-01 6.819036282500e-01 5.848767467323e-01 4.918659185836e-01 4.789651254183e-01 5.672659100808e-01 6.907812605737e-01 7.852730786263e-01 8.172014976508e-01 7.779334847040e-01 6.813408312708e-01 5.668013089586e-01 5.004611211514e-01 5.316185501525e-01 6.237167452984e-01 7.065696485336e-01 7.368216155831e-01 7.129629330427e-01 6.467862416965e-01 5.651812944523e-01 5.026282456248e-01 4.900528958093e-01 5.268100014270e-01 5.846896416234e-01 6.294685803856e-01 6.413311342906e-01 6.173879937680e-01 5.706758973668e-01 5.275185411404e-01 5.165184145642e-01 5.459101223508e-01 5.955872279484e-01 6.372511824838e-01 6.520270534610e-01 6.349492057274e-01 5.943628203316e-01 5.494022829530e-01 5.229155623096e-01 5.272526871319e-01 5.543727751609e-01 5.847823965398e-01 6.028565128908e-01 6.035185517743e-01 5.916375751156e-01 5.775262700137e-01 5.699597856791e-01 5.700161389993e-01 5.710245405219e-01 5.648420814044e-01 5.488366715099e-01 5.292497426820e-01 5.189076090710e-01 5.280503293993e-01 5.539357178329e-01 5.808800084970e-01 5.900379671753e-01 5.682927479105e-01 5.129244692688e-01 4.348147719403e-01 3.625656415483e-01 3.389588600424e-01 3.805635802770e-01 4.465149644205e-01 5.040419204703e-01 5.322125189293e-01 5.069911181545e-01 4.250543781664e-01 2.964968198789e-01 1.620362703338e-01 1.615959357791e-01 2.899842927376e-01 4.067025306736e-01 4.732171856165e-01 4.777677694657e-01 4.229197661080e-01 3.266950659348e-01 2.338979676148e-01 2.291180150819e-01 3.160733668300e-01 4.096542936321e-01 4.646955583279e-01 4.655114584202e-01 4.137999265254e-01 3.290649410840e-01 2.586668000024e-01 2.707365229145e-01 3.542620987270e-01 4.414888063259e-01 4.934819176359e-01 4.966413747484e-01 4.555875561153e-01 3.943399158511e-01 3.580943825185e-01 3.866124442757e-01 4.632990793760e-01 5.415798098326e-01 5.888696036221e-01 5.920695113716e-01 5.553458252332e-01 4.997529120048e-01 4.605193087792e-01 4.678371675423e-01 5.158139056207e-01 5.699610589775e-01 5.992378258821e-01 5.964130248254e-01 5.843931065447e-01 5.419030567264e-01 5.040742703388e-01 4.930625015939e-01 5.106094676955e-01 5.180230128706e-01 5.337295151399e-01 5.412131532147e-01 5.201590116752e-01 4.835700856570e-01 4.556913770594e-01 4.570223764260e-01 4.844885943438e-01 5.142995946671e-01 5.230458724558e-01 5.012734105213e-01 4.588172421324e-01 4.268089819422e-01 4.431722786796e-01 5.118867753871e-01 5.976221031798e-01 6.621736530461e-01 6.820751102952e-01 6.513782925145e-01 5.839340083714e-01 5.171186854878e-01 5.038441938975e-01 5.645636003252e-01 6.598436234679e-01 7.379401398353e-01 7.659622017990e-01 7.322609762131e-01 6.459439775992e-01 5.396548760458e-01 4.711929595794e-01 4.887645523684e-01 5.648279954766e-01 6.331524503569e-01 6.489969710123e-01 5.952366056046e-01 4.794948611636e-01 3.429082405002e-01 2.932217235535e-01 4.005253265533e-01 5.519028554152e-01 6.623469195030e-01 6.964861252153e-01 6.444085982245e-01 5.196926175416e-01 3.737104866715e-01 3.357106290879e-01 4.731569249441e-01 6.558738757301e-01 7.946541409651e-01 8.516375244137e-01 8.154283525195e-01 6.982356519825e-01 5.429217153029e-01 4.428111540334e-01 4.967604185240e-01 6.453368573037e-01 7.790465087037e-01 8.421901856002e-01 8.172121974550e-01 7.160766778405e-01 5.852298492898e-01 5.151612541686e-01 5.788359942552e-01 7.195228697644e-01 8.436788624242e-01 8.993115235625e-01 8.715052484560e-01 7.786114424651e-01 6.777917560181e-01 6.575600434142e-01 7.560295429241e-01 9.079640758173e-01 1.032359298289e+00 1.081490899442e+00 1.041343371252e+00 9.313478543155e-01 8.100616824538e-01 7.688692467623e-01 8.562653713162e-01 1.012162360747e+00 1.147480292514e+00 1.206983452251e+00 1.181388169618e+00 1.101396825592e+00 9.937162818629e-01 9.005551494653e-01 8.704541053640e-01 9.237346093367e-01 1.029279418138e+00 1.138058563468e+00 1.189911962673e+00 1.150196105170e+00 1.038276127639e+00 9.055825595626e-01 8.322216617275e-01 8.748163452932e-01 9.986502578332e-01 1.123376820813e+00 1.191387377407e+00 1.180983543480e+00 1.103636394310e+00 1.001874104633e+00 9.394111205324e-01 9.617629872294e-01 1.049894019198e+00 1.142213756684e+00 1.186316742136e+00 1.159326267989e+00 1.070137540061e+00 9.586707091179e-01 8.872286728690e-01 9.015715357001e-01 9.821578372264e-01 1.066045586807e+00 1.100617756200e+00 1.063678597702e+00 9.652858516819e-01 8.481343840464e-01 7.801635079157e-01 8.085418744934e-01 9.032989866241e-01 9.936275123956e-01 1.027247501244e+00 9.850736105768e-01 8.814717739122e-01 7.668153545643e-01 7.200366112227e-01 7.853188745055e-01 9.130175568047e-01 1.023259435345e+00 1.060010597192e+00 9.989174095254e-01 9.253410777403e-01 7.987081334458e-01 7.185319070990e-01 7.589676105452e-01 8.907543768186e-01 1.027265967066e+00 1.105732612721e+00 1.099064269180e+00 1.010974221860e+00 8.752462511930e-01 7.571020761794e-01 7.317414554875e-01 8.098157541998e-01 9.232367809990e-01 1.004541581509e+00 1.020985578526e+00 9.719244678270e-01 8.840296866540e-01 8.048501259167e-01 7.810031464010e-01 8.188170368560e-01 8.791707956565e-01 9.180705135471e-01 9.143074952166e-01 8.744113424392e-01 8.282694703649e-01 8.136963087745e-01 8.465868734923e-01 9.048952047438e-01 9.497459822189e-01 9.528187854645e-01 9.086927138207e-01 8.382756021758e-01 7.852126478605e-01 7.920678350668e-01 8.589843574938e-01 9.421575618956e-01 9.933627184637e-01 9.844148687712e-01 9.134449678571e-01 8.083118502750e-01 7.468333261344e-01 7.746836686941e-01 8.765004242285e-01 9.973465096519e-01 1.089171062165e+00 1.124381783694e+00 1.092943906005e+00 9.780646273397e-01 8.219619987675e-01 6.807330509330e-01 6.579551711832e-01 7.737212254030e-01 9.330363924510e-01 1.051361921360e+00 1.088040333490e+00 1.035386911281e+00 9.134294569586e-01 7.708330547921e-01 6.828939384382e-01 7.064255229487e-01 8.094682930672e-01 9.164694528640e-01 9.768757123104e-01 9.725680300779e-01 9.103303658167e-01 8.164356136105e-01 7.305391345350e-01 6.901879995421e-01 7.042358044820e-01 7.471081232109e-01 7.866127326776e-01 8.049620397163e-01 8.004235211567e-01 7.811070380025e-01 7.571502207552e-01 7.345094379037e-01 7.136458945026e-01 6.935491856579e-01 6.767318199913e-01 6.698620621650e-01 6.779112470697e-01 6.967261419798e-01 7.121826580582e-01 7.070901813300e-01 6.695191538005e-01 5.988510401500e-01 5.103664279911e-01 4.385779844301e-01 4.252725576085e-01 4.738221798587e-01 5.413297217313e-01 5.860336598028e-01 5.865332400422e-01 5.406955834307e-01 4.649213648270e-01 3.958608223984e-01 3.802243663779e-01 4.270831004894e-01 4.950974110458e-01 5.449148174481e-01 5.604581986086e-01 5.469584514719e-01 5.266020527943e-01 5.272559504428e-01 5.599974989942e-01 6.080545569373e-01 6.433493826532e-01 6.460898024559e-01 6.134545237861e-01 5.629340738858e-01 5.304209653018e-01 5.489880529479e-01 6.135131919904e-01 6.859453938802e-01 7.294316648665e-01 7.240483845558e-01 6.697605975021e-01 5.883358152950e-01 5.239072093122e-01 5.229140142936e-01 5.834753346938e-01 6.562868343702e-01 6.952270417812e-01 6.769322975033e-01 6.013887803823e-01 4.946439239110e-01 4.171483936711e-01 4.392064146863e-01 5.448775582355e-01 6.581953661726e-01 7.424148846013e-01 7.746364120077e-01 7.457781238210e-01 6.607228520550e-01 5.306909932140e-01 3.865932765138e-01 3.433691888063e-01 4.411509702686e-01 5.777480157693e-01 6.772197197634e-01 7.090955612259e-01 6.681634252405e-01 5.693189536489e-01 4.496589058039e-01 3.740638945786e-01 3.976558991902e-01 4.823296075085e-01 5.605338370002e-01 6.004162525376e-01 5.999223222140e-01 5.772526866701e-01 5.609789711562e-01 5.714558709860e-01 6.036871683165e-01 6.346831076164e-01 6.447821708828e-01 6.305378927868e-01 6.074507709120e-01 6.028687479036e-01 6.347555296568e-01 6.924832976707e-01 7.460068824568e-01 7.675114804526e-01 7.435216778256e-01 6.793300921275e-01 6.011360466254e-01 5.522017894733e-01 5.649634792963e-01 6.233542655051e-01 6.809581833578e-01 7.009563360481e-01 6.688581594695e-01 5.936512537317e-01 5.098989673348e-01 4.736125766743e-01 5.181155640190e-01 6.221185053740e-01 7.157511179809e-01 7.765752330781e-01 7.989737882093e-01 7.753223713537e-01 7.384615642349e-01 7.013689909064e-01 6.917710625192e-01 7.234997268136e-01 7.765829620281e-01 8.187409417810e-01 8.296573451756e-01 8.105110385769e-01 7.834073477385e-01 7.800163041059e-01 8.168313837262e-01 8.783048082960e-01 9.304030336427e-01 9.445390839026e-01 9.111495527023e-01 8.452691194813e-01 7.867410493217e-01 7.833994336370e-01 8.487572999331e-01 9.457645005350e-01 1.023467205584e+00 1.047765215845e+00 1.010224457501e+00 9.304425742788e-01 8.555078006043e-01 8.421196761483e-01 9.081344099543e-01 1.011942393417e+00 1.095709422481e+00 1.121563973774e+00 1.080656925123e+00 9.947878392949e-01 9.150946442925e-01 9.020157723995e-01 9.732722819087e-01 1.083313158336e+00 1.169936323998e+00 1.191639208680e+00 1.136148577180e+00 1.021659126733e+00 8.998353452286e-01 8.721195490952e-01 9.252038449563e-01 1.046019948650e+00 1.155918623445e+00 1.201606386665e+00 1.175875898473e+00 1.103901240727e+00 1.034399612309e+00 1.015806531226e+00 1.057666380685e+00 1.122569420718e+00 1.162680104377e+00 1.151807904311e+00 1.096614532898e+00 1.036481621604e+00 1.026260026417e+00 1.091854874510e+00 1.201140553128e+00 1.294013880444e+00 1.322023553324e+00 1.264451171447e+00 1.133953708764e+00 9.824081056068e-01 8.992948038262e-01 9.530005785197e-01 1.104533111932e+00 1.259009358856e+00 1.346656824535e+00 1.336490851388e+00 1.232189385577e+00 1.071081803856e+00 9.245350395314e-01 8.759829794978e-01 9.440421481162e-01 1.057152944452e+00 1.136467084136e+00 1.141348707351e+00 1.069454374522e+00 9.518949518531e-01 8.471802626528e-01 8.148379242281e-01 8.602602027828e-01 9.277843781900e-01 9.737624443464e-01 9.828089501285e-01 9.571281450109e-01 9.132450699002e-01 8.713413010503e-01 8.548914654418e-01 8.687350620349e-01 9.110356004272e-01 9.560015668914e-01 9.755240910995e-01 9.572802536935e-01 9.129598206621e-01 8.774632687965e-01 8.910521690106e-01 9.638734579501e-01 1.063789699987e+00 1.144244077631e+00 1.170840393528e+00 1.131753728029e+00 1.041476641565e+00 9.425677680025e-01 8.958564849811e-01 9.383836079970e-01 1.043117437187e+00 1.149168180383e+00 1.208447143039e+00 1.200259148397e+00 1.131824181394e+00 1.036366107482e+00 9.652524359270e-01 9.606420349994e-01 1.018350681420e+00 1.093093316785e+00 1.138638609100e+00 1.131339116061e+00 1.074276384898e+00 9.945624601050e-01 9.334142350810e-01 9.217535166928e-01 9.529450243051e-01 9.886119069965e-01 9.895505211759e-01 9.358998772183e-01 8.331678882884e-01 7.143442142902e-01 6.329905929465e-01 6.539711362779e-01 7.589533228129e-01 8.710813870955e-01 9.278651114480e-01 8.884397266204e-01 7.724536678405e-01 6.360322596073e-01 5.816049250382e-01 6.658846591983e-01 8.108090159199e-01 9.211639845833e-01 9.475145678831e-01 8.795870423631e-01 7.442016789810e-01 6.160588813528e-01 6.081432496327e-01 7.398368384025e-01 9.058608452833e-01 1.017190398883e+00 1.030402848676e+00 9.365959127567e-01 7.600338159912e-01 5.725221170493e-01 5.173453119121e-01 6.578158816778e-01 8.562647859158e-01 1.002050436692e+00 1.047588583260e+00 9.816930654572e-01 8.227547054863e-01 6.248992347216e-01 5.002650341125e-01 5.611680003782e-01 7.265727064849e-01 8.688177433063e-01 9.284815190234e-01 8.892694889889e-01 7.647653332862e-01 5.993821436352e-01 4.801594714030e-01 5.012245349564e-01 6.207077286260e-01 7.324517714954e-01 7.809335174747e-01 7.573572458158e-01 6.859201022961e-01 6.123196934589e-01 5.816477280219e-01 6.119913655290e-01 6.681444146300e-01 7.140453072082e-01 7.088834272964e-01 6.525483885854e-01 5.716959289469e-01 5.197182495007e-01 5.457853325596e-01 6.344690495099e-01 7.272933400788e-01 7.783253929215e-01 7.668193036165e-01 6.960056984397e-01 5.949162506995e-01 5.212838319055e-01 5.344324499876e-01 6.228139287228e-01 7.212159900585e-01 7.796888016958e-01 7.776497536009e-01 7.207980192786e-01 6.407417280342e-01 5.914523144724e-01 6.159493293340e-01 6.970003884930e-01 7.798151804382e-01 8.215760290655e-01 8.052464976113e-01 7.398670351047e-01 6.612569603177e-01 6.248659904568e-01 6.653355774511e-01 7.553952916374e-01 8.400297408277e-01 8.803799219091e-01 8.642085563245e-01 8.062433703881e-01 7.471552765251e-01 7.386981070725e-01 8.010819638461e-01 9.011842831707e-01 9.890464708946e-01 1.033121816280e+00 1.061683574272e+00 1.045791632070e+00 1.028420643620e+00 1.041557373498e+00 1.076415263058e+00 1.119823152681e+00 1.150292036375e+00 1.147520041813e+00 1.103899861804e+00 1.031252639044e+00 9.621209264356e-01 9.380384554797e-01 9.783816140938e-01 1.059073724850e+00 1.132965356753e+00 1.160141861732e+00 1.121274261279e+00 1.021566421296e+00 8.933067285826e-01 7.954365148380e-01 7.868439039794e-01 8.653161523249e-01 9.683582223665e-01 1.035531617219e+00 1.035091423449e+00 9.642965780385e-01 8.483841487497e-01 7.404485277840e-01 7.050144838064e-01 7.597129921143e-01 8.516520815178e-01 9.178604133749e-01 9.232101578694e-01 8.633076197245e-01 7.637027038510e-01 6.800218547200e-01 6.762129822332e-01 7.600218565221e-01 8.742170029756e-01 9.613057473159e-01 9.921015451304e-01 9.653767365649e-01 9.034377210121e-01 8.487616891210e-01 8.520216435088e-01 9.296235859474e-01 1.015837053573e+00 1.079477361231e+00 1.105777372051e+00 1.099934233416e+00 1.083576743445e+00 1.082601173824e+00 1.109415731951e+00 1.153451745222e+00 1.190747136498e+00 1.201753413482e+00 1.183784939391e+00 1.154434363168e+00 1.144252366415e+00 1.176514514709e+00 1.246226543146e+00 1.322087348029e+00 1.367549853411e+00 1.359383778877e+00 1.297113952698e+00 1.206887054567e+00 1.137653133764e+00 1.137265357412e+00 1.211460240948e+00 1.316158919033e+00 1.394585760437e+00 1.407367338035e+00 1.342342130166e+00 1.217189460881e+00 1.080575434914e+00 1.002644124162e+00 1.029478898416e+00 1.132665539100e+00 1.241264411954e+00 1.299143617760e+00 1.282810230820e+00 1.200885049796e+00 1.091355057020e+00 1.012385535867e+00 1.010766886613e+00 1.081317318066e+00 1.189067831826e+00 1.286698939046e+00 1.340551773386e+00 1.336815816319e+00 1.285113992535e+00 1.216186664644e+00 1.155829403990e+00 1.148282999991e+00 1.186803697249e+00 1.252428966737e+00 1.308351535291e+00 1.325003034938e+00 1.295374291293e+00 1.239679193696e+00 1.199471973957e+00 1.214286139307e+00 1.288075741476e+00 1.383957468632e+00 1.453622080241e+00 1.464257087315e+00 1.410342913180e+00 1.317205949967e+00 1.237309110057e+00 1.226604262118e+00 1.299229784153e+00 1.412786641524e+00 1.506938845472e+00 1.539672122204e+00 1.499644901516e+00 1.407894868278e+00 1.313834875415e+00 1.275917536254e+00 1.320076950443e+00 1.415154458053e+00 1.502560116447e+00 1.536376395051e+00 1.500085866344e+00 1.409228527694e+00 1.307773871463e+00 1.252143965875e+00 1.274216567691e+00 1.352294405664e+00 1.432269472055e+00 1.467606236376e+00 1.438440174000e+00 1.354541901124e+00 1.252226749554e+00 1.171048901390e+00 1.179544920389e+00 1.273936359031e+00 1.384590586186e+00 1.456996049060e+00 1.441677541849e+00 1.337644478770e+00 1.170133625645e+00 1.045602317768e+00 1.064485381545e+00 1.206895555784e+00 1.360767722460e+00 1.436078677724e+00 1.397162929189e+00 1.262474155538e+00 1.108250228447e+00 1.055399425512e+00 1.166648803057e+00 1.360905737646e+00 1.517118769228e+00 1.557646662321e+00 1.456732666323e+00 1.242190891248e+00 1.012824921640e+00 9.483960433658e-01 1.134857378988e+00 1.422358598690e+00 1.650819707589e+00 1.735080509977e+00 1.646698550362e+00 1.408051937654e+00 1.106992227636e+00 9.345143716646e-01 1.072674750675e+00 1.394174270488e+00 1.690235195583e+00 1.850628315052e+00 1.834139765461e+00 1.650949249336e+00 1.365363677997e+00 1.115067870867e+00 1.088660632745e+00 1.304522416471e+00 1.580726038398e+00 1.772672215567e+00 1.815302588249e+00 1.698993522238e+00 1.508187548409e+00 1.313801973989e+00 1.218983606957e+00 1.230450570901e+00 1.342810201946e+00 1.438919859889e+00 1.462767814989e+00 1.403672633531e+00 1.289021757476e+00 1.175576555686e+00 1.124732444598e+00 1.155344047803e+00 1.225930371631e+00 1.277761597364e+00 1.275678817449e+00 1.219196459459e+00 1.139403844316e+00 1.085034287082e+00 1.090317414300e+00 1.143799673697e+00 1.200185831236e+00 1.217820426453e+00 1.180476462066e+00 1.102642964539e+00 1.025204595250e+00 9.954075233921e-01 1.028054919159e+00 1.088594691072e+00 1.124693602767e+00 1.100176517468e+00 1.008280052986e+00 8.760437404734e-01 7.661409064424e-01 7.513621422894e-01 8.360538430397e-01 9.470612836547e-01 1.013598102558e+00 1.000180008287e+00 9.066167588832e-01 7.696690353798e-01 6.687714897973e-01 6.904191173676e-01 8.187976474411e-01 9.603394451234e-01 1.043961625654e+00 1.080563015496e+00 1.000254895141e+00 8.684672044518e-01 7.549213077306e-01 7.547921515518e-01 8.802667842245e-01 1.043462325535e+00 1.162395325153e+00 1.195160382015e+00 1.135550240605e+00 1.011234587655e+00 8.863022457508e-01 8.471940990475e-01 9.297496102175e-01 1.074318828078e+00 1.200062818675e+00 1.257313657531e+00 1.230487041366e+00 1.134192467389e+00 1.011613555654e+00 9.282654566379e-01 9.378649976324e-01 1.030634084515e+00 1.146984015999e+00 1.232009918225e+00 1.256436188485e+00 1.215176573359e+00 1.123242098262e+00 1.012118090393e+00 9.237698826399e-01 8.940735187435e-01 9.276313919304e-01 9.948247889125e-01 1.057040717633e+00 1.085773851011e+00 1.066727424010e+00 9.993466267992e-01 8.975084588184e-01 7.921886002399e-01 7.298798051925e-01 7.474181352983e-01 8.327934328796e-01 9.446848824738e-01 1.052554230491e+00 1.124661968474e+00 1.139544449096e+00 1.087994189751e+00 9.569757398868e-01 8.139728001425e-01 7.571250881853e-01 8.619788323133e-01 1.062713384750e+00 1.250533627966e+00 1.356375864820e+00 1.351967818887e+00 1.246181163390e+00 1.088995670342e+00 9.751178889414e-01 1.000120080789e+00 1.152167202106e+00 1.330053267885e+00 1.447543013747e+00 1.462823955807e+00 1.375179825990e+00 1.223468902886e+00 1.085014818411e+00 1.048158294758e+00 1.132190063224e+00 1.263410521874e+00 1.357003336642e+00 1.366327301996e+00 1.287248134533e+00 1.155263107057e+00 1.039952103577e+00 1.013681950135e+00 1.084204250206e+00 1.185763245944e+00 1.247928778844e+00 1.236243086121e+00 1.157734399354e+00 1.058483044878e+00 1.008089506862e+00 1.048600584082e+00 1.147987126008e+00 1.235758687784e+00 1.258868070717e+00 1.201971986894e+00 1.092345423246e+00 1.005677061791e+00 1.024819601461e+00 1.161094181561e+00 1.336988359720e+00 1.454007625042e+00 1.441138188716e+00 1.296222758487e+00 1.067483095203e+00 8.758138125902e-01 8.902345342283e-01 1.107020201193e+00 1.357389235051e+00 1.520024758908e+00 1.541873843518e+00 1.421075397824e+00 1.207252723932e+00 1.014975810865e+00 9.991607488206e-01 1.180207139380e+00 1.413563951838e+00 1.574722925732e+00 1.607110629943e+00 1.510698691645e+00 1.339928092321e+00 1.203805156202e+00 1.216367682148e+00 1.373248861803e+00 1.558006034289e+00 1.663912283521e+00 1.638715607669e+00 1.486495191574e+00 1.272967931951e+00 1.133021096370e+00 1.196726403472e+00 1.420267197704e+00 1.650604657357e+00 1.774872106279e+00 1.742562938232e+00 1.558917224814e+00 1.291078591636e+00 1.088798865060e+00 1.130642184730e+00 1.385376796133e+00 1.664856924474e+00 1.835139904497e+00 1.877525776143e+00 1.795147569787e+00 1.646702239823e+00 1.448643624606e+00 1.295849948121e+00 1.264121013766e+00 1.370281317344e+00 1.530282584836e+00 1.650470421701e+00 1.679020654234e+00 1.609203627517e+00 1.473695803546e+00 1.336609295289e+00 1.268730595442e+00 1.296739425881e+00 1.378758181703e+00 1.449246787470e+00 1.465878412261e+00 1.421794781052e+00 1.340692576353e+00 1.263277013867e+00 1.224056068030e+00 1.227233285842e+00 1.247749628017e+00 1.257530235156e+00 1.248083826312e+00 1.234256375385e+00 1.240455489085e+00 1.276667584236e+00 1.325005028816e+00 1.351707191163e+00 1.330655199553e+00 1.261921603105e+00 1.181467457745e+00 1.153681483399e+00 1.224643649191e+00 1.369686265980e+00 1.515234151552e+00 1.592689855175e+00 1.563772143444e+00 1.429510451704e+00 1.240189317939e+00 1.105476004634e+00 1.145882434669e+00 1.341511126976e+00 1.594582384308e+00 1.820361949859e+00 1.945287464052e+00 1.936222703239e+00 1.793875931262e+00 1.497043083129e+00 1.156658858098e+00 9.681440778174e-01 1.136240896985e+00 1.495744450718e+00 1.811820405515e+00 1.967587682368e+00 1.920921129078e+00 1.684492806119e+00 1.329719360861e+00 1.019003159521e+00 1.001728538359e+00 1.277401876698e+00 1.592562104373e+00 1.788883226793e+00 1.806403917288e+00 1.645911795783e+00 1.361123921047e+00 1.069989998505e+00 9.560355258438e-01 1.092365743109e+00 1.314178954582e+00 1.463465708859e+00 1.473950875371e+00 1.345853041223e+00 1.137186815544e+00 9.687191610176e-01 9.755972238314e-01 1.140783461379e+00 1.321719343544e+00 1.412301449937e+00 1.371137725180e+00 1.211322812007e+00 1.002863103363e+00 8.798206228260e-01 9.537447775786e-01 1.151617938767e+00 1.330079877683e+00 1.403824146854e+00 1.345652966167e+00 1.176563996945e+00 9.779904061714e-01 9.082161201058e-01 9.964560804360e-01 1.172626000805e+00 1.298733435489e+00 1.341566946215e+00 1.245392670989e+00 1.047429233202e+00 8.551667062605e-01 8.352394090662e-01 1.018668133836e+00 1.249146381350e+00 1.397912957366e+00 1.405680249463e+00 1.265545473504e+00 1.023626107715e+00 8.050353084912e-01 8.103033484048e-01 1.046174574034e+00 1.315756625177e+00 1.487694955896e+00 1.505353025626e+00 1.361038702740e+00 1.092598994138e+00 8.025963937626e-01 6.990007752069e-01 8.853113850653e-01 1.153752085655e+00 1.340197012202e+00 1.378899595698e+00 1.257753974986e+00 1.007143393450e+00 7.115304723950e-01 5.622077966323e-01 7.123655499754e-01 9.607230932314e-01 1.134117109662e+00 1.169849500846e+00 1.058310492374e+00 8.306086627901e-01 5.736184049453e-01 4.865125669982e-01 6.669481026111e-01 8.978205650447e-01 1.042831589055e+00 1.050399330941e+00 9.209333774870e-01 7.255935186730e-01 5.076193317770e-01 4.772835262997e-01 6.756627391660e-01 8.976449914971e-01 1.034959323602e+00 1.052239063306e+00 9.554672884501e-01 7.918810052686e-01 6.626341621683e-01 6.868910810176e-01 8.417093910715e-01 1.003633267320e+00 1.092014968849e+00 1.078994644454e+00 9.791651153242e-01 8.503859732447e-01 7.879685430478e-01 8.534670662049e-01 9.932733798179e-01 1.112418560472e+00 1.150121953757e+00 1.087906135692e+00 9.481195055384e-01 8.000171074050e-01 7.529549152338e-01 8.551738559144e-01 1.021766869118e+00 1.151888105057e+00 1.190659267946e+00 1.124762950993e+00 9.782481352829e-01 8.164132468314e-01 7.413288101661e-01 8.091731379800e-01 9.484863104995e-01 1.060507292754e+00 1.091260598211e+00 1.030100870425e+00 9.042752718188e-01 7.975981440926e-01 8.068808913545e-01 8.921959570113e-01 1.015703557408e+00 1.114356407853e+00 1.148086045114e+00 1.104882390814e+00 9.695970323467e-01 8.243694220146e-01 7.471827365557e-01 8.166304971981e-01 9.773438327444e-01 1.123083971766e+00 1.186994575685e+00 1.145972521231e+00 1.015757538174e+00 8.547243952403e-01 7.657360573948e-01 8.266728116400e-01 9.826055403329e-01 1.127315794841e+00 1.194524355545e+00 1.161595947636e+00 1.042604762879e+00 8.884120078109e-01 7.853217556761e-01 8.064597374693e-01 9.225797672825e-01 1.044540792350e+00 1.110735883181e+00 1.102090843862e+00 1.035924159508e+00 9.597255100036e-01 9.322901038236e-01 9.793764067834e-01 1.068541514126e+00 1.145477233986e+00 1.173943817011e+00 1.148312623604e+00 1.093055223611e+00 1.053562323590e+00 1.069446618346e+00 1.140588837194e+00 1.228339587227e+00 1.288823018278e+00 1.297170529287e+00 1.254681565395e+00 1.187396943968e+00 1.136053268549e+00 1.132584884321e+00 1.174856705023e+00 1.229918212062e+00 1.262100614312e+00 1.254470305410e+00 1.215386934757e+00 1.173955238180e+00 1.163222500664e+00 1.194485529784e+00 1.246173324250e+00 1.281320399290e+00 1.272359962774e+00 1.215874553613e+00 1.137754434904e+00 1.087190292914e+00 1.107087512079e+00 1.192616295970e+00 1.293196954010e+00 1.352617324128e+00 1.335802479805e+00 1.237716664133e+00 1.088292227456e+00 9.572406857885e-01 9.335436134876e-01 1.040168777011e+00 1.202214822784e+00 1.332443683448e+00 1.378225839114e+00 1.322997328473e+00 1.184169058923e+00 1.015871711364e+00 9.084803486806e-01 9.381221892242e-01 1.075880132418e+00 1.227610727326e+00 1.322320572915e+00 1.329301758940e+00 1.252521904319e+00 1.127605292488e+00 1.017989790136e+00 1.008218063308e+00 1.121767060714e+00 1.286381151633e+00 1.431012079563e+00 1.499920140985e+00 1.465675536448e+00 1.333307452641e+00 1.175860455362e+00 1.095178736986e+00 1.148622782390e+00 1.282166386831e+00 1.398357073826e+00 1.433478654133e+00 1.372314072193e+00 1.245762063915e+00 1.125925414624e+00 1.095861721076e+00 1.174391961172e+00 1.293074082127e+00 1.369098450110e+00 1.355414845873e+00 1.249892790898e+00 1.097436059270e+00 9.882596481792e-01 1.009182627682e+00 1.143084294052e+00 1.290881720623e+00 1.369654623327e+00 1.342832968979e+00 1.220628966768e+00 1.063499231317e+00 9.790497540521e-01 1.048255845356e+00 1.220609314712e+00 1.382120502320e+00 1.451542346022e+00 1.395538764641e+00 1.227116010490e+00 1.014063226929e+00 8.922010118419e-01 9.801735522252e-01 1.204518747945e+00 1.415687677254e+00 1.520426280908e+00 1.483146850027e+00 1.307950033416e+00 1.101302005598e+00 9.467463931311e-01 9.400576770273e-01 1.080803582056e+00 1.261116241728e+00 1.374692986789e+00 1.393638786724e+00 1.325906236270e+00 1.216281917882e+00 1.133635970864e+00 1.133081885324e+00 1.206608782187e+00 1.294751708088e+00 1.341548863815e+00 1.323379178399e+00 1.253181967630e+00 1.174941106827e+00 1.143394480003e+00 1.182618363799e+00 1.262243429532e+00 1.326810311719e+00 1.334897558408e+00 1.275722759409e+00 1.172817464320e+00 1.080416070713e+00 1.059166038136e+00 1.124170677672e+00 1.228083140959e+00 1.308267531575e+00 1.325695132940e+00 1.274911288057e+00 1.183481540785e+00 1.104497479200e+00 1.089176066599e+00 1.142692511491e+00 1.218268469982e+00 1.259844555126e+00 1.235127109080e+00 1.146082713793e+00 1.031440824293e+00 9.595707554303e-01 9.852908831124e-01 1.089016669316e+00 1.197722779143e+00 1.248386328137e+00 1.235787714497e+00 1.157374268809e+00 1.039248538159e+00 9.051144696026e-01 8.015077094287e-01 7.693450664438e-01 8.203044240911e-01 9.091397419946e-01 9.783373378204e-01 9.933851717276e-01 9.480920623382e-01 8.632608212372e-01 7.835621272737e-01 7.596843537433e-01 8.059060896155e-01 8.845801754816e-01 9.463193834674e-01 9.617446633090e-01 9.278296714583e-01 8.661536806943e-01 8.158057526847e-01 8.121483431010e-01 8.567532354353e-01 9.170210483728e-01 9.565826104808e-01 9.570776354575e-01 9.237456721852e-01 8.826721794645e-01 8.679468202955e-01 8.965928021472e-01 9.525265305083e-01 1.001307716672e+00 1.014603451278e+00 9.832295939091e-01 9.206567580968e-01 8.602537832209e-01 8.401898538626e-01 8.737231244501e-01 9.361561282208e-01 9.887247542937e-01 1.005251573163e+00 9.819822599080e-01 9.373600221464e-01 9.039385362307e-01 9.226595262258e-01 1.010439677984e+00 1.100596858191e+00 1.168905811839e+00 1.181161237255e+00 1.097464036371e+00 9.920947515425e-01 8.797161768017e-01 8.245141604711e-01 8.676404584528e-01 9.660201368095e-01 1.043118522014e+00 1.047008186545e+00 9.633169095670e-01 8.185444533575e-01 6.903243732452e-01 6.892581102511e-01 8.267718590012e-01 9.955344876619e-01 1.103380682771e+00 1.103693836379e+00 9.866353070637e-01 7.788894643925e-01 5.638020637616e-01 5.197518514955e-01 7.030136034308e-01 9.320008189903e-01 1.089906740663e+00 1.131520029224e+00 1.051686382683e+00 8.819148575874e-01 7.016945569072e-01 6.432119369831e-01 7.594185453686e-01 9.326021006210e-01 1.051447399274e+00 1.066604719562e+00 9.754937854256e-01 8.217951673998e-01 7.082746136145e-01 7.540026119332e-01 9.330417099459e-01 1.120703182922e+00 1.230213064314e+00 1.225919178571e+00 1.115626371269e+00 9.405904360176e-01 7.971377866870e-01 8.136589469022e-01 9.835258784378e-01 1.185406301102e+00 1.324017184465e+00 1.356234856632e+00 1.275867391765e+00 1.112393274550e+00 9.373370524049e-01 8.601529428762e-01 9.418898202859e-01 1.109410337213e+00 1.256077813140e+00 1.318947098126e+00 1.279101222546e+00 1.156038164856e+00 1.008363170578e+00 9.265363738899e-01 9.718337555130e-01 1.101509828659e+00 1.223036013387e+00 1.270064575869e+00 1.216562947877e+00 1.074785557983e+00 8.987964261249e-01 7.885543784834e-01 8.308789396578e-01 9.811216738648e-01 1.128055147953e+00 1.197546689847e+00 1.161215262166e+00 1.030012895327e+00 8.577971950472e-01 7.493962687610e-01 8.012080816442e-01 9.668600001425e-01 1.129761619484e+00 1.214863267708e+00 1.195236775402e+00 1.085973166378e+00 9.485670611179e-01 8.886696276934e-01 9.789685309814e-01 1.164148831303e+00 1.337168488258e+00 1.435920402083e+00 1.444410619265e+00 1.366054607084e+00 1.239936769491e+00 1.139674140230e+00 1.144040194588e+00 1.264643346145e+00 1.431861686664e+00 1.562680424572e+00 1.601067760806e+00 1.524151556205e+00 1.344207160864e+00 1.118122748446e+00 9.652252585055e-01 1.019031279404e+00 1.251758185944e+00 1.520140738288e+00 1.716744159525e+00 1.784261071128e+00 1.702433786440e+00 1.485144744840e+00 1.188330860801e+00 9.378106457497e-01 9.259614554223e-01 1.167922482578e+00 1.473891073642e+00 1.706291592314e+00 1.799253542081e+00 1.730284848658e+00 1.512628596440e+00 1.200932682238e+00 9.195462926617e-01 8.789773385937e-01 1.120225764553e+00 1.437352681219e+00 1.681306002965e+00 1.783932224901e+00 1.722412485173e+00 1.509167407677e+00 1.195227550689e+00 8.944959592236e-01 8.137241823404e-01 1.025467454403e+00 1.327276689312e+00 1.564003906502e+00 1.669208162564e+00 1.624867300644e+00 1.450232586496e+00 1.205052324522e+00 1.002138617933e+00 9.800502376638e-01 1.144952961386e+00 1.359339012355e+00 1.509094908191e+00 1.540394985558e+00 1.446092691067e+00 1.262710733921e+00 1.079130835539e+00 1.027290205544e+00 1.164921482573e+00 1.394051337248e+00 1.590673443486e+00 1.678917044478e+00 1.628430039643e+00 1.450307343419e+00 1.205645141995e+00 1.027574577059e+00 1.077268011359e+00 1.334145174575e+00 1.633131463996e+00 1.849746587678e+00 1.917692330260e+00 1.812441590015e+00 1.547417400323e+00 1.183828864584e+00 8.771481161876e-01 9.023509485392e-01 1.245000579841e+00 1.634563168931e+00 1.920209304122e+00 2.034397110745e+00 1.953077292299e+00 1.687683112220e+00 1.289037618409e+00 8.791626986641e-01 7.491078335118e-01 1.045969823878e+00 1.449130276905e+00 1.759687377466e+00 1.901396622835e+00 1.848813557864e+00 1.613550513964e+00 1.247459446520e+00 8.733994443252e-01 7.643562368954e-01 1.043289823911e+00 1.422648840459e+00 1.715406036192e+00 1.847397031731e+00 1.794691053326e+00 1.570356488220e+00 1.227448021187e+00 8.863642989687e-01 7.871521882930e-01 1.025989517326e+00 1.357596626436e+00 1.608189506928e+00 1.706777640217e+00 1.633064053565e+00 1.405510702999e+00 1.088415335874e+00 8.292893707534e-01 8.566493582980e-01 1.143608944532e+00 1.462206201688e+00 1.681480503062e+00 1.744534737624e+00 1.635951148265e+00 1.374798121598e+00 1.021233507635e+00 7.194915097809e-01 7.363033943211e-01 1.041747672365e+00 1.369765542492e+00 1.592487196171e+00 1.660136484684e+00 1.562281172755e+00 1.321417412229e+00 1.000261331041e+00 7.389508162346e-01 7.608058539410e-01 1.030514075450e+00 1.323003853970e+00 1.520521963060e+00 1.576655551071e+00 1.483406147112e+00 1.264785134318e+00 9.828603266082e-01 7.634572511345e-01 7.759749272300e-01 9.898936575810e-01 1.227714804574e+00 1.384739974627e+00 1.419247933157e+00 1.326495942875e+00 1.131947258594e+00 8.949575457240e-01 7.220715617564e-01 7.286037734923e-01 8.771394590867e-01 1.034516987289e+00 1.119043053276e+00 1.101785922713e+00 9.909767277009e-01 8.319815228145e-01 7.166388819038e-01 7.471734546378e-01 9.066556027490e-01 1.089071865591e+00 1.215812779841e+00 1.249223299896e+00 1.182981461710e+00 1.039893147445e+00 8.762422465327e-01 7.825503731917e-01 8.265148794783e-01 9.638149513513e-01 1.098910671038e+00 1.166354566048e+00 1.138048309635e+00 1.017681706424e+00 8.434195310133e-01 7.017781066572e-01 7.093274347564e-01 8.691900283296e-01 1.067348948431e+00 1.213396352699e+00 1.260599638203e+00 1.192796736846e+00 1.020649332973e+00 7.883444151103e-01 6.036526810678e-01 6.366480218604e-01 8.646949233232e-01 1.122530003198e+00 1.317001832117e+00 1.406769272166e+00 1.378844947891e+00 1.243061372245e+00 1.032674614570e+00 8.117368882411e-01 6.856227105328e-01 7.362270771427e-01 8.968458484990e-01 1.056826314624e+00 1.157192825952e+00 1.179386812644e+00 1.130705092741e+00 1.037395943113e+00 9.380419683875e-01 8.704156367626e-01 8.501738657574e-01 8.610560594439e-01 8.742023063368e-01 8.734687963076e-01 8.651094356168e-01 8.720244946982e-01 9.144176200517e-01 9.886026392052e-01 1.066623317729e+00 1.114030273860e+00 1.105927675332e+00 1.036260759766e+00 9.255514252454e-01 8.294800434608e-01 8.275266239113e-01 9.499180836902e-01 1.138508152203e+00 1.315124148001e+00 1.424149036435e+00 1.435306984283e+00 1.342490659901e+00 1.166680932521e+00 9.658111509397e-01 8.474925525419e-01 9.115971291462e-01 1.113778299480e+00 1.334027639629e+00 1.488534541135e+00 1.534401755024e+00 1.458992540156e+00 1.277686635811e+00 1.039868115818e+00 8.465056504223e-01 8.348615921636e-01 1.013308359056e+00 1.246337129078e+00 1.427055015131e+00 1.502424157091e+00 1.455088072915e+00 1.297078597804e+00 1.073262532202e+00 8.757232103368e-01 8.372952931987e-01 9.914494352966e-01 1.218788116226e+00 1.409027172126e+00 1.505200202172e+00 1.487275259135e+00 1.364110040086e+00 1.173711634296e+00 9.889781952491e-01 9.107501367233e-01 9.888361190375e-01 1.154621574108e+00 1.310489646494e+00 1.396296717056e+00 1.388821307591e+00 1.294279801651e+00 1.146120927530e+00 1.004826154392e+00 9.434772364383e-01 9.931215625676e-01 1.107075399739e+00 1.213884797119e+00 1.266015285256e+00 1.247623926160e+00 1.172320490695e+00 1.081707245540e+00 1.036351032229e+00 1.080335222731e+00 1.200076803970e+00 1.340287301239e+00 1.447681857660e+00 1.489975509283e+00 1.458273364846e+00 1.366678137256e+00 1.251665771299e+00 1.166620983253e+00 1.158805460813e+00 1.232657208927e+00 1.346584279298e+00 1.448564128998e+00 1.501803642044e+00 1.490422942794e+00 1.418050713161e+00 1.305506182288e+00 1.187265086675e+00 1.102886831008e+00 1.078929401585e+00 1.111197916692e+00 1.170633735508e+00 1.226304790306e+00 1.259735417040e+00 1.266633515385e+00 1.252730934180e+00 1.227834774066e+00 1.200175650183e+00 1.173031951125e+00 1.145486473941e+00 1.116467826937e+00 1.088807390210e+00 1.070257727809e+00 1.069380873146e+00 1.088306770969e+00 1.118231849514e+00 1.141934774164e+00 1.141303558007e+00 1.104922734658e+00 1.033762781701e+00 9.456716694905e-01 8.767019556982e-01 8.690239647045e-01 9.377362357115e-01 1.053657025408e+00 1.169053119690e+00 1.243723047188e+00 1.252719397962e+00 1.187426552877e+00 1.056880522028e+00 8.922024962406e-01 7.554424459619e-01 7.301937306975e-01 8.400702257587e-01 1.014430071533e+00 1.176295743401e+00 1.278855605689e+00 1.299282776872e+00 1.233257034586e+00 1.094069115481e+00 9.159190504488e-01 7.625554479690e-01 7.213591179522e-01 8.225173904754e-01 9.951421336959e-01 1.160147949166e+00 1.271649895456e+00 1.309461607105e+00 1.272455278137e+00 1.176871071522e+00 1.057012624223e+00 9.638102605100e-01 9.471876213005e-01 1.016960797769e+00 1.133148958777e+00 1.243016462450e+00 1.307819732021e+00 1.307243125675e+00 1.238011227664e+00 1.113556309568e+00 9.659104637285e-01 8.478921519145e-01 8.186095192260e-01 8.927379497752e-01 1.022214695804e+00 1.146987639732e+00 1.226416664226e+00 1.240285067655e+00 1.185136584688e+00 1.072853540344e+00 9.315082299209e-01 8.068691531440e-01 7.533008312883e-01 7.936677179046e-01 8.919450339280e-01 9.926616579242e-01 1.056615016475e+00 1.065106175040e+00 1.016587643893e+00 9.249804399291e-01 8.200244173410e-01 7.455373968895e-01 7.417846296641e-01 8.108759481304e-01 9.157364986068e-01 1.015101922504e+00 1.081977608171e+00 1.104287027617e+00 1.082301443208e+00 1.026632227267e+00 9.565973115905e-01 8.972246461071e-01 8.720040930069e-01 8.914549493409e-01 9.470874439172e-01 1.018654713327e+00 1.085409772132e+00 1.131686158246e+00 1.147770804883e+00 1.129271281320e+00 1.076876714977e+00 1.006159156544e+00
 6.660517331814e-01 6.455079989787e-01 6.308187687997e-01 6.138584931229e-01 5.716856936269e-01 5.080606165729e-01 4.801606810444e-01 4.620955381280e-01 4.434578540113e-01 4.234338502150e-01 4.016674194913e-01 3.789204933456e-01 3.571434744497e-01 3.388610437581e-01 3.261119280086e-01 3.194602135735e-01 3.177681451468e-01 3.187416464022e-01 3.197026737640e-01 3.180855487909e-01 3.116729261645e-01 2.989283620727e-01 2.796244543609e-01 2.557575394109e-01 2.323707062737e-01 2.171015989073e-01 2.161700800929e-01 2.282959556754e-01 2.446101543575e-01 2.546604961223e-01 2.508452759415e-01 2.298883463545e-01 1.934656236624e-01 1.496184127687e-01 1.168710083018e-01 1.202882726919e-01 1.540972881120e-01 1.918930515732e-01 2.191930100745e-01 2.319391503157e-01 2.328864600582e-01 2.296960437085e-01 2.314774039294e-01 2.427405132846e-01 2.598730374822e-01 2.791039545177e-01 3.105203985381e-01 3.095892255614e-01 2.688591948007e-01 2.363230784268e-01 2.127833418611e-01 1.987710182381e-01 1.970845810475e-01 2.019504934677e-01 2.050468572666e-01 2.023427680812e-01 1.965810843680e-01 1.959104355854e-01 2.078038709349e-01 2.315817165020e-01 2.591288377655e-01 2.817200468612e-01 2.944083483230e-01 2.972471235140e-01 2.946781687038e-01 2.932859692330e-01 2.979549367209e-01 3.089751853046e-01 3.231088420192e-01 3.375763233164e-01 3.529735301813e-01 3.727548881378e-01 3.995762116175e-01 4.314204643631e-01 4.612327409410e-01 4.801744297484e-01 4.819213921134e-01 4.663236553679e-01 4.419470430672e-01 4.258335084032e-01 4.354066574788e-01 4.734296413679e-01 5.243927142707e-01 5.670926985523e-01 5.858046023362e-01 5.748833049493e-01 5.407827454781e-01 5.028514038245e-01 4.888850588562e-01 5.226491245332e-01 5.908588080271e-01 6.674464691030e-01 7.275385275755e-01 7.556844216843e-01 7.477384703500e-01 6.964402962890e-01 6.226503370765e-01 5.646781815977e-01 5.738633286037e-01 6.526232505445e-01 7.521837174285e-01 8.238917211581e-01 8.404135865631e-01 7.965063716407e-01 7.093034702298e-01 6.204799725968e-01 5.878604066197e-01 6.377637165283e-01 7.309209208647e-01 8.102132066469e-01 8.390322110482e-01 8.050989957061e-01 7.188614073567e-01 6.146900761752e-01 5.492165054402e-01 5.669825594082e-01 6.450310702089e-01 7.231899163357e-01 7.584013569939e-01 7.343635937169e-01 6.591743717390e-01 5.663886037546e-01 5.139801298443e-01 5.468408362675e-01 6.395606106006e-01 7.329181153158e-01 7.865037923249e-01 7.854897590648e-01 7.373530188860e-01 6.699671108092e-01 6.253007480410e-01 6.346724130323e-01 6.879410373612e-01 7.456567343094e-01 7.733876954049e-01 7.572753322620e-01 7.095350050013e-01 6.503374632946e-01 6.161648712208e-01 6.299068921455e-01 6.704137445885e-01 7.103722235090e-01 7.061448680686e-01 6.407670273979e-01 5.271319355340e-01 4.134300841228e-01 3.849509044110e-01 4.718403661208e-01 5.949537249269e-01 6.865401737351e-01 7.166067345812e-01 6.807274204423e-01 5.971609797325e-01 5.096647392787e-01 4.804860021602e-01 5.342722142553e-01 6.230287816701e-01 6.889939224405e-01 7.005632029872e-01 6.519412872221e-01 5.622613336875e-01 4.794957484215e-01 4.688356343625e-01 5.425537565411e-01 6.413188309691e-01 7.084194142514e-01 7.153516730303e-01 6.588076101249e-01 5.612517511551e-01 4.778326411848e-01 4.821923616684e-01 5.797247128246e-01 7.005933592419e-01 7.858987563273e-01 8.064287449251e-01 7.568590602235e-01 6.543949254810e-01 5.427433603284e-01 4.910609526856e-01 5.386362677224e-01 6.366362048387e-01 7.169232696923e-01 7.397443025590e-01 7.059072352455e-01 6.342274146327e-01 5.466895088995e-01 4.747428281711e-01 4.543697887738e-01 4.876311902754e-01 5.461845561395e-01 5.943442829286e-01 6.117024069471e-01 5.951455073657e-01 5.567206114605e-01 5.199319523034e-01 5.092238871491e-01 5.315543109882e-01 5.704971799999e-01 6.024071650006e-01 6.116378326171e-01 5.952151818109e-01 5.623042665657e-01 5.307321677983e-01 5.184516663011e-01 5.311279022576e-01 5.582631300164e-01 5.834475133060e-01 5.956860543426e-01 5.934528477328e-01 5.832727175840e-01 5.747572942519e-01 5.739195951087e-01 5.789745893768e-01 5.825877627804e-01 5.784055546866e-01 5.665251537642e-01 5.547696828256e-01 5.542953925500e-01 5.704465278643e-01 5.963108187848e-01 6.160856841519e-01 6.139201214088e-01 5.809703703010e-01 5.195217078319e-01 4.463492964696e-01 3.942252134049e-01 3.960342124365e-01 4.492288675253e-01 5.147559884401e-01 5.616729806820e-01 5.702123530475e-01 5.229881701407e-01 4.217752822096e-01 2.797066200958e-01 1.584574912801e-01 2.112601806714e-01 3.525748015466e-01 4.692423342429e-01 5.303204166134e-01 5.264846572218e-01 4.628489137453e-01 3.607398785062e-01 2.683751679511e-01 2.640683793362e-01 3.462744479415e-01 4.353271993383e-01 4.858693017103e-01 4.823229238022e-01 4.277157411818e-01 3.439857639266e-01 2.805577098433e-01 2.983934136832e-01 3.808308670677e-01 4.652130967304e-01 5.151587944235e-01 5.187740518850e-01 4.828514299863e-01 4.331619871919e-01 4.112063510653e-01 4.453552096229e-01 5.174890084557e-01 5.878505934222e-01 6.275949087752e-01 6.251905710476e-01 5.857568289592e-01 5.305371106303e-01 4.929087055275e-01 4.992746878539e-01 5.427691742199e-01 5.912769418301e-01 6.158308082511e-01 6.129309780110e-01 5.966724341890e-01 5.508431408339e-01 5.091085294502e-01 4.907039372014e-01 4.964582876791e-01 4.933694185031e-01 5.172788990082e-01 5.291247903763e-01 5.171261930792e-01 4.914078478127e-01 4.697262268269e-01 4.660727920903e-01 4.784704190400e-01 4.908892004068e-01 4.871842837715e-01 4.626236827895e-01 4.295571265608e-01 4.164048340879e-01 4.477945341247e-01 5.156979213748e-01 5.878518766761e-01 6.341392750252e-01 6.374582658246e-01 5.967573422758e-01 5.304410182021e-01 4.794571344603e-01 4.906938375836e-01 5.660191012935e-01 6.597173113569e-01 7.265197393074e-01 7.399921899055e-01 6.926065986843e-01 5.959125780171e-01 4.844452663077e-01 4.191353963591e-01 4.464848478677e-01 5.280192720938e-01 5.955992924464e-01 6.088390932472e-01 5.543951384408e-01 4.421754053795e-01 3.146211329530e-01 2.772042178837e-01 3.834068261307e-01 5.226549934772e-01 6.197815315778e-01 6.443676279977e-01 5.898422180586e-01 4.730817080859e-01 3.506629126256e-01 3.437441868904e-01 4.804793919318e-01 6.444096559577e-01 7.623226182880e-01 8.023054183311e-01 7.565909160817e-01 6.405257958282e-01 5.009722068069e-01 4.320861703999e-01 5.054991950012e-01 6.476315520793e-01 7.655200474599e-01 8.137308757723e-01 7.799752678621e-01 6.798176543804e-01 5.623410632119e-01 5.135786771502e-01 5.856248857946e-01 7.168427066231e-01 8.257359930042e-01 8.685728102699e-01 8.354288706591e-01 7.481009778752e-01 6.640980754831e-01 6.609602877692e-01 7.590908018131e-01 8.949222672495e-01 9.980860246342e-01 1.028302358566e+00 9.765872385166e-01 8.664024100055e-01 7.591047476000e-01 7.405259366786e-01 8.394764804509e-01 9.882465579431e-01 1.106845587078e+00 1.148081743304e+00 1.111983704476e+00 1.027288801927e+00 9.247283110778e-01 8.470223586412e-01 8.377212544894e-01 9.062474585774e-01 1.018307420753e+00 1.111629112881e+00 1.144842439223e+00 1.093308654701e+00 9.811869391914e-01 8.644202697845e-01 8.191300542186e-01 8.817081218688e-01 1.004437003212e+00 1.114011234424e+00 1.163529904110e+00 1.139777205995e+00 1.061071677506e+00 9.743864798000e-01 9.395049756260e-01 9.848653162226e-01 1.077709753970e+00 1.158885508846e+00 1.184744849961e+00 1.140557312145e+00 1.042155963602e+00 9.350675731819e-01 8.816251225767e-01 9.153146950954e-01 1.002852908913e+00 1.080576391717e+00 1.101922505299e+00 1.050977532409e+00 9.433927503805e-01 8.268400121183e-01 7.704398986977e-01 8.118222664969e-01 9.098866718753e-01 9.938207273965e-01 1.016284962034e+00 9.631436073572e-01 8.534065789492e-01 7.420423833116e-01 7.084881450471e-01 7.856376009039e-01 9.145337689944e-01 1.018651997511e+00 1.055062103209e+00 1.005927872851e+00 9.025457193843e-01 7.776892261020e-01 7.100893578185e-01 7.619431085400e-01 8.949515603657e-01 1.025188479514e+00 1.095058370147e+00 1.081347054235e+00 9.907281338710e-01 8.592116839574e-01 7.520029128127e-01 7.373530259699e-01 8.165183076551e-01 9.227044599800e-01 9.945136215741e-01 1.003852516525e+00 9.532594089420e-01 8.710555543247e-01 8.031014976327e-01 7.887919082746e-01 8.270462899398e-01 8.795534637927e-01 9.082095549927e-01 8.977768061309e-01 8.595470028885e-01 8.253427986293e-01 8.283359656672e-01 8.741333093386e-01 9.345845672608e-01 9.725304045662e-01 9.647295602904e-01 9.113507370284e-01 8.387164091063e-01 7.936548299873e-01 8.144320839237e-01 8.913266138018e-01 9.761656288449e-01 1.022822592866e+00 1.007307197473e+00 9.329302604071e-01 8.312433776447e-01 7.836901859611e-01 8.230560327473e-01 9.268105621506e-01 1.040446475141e+00 1.119084011188e+00 1.138005422173e+00 1.091897501565e+00 9.590073854825e-01 7.964362436258e-01 6.782781244182e-01 7.015012648050e-01 8.466002525625e-01 1.008313770873e+00 1.111616033497e+00 1.123450445237e+00 1.042433448351e+00 8.962022029212e-01 7.452591410207e-01 6.783355041985e-01 7.409636930034e-01 8.709933257588e-01 9.850550397650e-01 1.036910693976e+00 1.013638469790e+00 9.275317834769e-01 8.120022771578e-01 7.163322306434e-01 6.851061759827e-01 7.202577586510e-01 7.813834781689e-01 8.283863665409e-01 8.426420731105e-01 8.251321646562e-01 7.890624759585e-01 7.512853183787e-01 7.236491246260e-01 7.084273665972e-01 7.014582696211e-01 6.991923391298e-01 7.021865477677e-01 7.120372598324e-01 7.256639154815e-01 7.331466142313e-01 7.216736906271e-01 6.823030102033e-01 6.161265538940e-01 5.389949761751e-01 4.826217293521e-01 4.791907923441e-01 5.264042055171e-01 5.878049713624e-01 6.278199681412e-01 6.277449108480e-01 5.868064204705e-01 5.218100769883e-01 4.658476409555e-01 4.543691705169e-01 4.916028694207e-01 5.459649484520e-01 5.850668116029e-01 5.948899321279e-01 5.811805171608e-01 5.652418064388e-01 5.714090438266e-01 6.064112854213e-01 6.523357095550e-01 6.825208818623e-01 6.787091277143e-01 6.391355793243e-01 5.821074360246e-01 5.443983629512e-01 5.601675691113e-01 6.245901388448e-01 6.988343901620e-01 7.454163754382e-01 7.443673493868e-01 6.958249492581e-01 6.210207295608e-01 5.608760911839e-01 5.564243860587e-01 6.068483833088e-01 6.691192679589e-01 7.004227857286e-01 6.786808943353e-01 6.053038069950e-01 5.084026974798e-01 4.473226158742e-01 4.789666999188e-01 5.792131249723e-01 6.852555841752e-01 7.617301538847e-01 7.858503479564e-01 7.488448101646e-01 6.560348624254e-01 5.161773732868e-01 3.731056844581e-01 3.521891512473e-01 4.679944476695e-01 6.096065350266e-01 7.059352988715e-01 7.288897840312e-01 6.744999026032e-01 5.590583874406e-01 4.233219677695e-01 3.451887254862e-01 3.899844617035e-01 4.971815626399e-01 5.883850211571e-01 6.321264337472e-01 6.272442030823e-01 5.933018569506e-01 5.628418028777e-01 5.634442855741e-01 5.948514973134e-01 6.321274590129e-01 6.508080935560e-01 6.429552474667e-01 6.203262159314e-01 6.085675846693e-01 6.288679473106e-01 6.769194232719e-01 7.260517947376e-01 7.480654250884e-01 7.274999627344e-01 6.669908721949e-01 5.894821480612e-01 5.354648451635e-01 5.390703935305e-01 5.897978493732e-01 6.437998292398e-01 6.639514806868e-01 6.347354561273e-01 5.638035728912e-01 4.839939702728e-01 4.494889968761e-01 4.943958676411e-01 6.004246134651e-01 6.874839846287e-01 7.442588186334e-01 7.621784396205e-01 7.313772254695e-01 6.912197536095e-01 6.485561249473e-01 6.387565681114e-01 6.755883088818e-01 7.346432126944e-01 7.803560358020e-01 7.918833113201e-01 7.713025338522e-01 7.424432748557e-01 7.390910590200e-01 7.784503480465e-01 8.433828215990e-01 8.982185237056e-01 9.139762945745e-01 8.814621581630e-01 8.164184065857e-01 7.598090660176e-01 7.604548821916e-01 8.310975041538e-01 9.332746743779e-01 1.016071819165e+00 1.046064395772e+00 1.014825694076e+00 9.402865200129e-01 8.653014737042e-01 8.419559333319e-01 8.903401440014e-01 9.768653470735e-01 1.049248742102e+00 1.072158051175e+00 1.038106045905e+00 9.687512711343e-01 9.106119225942e-01 9.118881161273e-01 9.795312041868e-01 1.071011076998e+00 1.133366920757e+00 1.132564656889e+00 1.061880876116e+00 9.445901113861e-01 8.395701625303e-01 8.433891531016e-01 9.207822348899e-01 1.052309267919e+00 1.155280205109e+00 1.186168893473e+00 1.145093942543e+00 1.062618703490e+00 9.914256780413e-01 9.796422870459e-01 1.030123431864e+00 1.099170065462e+00 1.138537787407e+00 1.125283365411e+00 1.070097581354e+00 1.015135306212e+00 1.013603671934e+00 1.084472319633e+00 1.190552337242e+00 1.272670455378e+00 1.286223608468e+00 1.215089824865e+00 1.077333321873e+00 9.318941091200e-01 8.727119226959e-01 9.542759321323e-01 1.118188186530e+00 1.269122883986e+00 1.344060210904e+00 1.317925409385e+00 1.199398784214e+00 1.031009293813e+00 8.899935616696e-01 8.600173105024e-01 9.455830268036e-01 1.064697796260e+00 1.140436420641e+00 1.136864906169e+00 1.055602961555e+00 9.311028228557e-01 8.249733032588e-01 7.976602559693e-01 8.501760744832e-01 9.225563066178e-01 9.707783094580e-01 9.885133060212e-01 9.693140466282e-01 9.298796406811e-01 8.938235600064e-01 8.666348823013e-01 8.706650459744e-01 9.069473691744e-01 9.522051843724e-01 9.786160150507e-01 9.730417018992e-01 9.449899354531e-01 9.241160272923e-01 9.429955619396e-01 1.008920520626e+00 1.095129596944e+00 1.162074801408e+00 1.179997653954e+00 1.139737641989e+00 1.056937510735e+00 9.724017760180e-01 9.393037595565e-01 9.847942626563e-01 1.081832107852e+00 1.177059327339e+00 1.228647798069e+00 1.219351027769e+00 1.157364739261e+00 1.073399329359e+00 1.011096941435e+00 1.002917700579e+00 1.043801831631e+00 1.097346069020e+00 1.126612096240e+00 1.114038568384e+00 1.065722386893e+00 1.007271895420e+00 9.706145402301e-01 9.715025760879e-01 9.949927174222e-01 1.007573672581e+00 9.803175119129e-01 9.031368928609e-01 7.905773715083e-01 6.850883173085e-01 6.444075721990e-01 7.094361443492e-01 8.326659103073e-01 9.441586910793e-01 9.887421910004e-01 9.275598419397e-01 7.975674983139e-01 6.661908685381e-01 6.365219598998e-01 7.386282137285e-01 8.824534925236e-01 9.798697327785e-01 9.882671971322e-01 9.040437910440e-01 7.626740507379e-01 6.486551146116e-01 6.667544987513e-01 8.080466494001e-01 9.651873120309e-01 1.056849428517e+00 1.045257024300e+00 9.273857176926e-01 7.363595422069e-01 5.616617304596e-01 5.565871267877e-01 7.308183290050e-01 9.325500159315e-01 1.065664846994e+00 1.090517897831e+00 1.001771407296e+00 8.244385923552e-01 6.229545455705e-01 5.224631840668e-01 6.126992571638e-01 7.849281052383e-01 9.197391110914e-01 9.653720076839e-01 9.109100714841e-01 7.756522343728e-01 6.113997560636e-01 5.106292799054e-01 5.492232921011e-01 6.670003426792e-01 7.654105340331e-01 7.955265049417e-01 7.608836899580e-01 6.806972323897e-01 6.116214833027e-01 5.972921788397e-01 6.452569995498e-01 7.013641161352e-01 7.398106827711e-01 7.210339699027e-01 6.523716543533e-01 5.697941593718e-01 5.347841954173e-01 5.869398579702e-01 6.910080159880e-01 7.844501985503e-01 8.251810041186e-01 7.968633721687e-01 7.074745547519e-01 5.925179197501e-01 5.190124066444e-01 5.478364453193e-01 6.516661115524e-01 7.564674466372e-01 8.132454727928e-01 8.042198472443e-01 7.380714379657e-01 6.494696605847e-01 5.952578138101e-01 6.188885605948e-01 6.997935432366e-01 7.808245324406e-01 8.197325703008e-01 8.017071781090e-01 7.386991198600e-01 6.686861725668e-01 6.442370854677e-01 6.906582875057e-01 7.766416560260e-01 8.511949324806e-01 8.807379588808e-01 8.580531442577e-01 8.029086052327e-01 7.590224410341e-01 7.725604422117e-01 8.501556039091e-01 9.527773596294e-01 1.034237237956e+00 1.070719104340e+00 1.089543733952e+00 1.074059961852e+00 1.050822493483e+00 1.063621628918e+00 1.093797538015e+00 1.129428481792e+00 1.150849555015e+00 1.140630084635e+00 1.094341415518e+00 1.026368940261e+00 9.690076284975e-01 9.576125898314e-01 1.001797472195e+00 1.073533261501e+00 1.129207926847e+00 1.134812908986e+00 1.076928884199e+00 9.669582565080e-01 8.442489043972e-01 7.720707893068e-01 7.974019688970e-01 8.953071650283e-01 9.982354945732e-01 1.053107113556e+00 1.035947317310e+00 9.504563209292e-01 8.277436447121e-01 7.257191192444e-01 7.060308683914e-01 7.719317709893e-01 8.628585008405e-01 9.194563987494e-01 9.125604433536e-01 8.435085721973e-01 7.435201437378e-01 6.719080205887e-01 6.855843297309e-01 7.765930792207e-01 8.840634633836e-01 9.560559558228e-01 9.697051027722e-01 9.302670212757e-01 8.683307455505e-01 8.413450990557e-01 8.611889510770e-01 9.316161792453e-01 1.016564539392e+00 1.071118607602e+00 1.082745095198e+00 1.062009854978e+00 1.036469872404e+00 1.035757896450e+00 1.070413889350e+00 1.123470609774e+00 1.165339715075e+00 1.174285743168e+00 1.148288986096e+00 1.107714549755e+00 1.087643913648e+00 1.115577662886e+00 1.186921730612e+00 1.267451549591e+00 1.317903880965e+00 1.313814105543e+00 1.254259776702e+00 1.164839531071e+00 1.093633476190e+00 1.088035112417e+00 1.154539522089e+00 1.250620195456e+00 1.321316352804e+00 1.329152764813e+00 1.263677228340e+00 1.143784170920e+00 1.018112008969e+00 9.533104472444e-01 9.872083917233e-01 1.086397878055e+00 1.183346110234e+00 1.227902426362e+00 1.201625876267e+00 1.117238671840e+00 1.016004340040e+00 9.562017912259e-01 9.770718667482e-01 1.062675999527e+00 1.173625222411e+00 1.264236634877e+00 1.307379258834e+00 1.292516393372e+00 1.230628190061e+00 1.151509323866e+00 1.094148895481e+00 1.077489503387e+00 1.113793115382e+00 1.180866891129e+00 1.239576523103e+00 1.260235058797e+00 1.236606570963e+00 1.188801530169e+00 1.155953539694e+00 1.173106247310e+00 1.241515093017e+00 1.326516238661e+00 1.385011748841e+00 1.389719484637e+00 1.339841250450e+00 1.263468129158e+00 1.210446246582e+00 1.224855393434e+00 1.306948454553e+00 1.412332447717e+00 1.488544655432e+00 1.502848897027e+00 1.451669331874e+00 1.361714704502e+00 1.283830018747e+00 1.268936201274e+00 1.328169994099e+00 1.422211268782e+00 1.496035992145e+00 1.512011867935e+00 1.461975507133e+00 1.368627722464e+00 1.279946653583e+00 1.248133898588e+00 1.290952264216e+00 1.375049666794e+00 1.446484576215e+00 1.465610379976e+00 1.420538293198e+00 1.328246421329e+00 1.231405631332e+00 1.173120732857e+00 1.211481071249e+00 1.319668842114e+00 1.428003100387e+00 1.490017525927e+00 1.455869705359e+00 1.322220630224e+00 1.147882356055e+00 1.046263513630e+00 1.103911359137e+00 1.268630206416e+00 1.421250967701e+00 1.480504506191e+00 1.421135510981e+00 1.272837257515e+00 1.124196080418e+00 1.098438057988e+00 1.234815340293e+00 1.434097487538e+00 1.578150715805e+00 1.597459948878e+00 1.475621029284e+00 1.253187839523e+00 1.046571010144e+00 1.033687206142e+00 1.251189936527e+00 1.536083823114e+00 1.742376105187e+00 1.794841443576e+00 1.674084001050e+00 1.415056210127e+00 1.126835079784e+00 1.017424109424e+00 1.212123775572e+00 1.542825736178e+00 1.819623525441e+00 1.945300895821e+00 1.887290359712e+00 1.665969738528e+00 1.361557474571e+00 1.135921168763e+00 1.173551490502e+00 1.432924296310e+00 1.716131684370e+00 1.890837041038e+00 1.902322992237e+00 1.749204972755e+00 1.523428938930e+00 1.327572928827e+00 1.247328277800e+00 1.295354470442e+00 1.422596657744e+00 1.520868060231e+00 1.536112323287e+00 1.461866399425e+00 1.332157568562e+00 1.211952696757e+00 1.167994691545e+00 1.214425859429e+00 1.299392265133e+00 1.358189244885e+00 1.354877659366e+00 1.290988203792e+00 1.201400134484e+00 1.139652805097e+00 1.143474583956e+00 1.200638918319e+00 1.261958590023e+00 1.282317442609e+00 1.243764651848e+00 1.160555470352e+00 1.074575185417e+00 1.035600162120e+00 1.061820761679e+00 1.120005089593e+00 1.156481341032e+00 1.133504155384e+00 1.043892491751e+00 9.152044564864e-01 8.097069303979e-01 7.963646431655e-01 8.773757949164e-01 9.822670120683e-01 1.042037399740e+00 1.022099558752e+00 9.240185427067e-01 7.879488216880e-01 6.965911944802e-01 7.308879652635e-01 8.654501325390e-01 1.007162411967e+00 1.088515746196e+00 1.106390915903e+00 1.028553397294e+00 8.904329994920e-01 7.754634215059e-01 7.836526176025e-01 9.202102595252e-01 1.090190090178e+00 1.209886004420e+00 1.237539864683e+00 1.168029728958e+00 1.031275642027e+00 8.955568119179e-01 8.532941830628e-01 9.409087801579e-01 1.091596201467e+00 1.219606528083e+00 1.274362444133e+00 1.241510628099e+00 1.138338111331e+00 1.011977536484e+00 9.316565778762e-01 9.494457875766e-01 1.048039468999e+00 1.163465366342e+00 1.241597816000e+00 1.256328773406e+00 1.206989062581e+00 1.113661727139e+00 1.012027357448e+00 9.432795335188e-01 9.333290789950e-01 9.741555074840e-01 1.033335132303e+00 1.078433973303e+00 1.089260091675e+00 1.058649651033e+00 9.908339688414e-01 9.009764442919e-01 8.157342700323e-01 7.691607705241e-01 7.840800773528e-01 8.496347451224e-01 9.412979553063e-01 1.039193790517e+00 1.108728044399e+00 1.127376925685e+00 1.078650781822e+00 9.605385047468e-01 8.304341778785e-01 7.801589650904e-01 8.770989379105e-01 1.063631240376e+00 1.239528018924e+00 1.338490519496e+00 1.333256550849e+00 1.233214798262e+00 1.087864052725e+00 9.874699989384e-01 1.017324789068e+00 1.162477308788e+00 1.329167593900e+00 1.437124954100e+00 1.447459976568e+00 1.360882484344e+00 1.216374916715e+00 1.088476894124e+00 1.057824390634e+00 1.137778275546e+00 1.258449059878e+00 1.341284538168e+00 1.343654729853e+00 1.263670388892e+00 1.137545935389e+00 1.032504995632e+00 1.013464424207e+00 1.081565354249e+00 1.173172444259e+00 1.223657883808e+00 1.203264732586e+00 1.122418860636e+00 1.029128813103e+00 9.907272825297e-01 1.040625291978e+00 1.140305334160e+00 1.220921122469e+00 1.234080125175e+00 1.168653204019e+00 1.055399892178e+00 9.858814253883e-01 1.018851633153e+00 1.162019188867e+00 1.326329030484e+00 1.429342886418e+00 1.405029177034e+00 1.254896114806e+00 1.032278455383e+00 8.612087742470e-01 8.958887382144e-01 1.110319627991e+00 1.343417718860e+00 1.485555716059e+00 1.491077545105e+00 1.364189406350e+00 1.160829947966e+00 9.995112993044e-01 1.017556715322e+00 1.204561352373e+00 1.420578411137e+00 1.556504206010e+00 1.565953635937e+00 1.456724531610e+00 1.290711991201e+00 1.180339939448e+00 1.224092640984e+00 1.392255169094e+00 1.566345599354e+00 1.650082069523e+00 1.600808295405e+00 1.430856526691e+00 1.215022828174e+00 1.096183464784e+00 1.190101602876e+00 1.424667242314e+00 1.645508629251e+00 1.749710645892e+00 1.695641098164e+00 1.496686361576e+00 1.229968538635e+00 1.056792179829e+00 1.140078803038e+00 1.409536491807e+00 1.678182511328e+00 1.825616193538e+00 1.838023827250e+00 1.746571168727e+00 1.588113204840e+00 1.390323204806e+00 1.248421331333e+00 1.244052596005e+00 1.372179464051e+00 1.535570289424e+00 1.643298048491e+00 1.650380176148e+00 1.556971423493e+00 1.403363809962e+00 1.262853758995e+00 1.211899645502e+00 1.267882207903e+00 1.371977069662e+00 1.451244387184e+00 1.464318437015e+00 1.407905208617e+00 1.310431718877e+00 1.219102393913e+00 1.175511757429e+00 1.186444874061e+00 1.222891797473e+00 1.250761325838e+00 1.256317862358e+00 1.249652567746e+00 1.251807790895e+00 1.273867719426e+00 1.304252835675e+00 1.317126803008e+00 1.292959518477e+00 1.236301854367e+00 1.183100399056e+00 1.186994915664e+00 1.274340150072e+00 1.412099469101e+00 1.534631570457e+00 1.584998260737e+00 1.535265674880e+00 1.396422614718e+00 1.228727028014e+00 1.142078748016e+00 1.225327969577e+00 1.426846550852e+00 1.665550324430e+00 1.861769292810e+00 1.953274864721e+00 1.912234848740e+00 1.742614824166e+00 1.451379766597e+00 1.139203507769e+00 1.033494224132e+00 1.254351733871e+00 1.602758565048e+00 1.879232357918e+00 1.986225106485e+00 1.893492456954e+00 1.625970273439e+00 1.273263644915e+00 1.024831485091e+00 1.097574113889e+00 1.398753953505e+00 1.690753034124e+00 1.844062119679e+00 1.813689950084e+00 1.612439623011e+00 1.308548290564e+00 1.041445916781e+00 9.969550147894e-01 1.181079367775e+00 1.403771765327e+00 1.527999499006e+00 1.504262043312e+00 1.346311076453e+00 1.127847684858e+00 9.858302409827e-01 1.039803939177e+00 1.228759887925e+00 1.404319990197e+00 1.472364656852e+00 1.402929076769e+00 1.221593511142e+00 1.015414231632e+00 9.312775611108e-01 1.050128778939e+00 1.264016378883e+00 1.434128675367e+00 1.485736438030e+00 1.400925807855e+00 1.211904656068e+00 1.016194414276e+00 9.679259898018e-01 1.083459487378e+00 1.268894354812e+00 1.402415011016e+00 1.419931058341e+00 1.296741383171e+00 1.080191211335e+00 8.932881472743e-01 9.041308166157e-01 1.109873071525e+00 1.342730102508e+00 1.479472017584e+00 1.466514461873e+00 1.303862825160e+00 1.048261591873e+00 8.411896820391e-01 8.791381126939e-01 1.130572221478e+00 1.395731068352e+00 1.550525028075e+00 1.543623613244e+00 1.373874990454e+00 1.089535572238e+00 8.130883238525e-01 7.635495330394e-01 9.830904457527e-01 1.250087992691e+00 1.417147545557e+00 1.426491922205e+00 1.272628666344e+00 9.952298060149e-01 6.984132692887e-01 6.045989435706e-01 8.059284204350e-01 1.064066206570e+00 1.225838274026e+00 1.237405230662e+00 1.095024434096e+00 8.369628259783e-01 5.651745874165e-01 5.092524177495e-01 7.263643029879e-01 9.698916011767e-01 1.115689283216e+00 1.130688830345e+00 9.896049139880e-01 7.521883926763e-01 5.282716405389e-01 5.192644710228e-01 7.324035335122e-01 9.572077098967e-01 1.088816828947e+00 1.093893426990e+00 9.818972833730e-01 8.063763495716e-01 6.788687024145e-01 7.200471572507e-01 8.886098264928e-01 1.053627455331e+00 1.135690713260e+00 1.109436877190e+00 9.933400183288e-01 8.521112591494e-01 7.909587421800e-01 8.712157705730e-01 1.025121587435e+00 1.150502955907e+00 1.186647253828e+00 1.117637684416e+00 9.701410773899e-01 8.198973509757e-01 7.810360765886e-01 8.943879219504e-01 1.066248767525e+00 1.194729156097e+00 1.226440232809e+00 1.150777814990e+00 9.961128505182e-01 8.339976108669e-01 7.700632094442e-01 8.502003549492e-01 9.925695406480e-01 1.098633583511e+00 1.117210259163e+00 1.041264793383e+00 9.034866056520e-01 7.999234462840e-01 8.183220576437e-01 9.168903418938e-01 1.050179701118e+00 1.148322480715e+00 1.170988240378e+00 1.104288017002e+00 9.537367201517e-01 7.784093068166e-01 6.992940144047e-01 8.009538986842e-01 9.932255371990e-01 1.153294590839e+00 1.214954749210e+00 1.158478692113e+00 1.003827356843e+00 8.170391458012e-01 7.191802515380e-01 8.000002510804e-01 9.802960666419e-01 1.137313036908e+00 1.203656061249e+00 1.159205229074e+00 1.021908821287e+00 8.495232998427e-01 7.420437079538e-01 7.811398529901e-01 9.193066342769e-01 1.052096715412e+00 1.116338875020e+00 1.095597730387e+00 1.011871884136e+00 9.209326144317e-01 8.925226732893e-01 9.541387919609e-01 1.061484413807e+00 1.149942179265e+00 1.179562982199e+00 1.144483214601e+00 1.071314525689e+00 1.011372848733e+00 1.013627768332e+00 1.082513948425e+00 1.174958891229e+00 1.240897594610e+00 1.251962758570e+00 1.208389065663e+00 1.136944440456e+00 1.080780761238e+00 1.074759370554e+00 1.117270195008e+00 1.173265906185e+00 1.205167259921e+00 1.195600036467e+00 1.153830846660e+00 1.110902425364e+00 1.101770809241e+00 1.137467881319e+00 1.193998839421e+00 1.232470059657e+00 1.225080736086e+00 1.169258136750e+00 1.092080502797e+00 1.043515324977e+00 1.065495291449e+00 1.150531784541e+00 1.246823362206e+00 1.299515982733e+00 1.276243559853e+00 1.175317909434e+00 1.030606769517e+00 9.151039692475e-01 9.125363201350e-01 1.029585577799e+00 1.185666290977e+00 1.299485888929e+00 1.325346923125e+00 1.252835563673e+00 1.105925748889e+00 9.469583842891e-01 8.711213999175e-01 9.363716453233e-01 1.087714844159e+00 1.230646202846e+00 1.304162736184e+00 1.286576357743e+00 1.190196422458e+00 1.059884431833e+00 9.682629243848e-01 9.956215892359e-01 1.137175222480e+00 1.310758655926e+00 1.449669861894e+00 1.503151449198e+00 1.445751147636e+00 1.294692444509e+00 1.130301169584e+00 1.060732649377e+00 1.134594202289e+00 1.281015121275e+00 1.398738155992e+00 1.428499404914e+00 1.360551174464e+00 1.230587647986e+00 1.113606190573e+00 1.090102233494e+00 1.170961075014e+00 1.284342497043e+00 1.350679353327e+00 1.328269213521e+00 1.220821155918e+00 1.079072363510e+00 9.941058112494e-01 1.037699651321e+00 1.175990140888e+00 1.312483034985e+00 1.373414770948e+00 1.330081289677e+00 1.200030824501e+00 1.051141148116e+00 9.916673807035e-01 1.083109083414e+00 1.258244669836e+00 1.407258471670e+00 1.457541610649e+00 1.383145818508e+00 1.204414815562e+00 9.979145335326e-01 9.033958812030e-01 1.015324197896e+00 1.239246972797e+00 1.433401476068e+00 1.514081322752e+00 1.452527934989e+00 1.277759443446e+00 1.080833822563e+00 9.582759100527e-01 9.895887887934e-01 1.149772775310e+00 1.321540463100e+00 1.416485080383e+00 1.414231334024e+00 1.331380678296e+00 1.219760618382e+00 1.150735013206e+00 1.170561457689e+00 1.256857606765e+00 1.345309185255e+00 1.383697859446e+00 1.354329482157e+00 1.275903100125e+00 1.196685633854e+00 1.171377295198e+00 1.218258558219e+00 1.301317020073e+00 1.364580114189e+00 1.369529850352e+00 1.309303661512e+00 1.210833559668e+00 1.128731845981e+00 1.117855258696e+00 1.185864708986e+00 1.285324965418e+00 1.358468626189e+00 1.371129285166e+00 1.321456104630e+00 1.238295668279e+00 1.171051427736e+00 1.161607305257e+00 1.208773726929e+00 1.269302488454e+00 1.294796921595e+00 1.259727247726e+00 1.171225275572e+00 1.070111605076e+00 1.018088819464e+00 1.053264993240e+00 1.147941561424e+00 1.236452453759e+00 1.267285243921e+00 1.237491065858e+00 1.162045424256e+00 1.058283512740e+00 9.465026321767e-01 8.672166917016e-01 8.429127811897e-01 8.793783708256e-01 9.444416092433e-01 9.952011463725e-01 1.004590807967e+00 9.690339121728e-01 9.077584983626e-01 8.564070749944e-01 8.480506849042e-01 8.863114925768e-01 9.425751808770e-01 9.820760294496e-01 9.851715195058e-01 9.538969615271e-01 9.100895423108e-01 8.850566957856e-01 8.985477715815e-01 9.416068425769e-01 9.850452977818e-01 1.002067495314e+00 9.830297645157e-01 9.398223801295e-01 9.022007558395e-01 9.015746134418e-01 9.452644890707e-01 1.008521360664e+00 1.055096597115e+00 1.059155310379e+00 1.015150472807e+00 9.405490316017e-01 8.731334763165e-01 8.546028070346e-01 8.974257236738e-01 9.724429808881e-01 1.037431934787e+00 1.064652479787e+00 1.049087496225e+00 1.007013506633e+00 9.688702704897e-01 9.817027868404e-01 1.054103664850e+00 1.127837260192e+00 1.184721176571e+00 1.185509964372e+00 1.107935427761e+00 1.007918381620e+00 8.991916237062e-01 8.473591479899e-01 8.869313620486e-01 9.752137363613e-01 1.040199268749e+00 1.033481088740e+00 9.434565021716e-01 7.996892815958e-01 6.826883237492e-01 6.968473960475e-01 8.387852295870e-01 1.001560261747e+00 1.099294134598e+00 1.089786559184e+00 9.667586374581e-01 7.612262796261e-01 5.639399688562e-01 5.481270315122e-01 7.369585722759e-01 9.575018774222e-01 1.104146707323e+00 1.135698962156e+00 1.049575338410e+00 8.795169364066e-01 7.063246554345e-01 6.564078668100e-01 7.706000125745e-01 9.341826410854e-01 1.042229742087e+00 1.048718190294e+00 9.533431770881e-01 8.017677459708e-01 6.971909370264e-01 7.505707999101e-01 9.271371707799e-01 1.106043315631e+00 1.205959008449e+00 1.195154469247e+00 1.083804057661e+00 9.146448188834e-01 7.873943363898e-01 8.174027744160e-01 9.868463994785e-01 1.177354991563e+00 1.303681427885e+00 1.326806722200e+00 1.242712101545e+00 1.081925498418e+00 9.152436788714e-01 8.466079461220e-01 9.277378925541e-01 1.085644448033e+00 1.220195702567e+00 1.273051002159e+00 1.227710841491e+00 1.104438611421e+00 9.607889276130e-01 8.834955952658e-01 9.278930895691e-01 1.049353092073e+00 1.159327077626e+00 1.196060635189e+00 1.136590829123e+00 9.946924234959e-01 8.248402317241e-01 7.261869958364e-01 7.781777590296e-01 9.272113335518e-01 1.065877111379e+00 1.127449347977e+00 1.088873704937e+00 9.645445722493e-01 8.100028672131e-01 7.254445374745e-01 7.883601527871e-01 9.448166890754e-01 1.090782253471e+00 1.162052556590e+00 1.138489572986e+00 1.039660977516e+00 9.274146666313e-01 8.939808015090e-01 9.862656191688e-01 1.146744130837e+00 1.285344325798e+00 1.351505342254e+00 1.336865812051e+00 1.250691306957e+00 1.137869022713e+00 1.072661187965e+00 1.116678121908e+00 1.254968142692e+00 1.412438348109e+00 1.516365258079e+00 1.521813211493e+00 1.415050489699e+00 1.217412901280e+00 9.990544236656e-01 8.959068260712e-01 1.016258649643e+00 1.277836306525e+00 1.538096782045e+00 1.706697916513e+00 1.737864318892e+00 1.619405285321e+00 1.372549368367e+00 1.064225842078e+00 8.453499338407e-01 9.130456805361e-01 1.204812165279e+00 1.516258443560e+00 1.730457269836e+00 1.793981344791e+00 1.691804448611e+00 1.442998404307e+00 1.109345152869e+00 8.335065857284e-01 8.475719569343e-01 1.135160563818e+00 1.463183662615e+00 1.697418316511e+00 1.779826464491e+00 1.693552285724e+00 1.455386370298e+00 1.120972360144e+00 8.161717399558e-01 7.726293117735e-01 1.027097974153e+00 1.343821285814e+00 1.578436765887e+00 1.673331988362e+00 1.615505595830e+00 1.427663921492e+00 1.172638193902e+00 9.676693083206e-01 9.542080707951e-01 1.127927938426e+00 1.343514373748e+00 1.489284934418e+00 1.515423837195e+00 1.418297156452e+00 1.237476017641e+00 1.063578896659e+00 1.023608662408e+00 1.162795831737e+00 1.381254650642e+00 1.561303957542e+00 1.632579886710e+00 1.569391099705e+00 1.388038934124e+00 1.156952810528e+00 1.015396316234e+00 1.103095727227e+00 1.367748416391e+00 1.650825863600e+00 1.840599173258e+00 1.878330039019e+00 1.745041278649e+00 1.460043217244e+00 1.095056409197e+00 8.324006405843e-01 9.395936859594e-01 1.314473738020e+00 1.697588178391e+00 1.960294282220e+00 2.044276556279e+00 1.930999672695e+00 1.636493159395e+00 1.216959736805e+00 8.090974158619e-01 7.382480146665e-01 1.081947096879e+00 1.488933854284e+00 1.784419695488e+00 1.902496989649e+00 1.823535883395e+00 1.564239384862e+00 1.183180509011e+00 8.202707541986e-01 7.729156392070e-01 1.093453084512e+00 1.474398883370e+00 1.750629850893e+00 1.857098658021e+00 1.775013161112e+00 1.522071450111e+00 1.157858966849e+00 8.206794403102e-01 7.809456807343e-01 1.073310074541e+00 1.419547070616e+00 1.664035236231e+00 1.745430551720e+00 1.648756023602e+00 1.397041321342e+00 1.060959004832e+00 8.037733896304e-01 8.658225432307e-01 1.179257622627e+00 1.504542033461e+00 1.717707070323e+00 1.766339857262e+00 1.638412570679e+00 1.356634212390e+00 9.871393952610e-01 6.926278055401e-01 7.568383652575e-01 1.093018153011e+00 1.429314444999e+00 1.648239503553e+00 1.704388184696e+00 1.590246495238e+00 1.331410817400e+00 9.953977217792e-01 7.340424425404e-01 7.796602260996e-01 1.068291768555e+00 1.367043845340e+00 1.562016876711e+00 1.609092337621e+00 1.502188507673e+00 1.267617499738e+00 9.713127900652e-01 7.490491293919e-01 7.804156195030e-01 1.014373545292e+00 1.262050997096e+00 1.420783895932e+00 1.451038364680e+00 1.349917922980e+00 1.144973148880e+00 8.986806191707e-01 7.234635741740e-01 7.385204913017e-01 8.970462845973e-01 1.059593185914e+00 1.144368561202e+00 1.123263476101e+00 1.005452388782e+00 8.375493950614e-01 7.141447324789e-01 7.423041453268e-01 9.038258079889e-01 1.087260551423e+00 1.211872418922e+00 1.239933810556e+00 1.166022595807e+00 1.014987097662e+00 8.476005171412e-01 7.618542451807e-01 8.240768665245e-01 9.758590342451e-01 1.116007452817e+00 1.179922645741e+00 1.140898176678e+00 1.004014208783e+00 8.103328114426e-01 6.574225444734e-01 6.821709283557e-01 8.737500351611e-01 1.096019743869e+00 1.255990726237e+00 1.307913164951e+00 1.236051802164e+00 1.050658899910e+00 7.940274336149e-01 5.738789146103e-01 5.916876573739e-01 8.370324898539e-01 1.114559976192e+00 1.323484637353e+00 1.421266463867e+00 1.394236126966e+00 1.251514635096e+00 1.025462088281e+00 7.800626541650e-01 6.311222451523e-01 6.857367325610e-01 8.666989860912e-01 1.044004458596e+00 1.153864554853e+00 1.176331014019e+00 1.117700324390e+00 1.004160157711e+00 8.777147060487e-01 7.867971648235e-01 7.612825798982e-01 7.879854005795e-01 8.288494081661e-01 8.574313844781e-01 8.717914622598e-01 8.882252397952e-01 9.247738416761e-01 9.829499732018e-01 1.043264555154e+00 1.077272346858e+00 1.062666938340e+00 9.939630346685e-01 8.911665914019e-01 8.075409906806e-01 8.152602482348e-01 9.365996024608e-01 1.115122897141e+00 1.278228865943e+00 1.373990405047e+00 1.374225273255e+00 1.274152509475e+00 1.095949773287e+00 8.998337805493e-01 7.971052209623e-01 8.804519073001e-01 1.089422440898e+00 1.304181059683e+00 1.446717083725e+00 1.478115936619e+00 1.388345046857e+00 1.195035826643e+00 9.514411926966e-01 7.694461453876e-01 7.941708158036e-01 1.003326387874e+00 1.246398766388e+00 1.423827198187e+00 1.488800707193e+00 1.427614957926e+00 1.254838471929e+00 1.018156373359e+00 8.165107045923e-01 7.934272836634e-01 9.688320331572e-01 1.205074143034e+00 1.392626342551e+00 1.478460079917e+00 1.445459568174e+00 1.304858037830e+00 1.097695574709e+00 9.037656307113e-01 8.363102331292e-01 9.403920301074e-01 1.124665084139e+00 1.284960172312e+00 1.364072148608e+00 1.342341268058e+00 1.229378929011e+00 1.063274184710e+00 9.134245886147e-01 8.647513492742e-01 9.434758697474e-01 1.082461684745e+00 1.201206328090e+00 1.252944259126e+00 1.224793929590e+00 1.134100385725e+00 1.028491549139e+00 9.780645951246e-01 1.032415262180e+00 1.169898805438e+00 1.324400502484e+00 1.438056105763e+00 1.477909107045e+00 1.435832458252e+00 1.327643766030e+00 1.193344517974e+00 1.093330474468e+00 1.083030678753e+00 1.166095162786e+00 1.291364247574e+00 1.399512817379e+00 1.451301746855e+00 1.431072869584e+00 1.344188876993e+00 1.214909316788e+00 1.083873597162e+00 9.991537273036e-01 9.913870800861e-01 1.048629099281e+00 1.129726911933e+00 1.197086981635e+00 1.230920986190e+00 1.228460386643e+00 1.198831760425e+00 1.156842925645e+00 1.116455599732e+00 1.085525919670e+00 1.064749533497e+00 1.051400335958e+00 1.044326271302e+00 1.046111378074e+00 1.060240386714e+00 1.085633459916e+00 1.113375154440e+00 1.128608763843e+00 1.116369213085e+00 1.068076836016e+00 9.871219477122e-01 8.938218137890e-01 8.269100542850e-01 8.287482929688e-01 9.084022512698e-01 1.029911679321e+00 1.144006174315e+00 1.212132386414e+00 1.211673694268e+00 1.136433014029e+00 9.982889777177e-01 8.328444735749e-01 7.097379370794e-01 7.140632683425e-01 8.493741782577e-01 1.033023002247e+00 1.191967756309e+00 1.284380005636e+00 1.290819669689e+00 1.209569558010e+00 1.056475713573e+00 8.694412595448e-01 7.195022531757e-01 7.002264368538e-01 8.269416797906e-01 1.013526118633e+00 1.181908109552e+00 1.289958926579e+00 1.319907557741e+00 1.272002029207e+00 1.163319526469e+00 1.029254963721e+00 9.238785977763e-01 9.029633092056e-01 9.785113063675e-01 1.105837433823e+00 1.227683646175e+00 1.303412498931e+00 1.311803146368e+00 1.248603032408e+00 1.125793076218e+00 9.735175077234e-01 8.435999766704e-01 7.997437214332e-01 8.665435775099e-01 9.985750382146e-01 1.131508524161e+00 1.220419069955e+00 1.241823319931e+00 1.189533885629e+00 1.073191811908e+00 9.197714549213e-01 7.778003744104e-01 7.133808930025e-01 7.622223201457e-01 8.830759699576e-01 1.008571009488e+00 1.092438939232e+00 1.111973177514e+00 1.062863623871e+00 9.574083157300e-01 8.263168018688e-01 7.217906327793e-01 7.034887265088e-01 7.844350778547e-01 9.151705750369e-01 1.039255605603e+00 1.121107768870e+00 1.144400949607e+00 1.108116271882e+00 1.024878830966e+00 9.208950232828e-01 8.348224300356e-01 8.068274003188e-01 8.515503273524e-01 9.451127711601e-01 1.048721046038e+00 1.131519715928e+00 1.175472746425e+00 1.173489015916e+00 1.127122801553e+00 1.045231283400e+00 9.535822727503e-01
 7.032150332281e-01 6.803841925676e-01 6.600927725747e-01 6.364301619341e-01 5.871573653552e-01 5.282489674314e-01 5.016283120630e-01 4.812568362326e-01 4.623998561978e-01 4.434436297780e-01 4.225343289415e-01 3.988046394652e-01 3.730965209507e-01 3.479428284699e-01 3.268439564452e-01 3.129227503071e-01 3.074598985260e-01 3.091057927674e-01 3.143371409682e-01 3.186851557767e-01 3.178644285673e-01 3.086369231052e-01 2.895554482489e-01 2.618651048512e-01 2.306201064376e-01 2.053923725800e-01 1.973768893451e-01 2.096657503228e-01 2.324675863168e-01 2.519579764559e-01 2.579167646394e-01 2.453424664642e-01 2.145468990757e-01 1.719450847857e-01 1.332325007522e-01 1.248462401432e-01 1.539849933942e-01 1.956169264402e-01 2.303970900503e-01 2.508715008885e-01 2.570387392343e-01 2.541134120852e-01 2.502020979824e-01 2.520595900975e-01 2.604884800366e-01 2.788427920188e-01 3.127458554792e-01 3.056306134034e-01 2.641819825635e-01 2.302782166298e-01 1.993109936836e-01 1.742817791642e-01 1.628616748628e-01 1.636274055987e-01 1.678779709667e-01 1.688863867731e-01 1.668356551038e-01 1.681443835480e-01 1.799999112656e-01 2.028953123483e-01 2.301947894000e-01 2.541557494609e-01 2.702520474866e-01 2.784190673756e-01 2.823637908353e-01 2.872567558547e-01 2.963187188643e-01 3.088647525540e-01 3.217652126351e-01 3.329554669238e-01 3.438906533891e-01 3.590072629062e-01 3.819822446291e-01 4.114768648009e-01 4.405103602288e-01 4.598795720023e-01 4.626561164506e-01 4.478275976651e-01 4.227742978134e-01 4.034005310993e-01 4.072224436858e-01 4.387499680410e-01 4.841049813010e-01 5.227696738380e-01 5.392992531741e-01 5.282976699270e-01 4.965804042088e-01 4.639862487744e-01 4.594836590134e-01 5.019722752854e-01 5.742660047990e-01 6.502369236136e-01 7.081937030396e-01 7.343117729362e-01 7.246507751048e-01 6.748782277961e-01 5.995545562848e-01 5.432518437917e-01 5.540590123234e-01 6.311692813181e-01 7.261829442242e-01 7.931147106002e-01 8.073121122944e-01 7.657802433965e-01 6.872886701258e-01 6.130299398372e-01 5.938490178383e-01 6.454889968027e-01 7.287736456804e-01 7.932346205945e-01 8.073301075219e-01 7.622254761411e-01 6.715616425179e-01 5.736490362045e-01 5.271364403424e-01 5.658971486694e-01 6.530538086872e-01 7.289973855949e-01 7.560224109307e-01 7.217766414521e-01 6.370820420872e-01 5.382308967404e-01 4.869420292601e-01 5.272300152870e-01 6.254483138231e-01 7.193369956794e-01 7.699899611209e-01 7.643306343991e-01 7.109147650746e-01 6.381563477628e-01 5.886902571111e-01 5.946495238213e-01 6.453084995617e-01 7.002813918640e-01 7.255857548045e-01 7.103237584446e-01 6.674166253611e-01 6.175402658625e-01 5.966607654570e-01 6.203861498344e-01 6.621962100145e-01 6.981725875129e-01 6.777868004077e-01 6.005252994542e-01 4.858480951673e-01 3.918816692365e-01 4.019895124204e-01 5.102845603137e-01 6.329868036203e-01 7.145959885687e-01 7.322316496313e-01 6.862367021201e-01 5.993806647350e-01 5.194232911509e-01 5.053647449883e-01 5.679560532125e-01 6.545569959952e-01 7.118031374131e-01 7.121294516440e-01 6.527163538455e-01 5.553779193122e-01 4.708704862470e-01 4.643777963224e-01 5.409936741472e-01 6.372670021828e-01 6.982294561192e-01 6.982015211131e-01 6.368210325256e-01 5.400395664998e-01 4.666149844523e-01 4.854680525748e-01 5.882435134398e-01 7.041985380351e-01 7.795523252379e-01 7.890382756647e-01 7.305551791798e-01 6.247958704446e-01 5.200137435981e-01 4.864872803808e-01 5.496478792551e-01 6.507982621539e-01 7.263554901280e-01 7.419683067282e-01 6.998650612896e-01 6.233796621191e-01 5.328489434387e-01 4.496139871999e-01 4.219080720278e-01 4.517183853806e-01 5.103687157621e-01 5.607587175825e-01 5.822056910461e-01 5.715550267768e-01 5.399399954081e-01 5.082935764568e-01 4.974737379630e-01 5.133711178954e-01 5.427394502824e-01 5.663263088974e-01 5.718335701029e-01 5.583616019741e-01 5.354956096549e-01 5.185391004677e-01 5.193200844926e-01 5.374586267121e-01 5.616611799374e-01 5.793164441222e-01 5.841793709145e-01 5.784268826285e-01 5.703415348666e-01 5.686441679479e-01 5.762052647217e-01 5.881374812418e-01 5.962800660427e-01 5.956680331062e-01 5.884037883794e-01 5.830007615176e-01 5.886591368624e-01 6.071590119038e-01 6.295109679410e-01 6.408679747556e-01 6.284614755809e-01 5.876398473711e-01 5.256956225248e-01 4.644064478856e-01 4.358516545014e-01 4.579851240010e-01 5.156488981634e-01 5.776935351801e-01 6.135061672839e-01 6.005108780897e-01 5.337137290209e-01 4.170197466796e-01 2.732584345791e-01 1.935247134939e-01 2.841670154157e-01 4.255539086223e-01 5.345440073556e-01 5.840781066630e-01 5.670070774327e-01 4.913849236505e-01 3.829069194683e-01 2.956957131749e-01 3.025948496947e-01 3.872579244491e-01 4.733382297403e-01 5.186211023851e-01 5.093789936805e-01 4.510661648677e-01 3.689848321558e-01 3.142391165841e-01 3.383563601860e-01 4.193759279952e-01 5.001980695627e-01 5.472581614159e-01 5.504834374030e-01 5.186554411578e-01 4.784050086281e-01 4.668834249562e-01 5.040598035095e-01 5.713176035861e-01 6.337829234172e-01 6.658025469459e-01 6.575411832005e-01 6.151795403992e-01 5.601047100089e-01 5.237474114952e-01 5.288837950578e-01 5.676568242026e-01 6.101357912111e-01 6.294072365775e-01 6.275378667295e-01 6.067876898252e-01 5.585956217213e-01 5.145492444480e-01 4.899557112301e-01 4.816913647588e-01 4.754255648972e-01 5.000691508839e-01 5.131719674928e-01 5.091502605995e-01 4.952993167413e-01 4.832294501054e-01 4.800943797565e-01 4.824027249931e-01 4.792293404870e-01 4.616286070850e-01 4.312111845139e-01 4.046279977374e-01 4.080922733012e-01 4.533422024888e-01 5.219700630584e-01 5.833327086493e-01 6.132280768693e-01 6.000621875958e-01 5.477435564848e-01 4.800899026037e-01 4.429400902718e-01 4.765798824696e-01 5.650542374136e-01 6.582030679480e-01 7.160706446085e-01 7.174266529774e-01 6.583229516635e-01 5.526943352692e-01 4.374237253845e-01 3.776458549014e-01 4.169433370415e-01 5.046344252021e-01 5.723207060827e-01 5.843067274404e-01 5.307686882068e-01 4.236610187369e-01 3.056473747656e-01 2.738829308267e-01 3.704242229959e-01 4.954017733949e-01 5.804463722175e-01 5.983515620076e-01 5.451910040827e-01 4.406576049707e-01 3.435482289589e-01 3.563762055365e-01 4.821572263378e-01 6.238861357456e-01 7.204120572980e-01 7.446666870128e-01 6.922840580922e-01 5.819719327094e-01 4.648968874800e-01 4.308836466706e-01 5.190052338025e-01 6.510656607382e-01 7.515821156790e-01 7.846747577443e-01 7.432416809770e-01 6.465635339359e-01 5.458595500303e-01 5.192330369084e-01 5.971139745678e-01 7.170150822787e-01 8.097579265886e-01 8.395804209561e-01 8.013691773560e-01 7.199174759128e-01 6.516516705237e-01 6.619437653916e-01 7.566753996387e-01 8.754928484880e-01 9.576578148990e-01 9.698419705384e-01 9.079309128419e-01 7.992785241004e-01 7.073874290456e-01 7.101923373769e-01 8.170592592566e-01 9.561185233357e-01 1.057257212898e+00 1.080002928890e+00 1.035572542500e+00 9.493484826058e-01 8.552622347360e-01 7.958006400448e-01 8.070149415514e-01 8.864894179845e-01 9.988492739582e-01 1.082231404441e+00 1.095060392911e+00 1.033481537494e+00 9.251016308209e-01 8.282100776752e-01 8.100957269887e-01 8.860838981906e-01 1.001461225386e+00 1.092251587942e+00 1.122093052344e+00 1.086180176477e+00 1.009661168118e+00 9.427595994923e-01 9.375221697627e-01 1.003330765855e+00 1.097082783738e+00 1.164307979440e+00 1.170376337022e+00 1.108883964934e+00 1.003126431290e+00 9.046239421555e-01 8.740097047901e-01 9.292131185162e-01 1.023708320886e+00 1.094921599622e+00 1.102966411502e+00 1.038450486349e+00 9.228456244820e-01 8.088269888659e-01 7.655155413340e-01 8.193562692877e-01 9.194215899186e-01 9.963604340441e-01 1.007956110446e+00 9.448493291605e-01 8.303043921311e-01 7.228664484679e-01 7.003925021324e-01 7.846598771844e-01 9.106553065233e-01 1.003216597925e+00 1.010097473743e+00 9.855483294168e-01 8.797346125345e-01 7.614313377949e-01 7.088132443871e-01 7.707255049079e-01 9.014301103375e-01 1.022142746655e+00 1.081343458484e+00 1.060159059898e+00 9.686669623610e-01 8.454348209699e-01 7.547416081071e-01 7.545907781125e-01 8.353028142923e-01 9.329990251110e-01 9.938011560447e-01 9.950773214554e-01 9.429945218857e-01 8.674904441458e-01 8.118286224120e-01 8.070481888130e-01 8.449740932654e-01 8.888256483348e-01 9.066245884795e-01 8.892664123358e-01 8.527874311182e-01 8.302318524442e-01 8.489937730359e-01 9.049694496031e-01 9.655672565320e-01 9.957695406928e-01 9.770198690777e-01 9.146888020869e-01 8.401769162608e-01 8.028240390902e-01 8.359241499421e-01 9.208175558555e-01 1.006225167995e+00 1.048257551709e+00 1.026782855136e+00 9.496879018079e-01 8.545727076180e-01 8.185652703782e-01 8.660268447398e-01 9.686671525109e-01 1.073167255657e+00 1.137348111426e+00 1.138424817467e+00 1.072817876323e+00 9.344543758331e-01 7.715813730899e-01 6.845494384487e-01 7.522166229103e-01 9.177509965425e-01 1.075165358630e+00 1.159302913861e+00 1.144291213535e+00 1.035295076657e+00 8.685473767835e-01 7.184908517792e-01 6.847842865987e-01 7.883121311607e-01 9.388781630708e-01 1.053208563796e+00 1.091486419760e+00 1.046537570810e+00 9.366803481694e-01 8.032649235094e-01 7.057630787676e-01 6.924966284739e-01 7.515810997972e-01 8.275912569014e-01 8.766289028472e-01 8.820091346169e-01 8.487941891189e-01 7.959527061106e-01 7.471752692831e-01 7.193053992335e-01 7.139629390083e-01 7.210126598910e-01 7.299159636982e-01 7.367286234626e-01 7.425015754070e-01 7.474031421571e-01 7.464741195335e-01 7.310201205933e-01 6.942777246682e-01 6.378292286009e-01 5.761737068621e-01 5.356853851389e-01 5.392838269964e-01 5.824271743899e-01 6.358750932765e-01 6.701534513833e-01 6.692477498813e-01 6.334264632277e-01 5.790963228843e-01 5.352231501438e-01 5.284226347125e-01 5.592292167116e-01 6.021580588113e-01 6.306581965504e-01 6.331992113885e-01 6.163314759948e-01 6.008977873226e-01 6.091152881570e-01 6.451966395045e-01 6.903997140519e-01 7.185844035660e-01 7.121380371446e-01 6.696092213376e-01 6.090911919698e-01 5.666250683115e-01 5.765838757198e-01 6.364211131979e-01 7.089498108983e-01 7.568346843917e-01 7.599624926559e-01 7.182934486466e-01 6.519824483559e-01 5.980931330017e-01 5.917093159911e-01 6.321627560664e-01 6.827401248243e-01 7.050688053817e-01 6.792539687374e-01 6.085928064295e-01 5.231261884264e-01 4.793555451309e-01 5.202084867788e-01 6.156226545209e-01 7.137734114677e-01 7.812776176791e-01 7.960314883177e-01 7.497985601213e-01 6.473190765969e-01 4.970996859573e-01 3.585797549096e-01 3.605435759750e-01 4.933527428930e-01 6.387207521582e-01 7.309159667769e-01 7.443223924746e-01 6.764424247912e-01 5.452680702091e-01 3.959312929876e-01 3.221046478696e-01 3.938336939529e-01 5.215743307626e-01 6.220272496048e-01 6.661247227562e-01 6.540064272880e-01 6.067635817969e-01 5.610076592290e-01 5.519237850473e-01 5.840049628838e-01 6.290737701287e-01 6.567807773027e-01 6.545328963423e-01 6.307366110990e-01 6.099009803641e-01 6.169292897330e-01 6.544993902494e-01 6.996913252431e-01 7.236745876603e-01 7.086744344992e-01 6.545615687701e-01 5.809920485741e-01 5.250610238449e-01 5.209529692697e-01 5.634582768582e-01 6.127066021161e-01 6.321914699921e-01 6.058005958766e-01 5.402099517969e-01 4.667065768312e-01 4.365563210239e-01 4.836206657480e-01 5.836010543390e-01 6.636660453622e-01 7.153644738440e-01 7.274521566214e-01 6.926677263693e-01 6.459483607206e-01 5.980947013456e-01 5.910392445195e-01 6.362902603669e-01 7.027113925257e-01 7.512504861155e-01 7.610831251043e-01 7.357031228776e-01 7.014506943745e-01 6.956863438111e-01 7.374613336760e-01 8.074991422113e-01 8.672881894779e-01 8.866459137326e-01 8.562049865009e-01 7.918936621531e-01 7.353026795823e-01 7.365749562051e-01 8.092451836604e-01 9.145005377757e-01 1.001382219236e+00 1.036694919746e+00 1.011634219300e+00 9.422567323356e-01 8.673625013616e-01 8.347537877542e-01 8.662783268876e-01 9.358532039347e-01 9.969797225930e-01 1.017072546126e+00 9.898707460362e-01 9.363309392399e-01 8.976152955962e-01 9.104902262155e-01 9.734361650773e-01 1.046961215216e+00 1.086275542232e+00 1.064580824942e+00 9.813113204091e-01 8.663373137818e-01 7.866817829126e-01 8.163931785905e-01 9.216750564554e-01 1.059151663000e+00 1.151444464040e+00 1.165117449039e+00 1.107118604926e+00 1.013898599444e+00 9.430025947749e-01 9.420046338215e-01 1.004952551532e+00 1.080641303822e+00 1.120481351909e+00 1.104853801652e+00 1.048254452594e+00 9.953439628748e-01 9.981814241547e-01 1.070633134564e+00 1.172012355124e+00 1.244126163918e+00 1.245675828123e+00 1.164689941511e+00 1.024322754252e+00 8.897759704973e-01 8.558062542367e-01 9.594682081717e-01 1.128180139127e+00 1.270149662926e+00 1.329357370414e+00 1.286422561088e+00 1.155152574954e+00 9.838978133697e-01 8.560931059184e-01 8.516279506408e-01 9.556874648619e-01 1.078020445110e+00 1.146462624098e+00 1.130954203468e+00 1.037839145709e+00 9.059949417048e-01 8.015549266873e-01 7.854645926716e-01 8.507005334515e-01 9.296743931703e-01 9.848743448164e-01 1.007459465551e+00 9.914740665025e-01 9.528512147516e-01 9.156954917055e-01 8.758952461893e-01 8.713482163276e-01 9.064607476821e-01 9.577897927538e-01 9.952836706865e-01 1.003221661146e+00 9.878656995804e-01 9.741461841867e-01 9.903011414501e-01 1.044624804689e+00 1.116611265819e+00 1.172715985606e+00 1.186554660318e+00 1.150287817840e+00 1.078957877327e+00 1.009304865520e+00 9.857450950289e-01 1.028269050869e+00 1.113130028886e+00 1.195427117429e+00 1.239474751976e+00 1.230944648707e+00 1.178002952325e+00 1.107436488538e+00 1.054230489886e+00 1.041804615860e+00 1.064979859055e+00 1.096418046289e+00 1.109228944116e+00 1.092718067860e+00 1.055728659138e+00 1.020496313945e+00 1.007580443984e+00 1.018635854284e+00 1.033128885591e+00 1.022866258314e+00 9.688633859525e-01 8.715249756521e-01 7.561018850915e-01 6.741781403058e-01 6.868008217384e-01 7.872598725133e-01 9.195756381965e-01 1.026155175999e+00 1.048399776218e+00 9.656309182274e-01 8.213912048561e-01 6.961896908592e-01 6.913882410972e-01 8.104257180742e-01 9.535052132165e-01 1.038466252669e+00 1.029078323385e+00 9.284301732143e-01 7.805611676764e-01 6.784694579182e-01 7.173184167034e-01 8.652629212750e-01 1.013513599403e+00 1.086655938120e+00 1.052274700087e+00 9.136516071707e-01 7.140213412039e-01 5.618102530439e-01 6.061019949311e-01 8.031786438873e-01 1.001523381135e+00 1.118018334236e+00 1.120161324082e+00 1.008836968115e+00 8.169990148331e-01 6.221736408228e-01 5.591552556785e-01 6.792885775911e-01 8.537161776907e-01 9.760890415194e-01 1.003118029524e+00 9.301054080184e-01 7.833521380939e-01 6.239723988453e-01 5.488936951041e-01 6.089825066562e-01 7.262347150576e-01 8.108744677763e-01 8.219474135772e-01 7.692982299616e-01 6.823245415209e-01 6.195752954497e-01 6.224976991049e-01 6.846246244554e-01 7.458859773737e-01 7.746710077719e-01 7.418851679485e-01 6.607692019014e-01 5.761457887302e-01 5.561982254077e-01 6.295071609514e-01 7.450204344178e-01 8.379421511276e-01 8.690900187453e-01 8.257637107691e-01 7.203643925933e-01 5.947468154876e-01 5.243375992185e-01 5.680896462906e-01 6.832677465408e-01 7.904936598366e-01 8.426497930176e-01 8.248386583091e-01 7.489082306484e-01 6.530457117411e-01 5.971774854250e-01 6.235182239647e-01 7.059517969425e-01 7.850352731151e-01 8.200102943320e-01 7.990827397965e-01 7.378206724825e-01 6.767321858576e-01 6.650634086037e-01 7.182754964223e-01 8.007341749962e-01 8.649835954192e-01 8.827475216062e-01 8.523625852685e-01 7.994581864434e-01 7.710171082875e-01 8.066167174305e-01 8.994646112868e-01 1.005352527347e+00 1.081522763059e+00 1.112153214194e+00 1.113554814760e+00 1.094866228090e+00 1.066134913653e+00 1.075799113609e+00 1.101018086885e+00 1.131155032535e+00 1.147074540514e+00 1.132906505069e+00 1.086398581394e+00 1.023663069883e+00 9.760951385141e-01 9.734146709824e-01 1.017970495332e+00 1.079639535421e+00 1.118095074232e+00 1.104420018611e+00 1.030722757310e+00 9.147976501745e-01 8.033449647361e-01 7.614012241838e-01 8.186067317266e-01 9.304790295382e-01 1.029522576025e+00 1.070415502455e+00 1.036315275667e+00 9.371341183284e-01 8.100418081090e-01 7.174952952433e-01 7.156345642059e-01 7.920270682154e-01 8.807426648788e-01 9.271551006087e-01 9.082324940066e-01 8.312570132375e-01 7.332639148492e-01 6.759231543242e-01 7.059223315232e-01 8.006799234946e-01 8.983084923421e-01 9.526233029159e-01 9.468100640572e-01 8.928219570464e-01 8.303410356105e-01 8.250735639900e-01 8.544276476414e-01 9.387062388608e-01 1.022957899427e+00 1.067270836902e+00 1.062516380234e+00 1.024784717856e+00 9.882653165519e-01 9.874357009835e-01 1.031065393473e+00 1.094914679386e+00 1.143213147516e+00 1.151794091980e+00 1.118906483375e+00 1.067099896363e+00 1.035732589051e+00 1.057259276217e+00 1.128549875138e+00 1.212891446988e+00 1.268297659412e+00 1.268909708543e+00 1.213091368810e+00 1.125490408051e+00 1.052789011634e+00 1.041630275092e+00 1.099717317149e+00 1.186888211055e+00 1.250428060847e+00 1.254781182521e+00 1.191007262568e+00 1.078759484870e+00 9.656467108786e-01 9.132132521505e-01 9.508532305548e-01 1.042571819604e+00 1.125898231146e+00 1.156824581216e+00 1.121699661959e+00 1.036994135357e+00 9.465422326209e-01 9.068224387540e-01 9.479524433851e-01 1.044099591946e+00 1.154225104225e+00 1.235853720263e+00 1.267726644448e+00 1.242031793081e+00 1.170666472354e+00 1.084461723733e+00 1.021606386252e+00 1.000010419912e+00 1.036797477948e+00 1.107615649674e+00 1.170899348680e+00 1.196796960714e+00 1.179731529049e+00 1.139444644225e+00 1.112556791475e+00 1.130270025931e+00 1.192360976450e+00 1.267149577627e+00 1.316821487670e+00 1.319350642785e+00 1.278007334136e+00 1.222079290659e+00 1.196056543092e+00 1.230942451534e+00 1.316433352087e+00 1.409679903088e+00 1.466869270171e+00 1.464241942933e+00 1.405546423050e+00 1.322229378666e+00 1.264162142754e+00 1.271611789318e+00 1.341303924621e+00 1.429311910926e+00 1.486345392941e+00 1.483646175310e+00 1.421590739918e+00 1.329877878632e+00 1.258946693202e+00 1.253182048613e+00 1.314400343049e+00 1.400069580394e+00 1.458989316900e+00 1.459470940307e+00 1.398203947907e+00 1.299755708797e+00 1.210772794488e+00 1.190381272052e+00 1.257425085210e+00 1.377605263942e+00 1.480511193980e+00 1.525565105498e+00 1.474539423929e+00 1.312216088272e+00 1.132103001415e+00 1.057001936310e+00 1.153178875913e+00 1.337551370131e+00 1.487737855721e+00 1.531122481314e+00 1.452081771850e+00 1.290955833278e+00 1.147643961861e+00 1.145431917024e+00 1.301925454592e+00 1.504574462755e+00 1.638342167761e+00 1.640733917545e+00 1.503956003852e+00 1.280258673093e+00 1.098891231352e+00 1.125558204185e+00 1.358797083630e+00 1.634064433311e+00 1.816948805023e+00 1.840450224852e+00 1.693882380724e+00 1.425024316062e+00 1.162574837827e+00 1.115463869338e+00 1.348475419546e+00 1.675995824959e+00 1.926743347766e+00 2.014544497941e+00 1.915323622521e+00 1.660259449926e+00 1.347121295275e+00 1.161054051460e+00 1.265567849363e+00 1.559660471842e+00 1.841935812208e+00 1.993974353791e+00 1.972789651164e+00 1.783692700894e+00 1.532666912082e+00 1.336714027839e+00 1.275299087173e+00 1.361589806529e+00 1.504364088073e+00 1.602389407896e+00 1.606406062701e+00 1.515563624499e+00 1.371196254022e+00 1.246715357807e+00 1.212978561315e+00 1.276922002005e+00 1.375721799856e+00 1.439775590422e+00 1.433299469952e+00 1.360365820471e+00 1.259889105987e+00 1.190287701528e+00 1.192581058958e+00 1.253326150372e+00 1.319198551532e+00 1.341707390571e+00 1.301418392889e+00 1.212574665820e+00 1.118196402011e+00 1.070445233237e+00 1.090505552440e+00 1.146233516709e+00 1.182725513180e+00 1.160947898408e+00 1.073613167460e+00 9.490997219364e-01 8.495274433262e-01 8.399695003233e-01 9.193833968661e-01 1.019130998293e+00 1.072390112401e+00 1.046165877470e+00 9.444096414894e-01 8.112052723996e-01 7.319500094206e-01 7.799130036158e-01 9.201969910666e-01 1.060815432821e+00 1.144726924185e+00 1.154074878702e+00 1.066002702987e+00 9.205223851703e-01 8.030537090681e-01 8.165945792940e-01 9.613578066190e-01 1.137012560206e+00 1.257947401311e+00 1.282139685035e+00 1.205177988144e+00 1.058599710310e+00 9.134248747689e-01 8.659243519199e-01 9.537539779049e-01 1.106225977617e+00 1.234210248147e+00 1.286381587373e+00 1.249401358913e+00 1.142724993730e+00 1.016174796645e+00 9.401163227882e-01 9.627287650137e-01 1.060985603270e+00 1.169921421042e+00 1.237961800604e+00 1.242931465737e+00 1.188923312400e+00 1.100885691448e+00 1.016864271719e+00 9.729443313636e-01 9.814996630537e-01 1.023951495221e+00 1.069027288762e+00 1.092614201640e+00 1.084015741863e+00 1.044016512693e+00 9.815068169102e-01 9.109719450303e-01 8.509055300750e-01 8.201762253261e-01 8.295166570453e-01 8.716872973095e-01 9.421250274725e-01 1.027797249507e+00 1.095108803200e+00 1.119481927666e+00 1.073445113290e+00 9.699290856802e-01 8.541376663870e-01 8.061525304370e-01 8.881314010298e-01 1.055089211216e+00 1.216675125236e+00 1.309055279399e+00 1.305363508952e+00 1.214704667377e+00 1.084683853742e+00 9.988073164295e-01 1.030991367847e+00 1.165210552786e+00 1.317169937083e+00 1.413601286273e+00 1.419045930916e+00 1.335907932904e+00 1.203189585471e+00 1.091539188876e+00 1.071229117389e+00 1.147690756657e+00 1.255530365443e+00 1.324316738090e+00 1.316989637154e+00 1.235101191502e+00 1.116553761847e+00 1.026365673306e+00 1.020079586350e+00 1.089431817134e+00 1.171917893118e+00 1.209309897877e+00 1.177536565585e+00 1.091462760910e+00 1.002196799694e+00 9.756510087738e-01 1.036387684166e+00 1.138560874207e+00 1.214061767662e+00 1.218528487887e+00 1.144698896407e+00 1.026965205356e+00 9.701726617269e-01 1.013379931459e+00 1.162198381830e+00 1.310182767006e+00 1.401829174876e+00 1.368365351398e+00 1.216106062677e+00 1.002543741959e+00 8.521484361817e-01 9.015633690626e-01 1.108540269624e+00 1.322146864058e+00 1.443467112385e+00 1.433688331215e+00 1.302893809838e+00 1.113195233218e+00 9.851808212278e-01 1.034694015228e+00 1.224613712196e+00 1.422154907883e+00 1.532497181024e+00 1.518895790150e+00 1.396877089399e+00 1.235965026469e+00 1.151519002981e+00 1.225016199183e+00 1.403595836436e+00 1.568382855108e+00 1.632766209119e+00 1.562957420972e+00 1.379128420998e+00 1.164715120610e+00 1.068409566398e+00 1.188107284008e+00 1.428262230175e+00 1.637248826568e+00 1.721881428988e+00 1.648765448774e+00 1.439070372317e+00 1.179489880115e+00 1.039131161327e+00 1.156920338779e+00 1.431529924395e+00 1.684220678193e+00 1.805007848238e+00 1.794962259323e+00 1.689058648658e+00 1.519879896374e+00 1.328233560020e+00 1.203067147324e+00 1.228602753111e+00 1.375309453929e+00 1.536725285582e+00 1.627344053136e+00 1.609802764948e+00 1.491620737205e+00 1.321585079305e+00 1.183443786754e+00 1.157678530155e+00 1.245847968641e+00 1.370269930866e+00 1.453769174808e+00 1.458569547401e+00 1.386573087738e+00 1.272324648979e+00 1.170740799886e+00 1.130141645619e+00 1.156311088399e+00 1.212079791581e+00 1.256032946136e+00 1.270407083024e+00 1.263237084430e+00 1.255700206499e+00 1.262583577692e+00 1.278857589115e+00 1.284950246012e+00 1.265420050753e+00 1.226097283747e+00 1.198918208376e+00 1.225131292774e+00 1.317326729272e+00 1.441201976964e+00 1.540148478699e+00 1.567533331007e+00 1.504583581245e+00 1.370963534666e+00 1.233242094705e+00 1.191783897599e+00 1.300237178937e+00 1.506123590433e+00 1.721776801284e+00 1.886799787195e+00 1.946068705923e+00 1.876794343713e+00 1.683974124910e+00 1.400358508435e+00 1.137482265584e+00 1.115623723082e+00 1.371333293410e+00 1.698752280614e+00 1.930457539218e+00 1.986317657789e+00 1.848516964397e+00 1.556046917960e+00 1.220512844661e+00 1.053991499332e+00 1.209381416070e+00 1.522765222100e+00 1.784170563871e+00 1.889402571852e+00 1.808076622685e+00 1.566152892426e+00 1.249390095107e+00 1.022260213169e+00 1.056479441921e+00 1.281629992165e+00 1.499128555200e+00 1.594238075154e+00 1.533458378380e+00 1.344563020008e+00 1.118494213327e+00 1.007688969225e+00 1.107589114601e+00 1.316134439763e+00 1.483972097160e+00 1.528500481983e+00 1.430979915571e+00 1.230119639989e+00 1.030801060858e+00 9.877710234182e-01 1.145576065980e+00 1.369851222739e+00 1.528161000516e+00 1.555312868105e+00 1.442573578475e+00 1.235278620648e+00 1.047492483668e+00 1.025853746606e+00 1.169505818659e+00 1.361474240791e+00 1.497931213489e+00 1.492599572616e+00 1.342813158400e+00 1.108655895565e+00 9.296398723087e-01 9.718826207647e-01 1.198600823641e+00 1.433066352674e+00 1.557449236910e+00 1.523952154345e+00 1.339790264084e+00 1.072701495932e+00 8.795059631493e-01 9.474783848097e-01 1.210810565879e+00 1.469425258126e+00 1.605870702720e+00 1.574187005699e+00 1.380140353998e+00 1.083276207867e+00 8.268600400847e-01 8.307647278854e-01 1.076715687173e+00 1.339119070876e+00 1.485172852233e+00 1.464724507741e+00 1.279356327742e+00 9.792688456268e-01 6.918430704792e-01 6.610583243582e-01 9.030080141507e-01 1.164335603058e+00 1.310566332028e+00 1.295788565965e+00 1.122533395344e+00 8.376160530625e-01 5.625506310570e-01 5.514106168075e-01 7.991041470529e-01 1.045896685331e+00 1.177959322390e+00 1.163977890196e+00 1.009605155011e+00 7.698546107399e-01 5.533334704211e-01 5.742993306720e-01 8.022327188460e-01 1.027228437767e+00 1.149469828049e+00 1.138305592569e+00 1.007350592252e+00 8.177281502669e-01 6.936765312413e-01 7.561071762784e-01 9.408299858845e-01 1.109223147092e+00 1.183616419292e+00 1.141470279671e+00 1.005459662550e+00 8.480899124551e-01 7.872247487500e-01 8.846672803381e-01 1.055253845378e+00 1.188471307110e+00 1.223744913399e+00 1.147927335610e+00 9.922615182006e-01 8.393284485823e-01 8.082426379819e-01 9.323579508546e-01 1.109147692878e+00 1.235468049726e+00 1.259420230304e+00 1.173411998160e+00 1.010868930562e+00 8.508158734945e-01 8.023470181338e-01 8.981311808329e-01 1.044988526155e+00 1.145028915431e+00 1.150163574090e+00 1.057283893793e+00 9.060282215371e-01 8.047000600284e-01 8.306003376563e-01 9.467712152077e-01 1.092694289131e+00 1.193604528076e+00 1.208852303104e+00 1.119027571121e+00 9.459921551982e-01 7.421517928220e-01 6.597617360422e-01 7.927979597758e-01 1.014001085752e+00 1.186931237667e+00 1.246694610819e+00 1.176491500266e+00 9.997971220687e-01 7.890621580545e-01 6.826337473074e-01 7.817510894119e-01 9.821328218907e-01 1.147392299790e+00 1.210182547922e+00 1.152925947628e+00 9.973260097801e-01 8.083178623908e-01 7.011896287592e-01 7.639449241209e-01 9.249546989308e-01 1.066668304312e+00 1.126668616136e+00 1.091722860117e+00 9.885248563728e-01 8.815679790737e-01 8.530883300705e-01 9.316054093557e-01 1.058298078037e+00 1.158266179939e+00 1.188838631436e+00 1.144435324425e+00 1.053719101439e+00 9.734647733162e-01 9.621147993818e-01 1.029039949730e+00 1.126103765075e+00 1.196653868384e+00 1.209104313946e+00 1.163148431620e+00 1.086874647192e+00 1.026430375214e+00 1.019715552594e+00 1.064692152795e+00 1.122963805321e+00 1.154431936133e+00 1.141209007112e+00 1.093742853080e+00 1.045914803965e+00 1.036220634088e+00 1.076575994811e+00 1.140149205470e+00 1.185019586893e+00 1.182172103600e+00 1.129000486995e+00 1.052834708006e+00 1.003793173644e+00 1.023694590942e+00 1.104679330184e+00 1.195257391016e+00 1.242109602407e+00 1.215251655134e+00 1.115922857803e+00 9.812249726443e-01 8.851718607134e-01 9.020319547786e-01 1.023440733266e+00 1.168270798738e+00 1.262832626362e+00 1.268393432820e+00 1.180745272471e+00 1.030826312222e+00 8.892986081399e-01 8.511309336246e-01 9.478459798944e-01 1.104200211578e+00 1.231631348064e+00 1.279874930507e+00 1.236249502182e+00 1.121970238868e+00 9.922429400972e-01 9.276834677082e-01 9.979869166939e-01 1.163079462634e+00 1.339355671921e+00 1.465352898674e+00 1.506581810880e+00 1.420657592572e+00 1.248555704919e+00 1.078879563105e+00 1.026099249651e+00 1.125024050443e+00 1.285078316429e+00 1.402821631909e+00 1.424666140137e+00 1.346987781018e+00 1.210996945235e+00 1.095780111563e+00 1.080273503819e+00 1.166699133634e+00 1.278288266830e+00 1.337947261759e+00 1.309201046277e+00 1.201671556394e+00 1.071610207953e+00 1.009303235413e+00 1.071310298158e+00 1.211204676930e+00 1.336288085201e+00 1.380821853310e+00 1.323136290999e+00 1.187568459948e+00 1.048319973869e+00 1.011462376882e+00 1.119432594805e+00 1.293723057889e+00 1.429804961789e+00 1.462728619071e+00 1.373247945239e+00 1.188531920450e+00 9.925558831036e-01 9.239037765345e-01 1.051598217312e+00 1.269066612377e+00 1.444244734661e+00 1.502460090935e+00 1.420934373841e+00 1.250496952802e+00 1.073543215694e+00 9.880452722826e-01 1.052274577558e+00 1.220372857995e+00 1.376462813101e+00 1.448402463062e+00 1.422850829153e+00 1.325140887228e+00 1.214658475101e+00 1.164044581681e+00 1.207328103588e+00 1.306699254234e+00 1.394371431165e+00 1.422875101550e+00 1.381030484830e+00 1.293740167682e+00 1.213795483540e+00 1.195499219916e+00 1.250641300454e+00 1.337398893414e+00 1.399552014771e+00 1.401813613973e+00 1.341463911548e+00 1.248722324216e+00 1.177797836680e+00 1.176978715297e+00 1.246818872149e+00 1.340325938070e+00 1.404895302352e+00 1.411599870233e+00 1.362533466935e+00 1.287889369927e+00 1.233220595925e+00 1.231295082827e+00 1.274559114113e+00 1.322259814239e+00 1.333057782195e+00 1.288422200814e+00 1.200940421483e+00 1.113023312726e+00 1.078855685973e+00 1.121551620592e+00 1.207272639772e+00 1.276572014011e+00 1.287231684502e+00 1.247774330317e+00 1.175340403363e+00 1.089141930980e+00 9.957231453377e-01 9.376618081564e-01 9.167118340587e-01 9.372599777123e-01 9.789255665420e-01 1.012387418275e+00 1.018284553890e+00 9.950369311776e-01 9.580323358982e-01 9.316491052026e-01 9.337080704440e-01 9.615614082028e-01 9.949085739288e-01 1.012094228666e+00 1.003589771374e+00 9.767988495067e-01 9.524930902172e-01 9.521058673280e-01 9.806853696903e-01 1.021537481415e+00 1.048858696866e+00 1.044245095276e+00 1.006553960291e+00 9.546606371177e-01 9.216960189385e-01 9.350089405461e-01 9.917194509274e-01 1.059863545020e+00 1.102748665072e+00 1.097661893543e+00 1.043088814974e+00 9.606644343022e-01 8.918655826816e-01 8.793859796911e-01 9.320694154544e-01 1.016373729573e+00 1.088657914156e+00 1.121496045269e+00 1.110078093332e+00 1.069836268827e+00 1.031268316165e+00 1.044148313203e+00 1.103849732653e+00 1.163836876439e+00 1.207623445426e+00 1.197677979363e+00 1.127747304452e+00 1.024603934502e+00 9.160016968142e-01 8.673647881159e-01 9.074271165165e-01 9.910834550667e-01 1.048321365795e+00 1.033469303180e+00 9.374881376758e-01 7.925948807484e-01 6.813274631126e-01 7.034179469167e-01 8.463737909540e-01 1.003928132427e+00 1.094312828189e+00 1.078687600596e+00 9.540065519887e-01 7.554945729477e-01 5.791238206694e-01 5.843626694684e-01 7.703325240537e-01 9.785534292037e-01 1.112453067476e+00 1.134022406087e+00 1.043037669538e+00 8.755110227357e-01 7.133189918733e-01 6.748153600968e-01 7.869545104589e-01 9.395878261044e-01 1.035489825578e+00 1.032466436377e+00 9.326856689959e-01 7.837697887372e-01 6.885259817146e-01 7.483026104619e-01 9.204843910266e-01 1.089107358728e+00 1.178493152653e+00 1.160994889990e+00 1.049051632876e+00 8.898274529297e-01 7.825883369713e-01 8.270965772548e-01 9.944786967602e-01 1.170352357056e+00 1.281389159208e+00 1.292745322171e+00 1.203131567589e+00 1.044938106847e+00 8.893977917657e-01 8.349625315206e-01 9.206189362664e-01 1.071011905463e+00 1.192978662387e+00 1.233672599124e+00 1.179609298730e+00 1.052380038000e+00 9.094823678144e-01 8.358331826251e-01 8.817978970183e-01 9.988471866294e-01 1.100490517388e+00 1.128989638800e+00 1.064367269226e+00 9.219404243878e-01 7.567324998185e-01 6.678011967112e-01 7.283287453234e-01 8.764285038298e-01 1.008264543390e+00 1.063822100563e+00 1.024897549147e+00 9.090075701376e-01 7.727006703238e-01 7.095962206296e-01 7.791184221378e-01 9.241142357261e-01 1.052879533214e+00 1.110787682281e+00 1.083733648988e+00 9.950809077030e-01 9.058019272704e-01 8.943496688686e-01 9.866371083043e-01 1.124465672912e+00 1.231539188820e+00 1.268848704995e+00 1.232547741290e+00 1.138180074581e+00 1.036280059181e+00 1.000882561846e+00 1.076213915803e+00 1.226180981849e+00 1.373837813844e+00 1.455270419659e+00 1.434560254153e+00 1.305747343233e+00 1.098539035829e+00 8.964493209791e-01 8.469409695667e-01 1.019545462751e+00 1.293894832201e+00 1.538722893400e+00 1.678400202456e+00 1.676403973943e+00 1.527337657713e+00 1.259116384158e+00 9.503644968180e-01 7.783678050831e-01 9.212064479196e-01 1.242609907980e+00 1.547252458943e+00 1.737924770923e+00 1.771291175636e+00 1.638641356027e+00 1.364233258640e+00 1.016987101074e+00 7.598865227863e-01 8.346510089042e-01 1.155611607554e+00 1.483183033062e+00 1.700810689830e+00 1.759587168979e+00 1.648102599323e+00 1.387299695539e+00 1.037772923279e+00 7.403041785640e-01 7.483468353494e-01 1.041473578081e+00 1.364939729263e+00 1.591126714531e+00 1.671354070952e+00 1.597553216967e+00 1.395991903864e+00 1.133045477256e+00 9.312859908787e-01 9.329559678943e-01 1.117821337785e+00 1.333705144540e+00 1.473493265773e+00 1.492154579854e+00 1.389754109888e+00 1.208961045941e+00 1.042463669341e+00 1.013507468887e+00 1.155815876657e+00 1.366479734286e+00 1.532945711539e+00 1.589916854541e+00 1.515989862403e+00 1.331988333145e+00 1.112282365773e+00 9.994913299625e-01 1.113569089445e+00 1.380550840239e+00 1.648497168184e+00 1.815484629222e+00 1.829087866581e+00 1.675341454057e+00 1.379153577639e+00 1.022919566965e+00 8.119533249675e-01 9.824679403671e-01 1.370139123655e+00 1.738632034577e+00 1.976075590588e+00 2.031309731388e+00 1.890521802274e+00 1.573893044476e+00 1.143023265677e+00 7.511108979844e-01 7.454463903203e-01 1.119158362134e+00 1.519150518304e+00 1.794088148371e+00 1.886769816148e+00 1.782890029390e+00 1.504159693171e+00 1.116517780394e+00 7.793767877792e-01 7.989999301220e-01 1.146368986156e+00 1.518480936875e+00 1.771697705494e+00 1.848953651426e+00 1.736304998407e+00 1.456032616441e+00 1.074929733263e+00 7.541777599153e-01 7.890221974672e-01 1.128187655792e+00 1.481315668243e+00 1.714350355922e+00 1.775118156014e+00 1.653815745782e+00 1.377993418640e+00 1.024944530310e+00 7.755563711314e-01 8.771775817488e-01 1.214555350903e+00 1.543188470091e+00 1.747780123365e+00 1.780786582225e+00 1.633840255967e+00 1.333569180006e+00 9.528707716787e-01 6.749819819717e-01 7.880621477683e-01 1.146990211835e+00 1.485774473279e+00 1.697068075148e+00 1.739517763341e+00 1.608547262602e+00 1.333056172184e+00 9.859972595854e-01 7.321076295165e-01 8.059084971073e-01 1.110629369067e+00 1.411956133653e+00 1.601274740619e+00 1.636995513057e+00 1.515017375056e+00 1.263886467169e+00 9.532863776288e-01 7.295708552706e-01 7.821194354544e-01 1.035713411478e+00 1.291759941121e+00 1.450767569997e+00 1.475746620985e+00 1.365800757855e+00 1.150652123093e+00 8.961176067890e-01 7.210918341793e-01 7.477729813514e-01 9.175109066069e-01 1.085267334687e+00 1.170078478353e+00 1.144959045595e+00 1.019981823648e+00 8.426071604244e-01 7.095156627379e-01 7.331403869456e-01 8.954112573370e-01 1.079349307572e+00 1.201812576594e+00 1.224852321595e+00 1.143730687756e+00 9.849792248994e-01 8.135909868878e-01 7.355357693391e-01 8.158080779074e-01 9.816950474105e-01 1.127240506942e+00 1.189012617454e+00 1.141633703792e+00 9.912118604567e-01 7.807401484167e-01 6.173574187389e-01 6.582514432944e-01 8.773488778790e-01 1.119640133049e+00 1.291602019324e+00 1.348740995773e+00 1.275839320062e+00 1.082916050941e+00 8.104937008253e-01 5.624319614865e-01 5.587950156063e-01 8.107766850117e-01 1.099929551441e+00 1.318126206896e+00 1.421655475062e+00 1.396411362841e+00 1.251218535852e+00 1.018120748169e+00 7.610575699659e-01 6.011260551881e-01 6.593228384061e-01 8.504583440715e-01 1.033925201724e+00 1.144171564622e+00 1.160809321557e+00 1.089799805101e+00 9.577442766239e-01 8.100469824680e-01 7.054636483896e-01 6.868120767450e-01 7.381051410619e-01 8.071500694973e-01 8.581129801549e-01 8.844023755972e-01 9.000853567272e-01 9.247852322090e-01 9.662771392514e-01 1.012289671843e+00 1.038526048357e+00 1.023511604537e+00 9.606358271442e-01 8.672985564791e-01 7.917399404527e-01 7.989716174688e-01 9.096916696133e-01 1.073467141522e+00 1.222742768107e+00 1.307957280303e+00 1.302018530959e+00 1.200650297935e+00 1.026315042109e+00 8.399809648797e-01 7.532598583057e-01 8.494217593440e-01 1.058040659838e+00 1.263472422295e+00 1.393459481708e+00 1.412488960825e+00 1.312599168820e+00 1.113092318523e+00 8.703724264011e-01 7.057279042403e-01 7.647421261323e-01 9.941050160000e-01 1.239060542342e+00 1.409251513121e+00 1.463424601490e+00 1.390957203665e+00 1.208445606484e+00 9.656883715479e-01 7.666557308099e-01 7.599709385667e-01 9.492783299684e-01 1.186411245866e+00 1.366126571755e+00 1.439666678383e+00 1.392701043456e+00 1.238645984376e+00 1.021243321325e+00 8.265765730302e-01 7.771851578854e-01 9.057460054377e-01 1.100863368956e+00 1.258400455453e+00 1.326181835968e+00 1.288459254163e+00 1.158202485888e+00 9.781153448543e-01 8.269663773036e-01 8.000668671115e-01 9.106218282217e-01 1.070042571703e+00 1.194485117346e+00 1.240859976302e+00 1.200017453280e+00 1.093045583764e+00 9.733537324445e-01 9.203494721801e-01 9.873623246296e-01 1.141902804426e+00 1.307642263367e+00 1.424107301766e+00 1.458929079122e+00 1.405301510976e+00 1.280790571680e+00 1.128499867317e+00 1.015362849891e+00 1.004619980870e+00 1.097559571939e+00 1.232408506188e+00 1.343743889997e+00 1.391415550384e+00 1.360971473054e+00 1.260003982489e+00 1.116454025162e+00 9.774784821931e-01 8.998614521797e-01 9.153635292452e-01 9.991656198869e-01 1.097985678533e+00 1.170900649363e+00 1.199438116417e+00 1.183750014676e+00 1.137062548073e+00 1.079560451462e+00 1.031007136728e+00 1.003065286622e+00 9.959708711617e-01 1.002599504179e+00 1.015907284968e+00 1.033233655527e+00 1.054831164308e+00 1.079211906461e+00 1.099663222231e+00 1.104767713403e+00 1.082781755428e+00 1.027482790741e+00 9.438223914509e-01 8.530128539491e-01 7.933652862324e-01 8.034010774078e-01 8.860973779681e-01 1.003396045176e+00 1.108228444053e+00 1.165136646577e+00 1.154342623163e+00 1.072405006413e+00 9.345188508171e-01 7.813063913111e-01 6.873685223589e-01 7.263167672366e-01 8.776665767869e-01 1.058520761348e+00 1.204945196249e+00 1.281056879183e+00 1.271151780910e+00 1.176433307523e+00 1.015682242666e+00 8.308176305257e-01 6.981839328382e-01 7.063828192844e-01 8.494441609634e-01 1.037195076516e+00 1.198744167238e+00 1.296927048920e+00 1.316678629707e+00 1.259660331765e+00 1.143424877642e+00 1.003185899839e+00 8.929613038574e-01 8.695555128914e-01 9.455949792300e-01 1.075393292675e+00 1.201202786705e+00 1.282600585294e+00 1.298341389457e+00 1.243437279497e+00 1.128246129855e+00 9.801891772271e-01 8.474674299152e-01 7.926212122497e-01 8.472209658725e-01 9.733568685340e-01 1.107027585909e+00 1.200757487748e+00 1.228321127343e+00 1.180916877215e+00 1.065761186428e+00 9.079831685246e-01 7.565811404290e-01 6.850996579836e-01 7.400086713349e-01 8.773019197179e-01 1.021228971788e+00 1.120732832866e+00 1.150214185404e+00 1.103102481401e+00 9.899380458143e-01 8.408075469403e-01 7.116670218018e-01 6.768319731577e-01 7.624288258472e-01 9.102134653683e-01 1.051154207567e+00 1.143080672002e+00 1.166557118712e+00 1.119517400105e+00 1.015784290033e+00 8.864935161494e-01 7.819052193148e-01 7.580319464169e-01 8.302606704920e-01 9.562758263838e-01 1.082544533116e+00 1.173087422628e+00 1.209866086947e+00 1.188574344041e+00 1.115853765276e+00 1.007889291513e+00 8.998515769461e-01
 7.382763125496e-01 7.142395222177e-01 6.889498276404e-01 6.590442700369e-01 6.057784246588e-01 5.542737322647e-01 5.264391646475e-01 5.032402989106e-01 4.841844565895e-01 4.670950355421e-01 4.485730096075e-01 4.258813340738e-01 3.983350987870e-01 3.678026604747e-01 3.383963033823e-01 3.153181038754e-01 3.028056633077e-01 3.017210009615e-01 3.086675548478e-01 3.175849823389e-01 3.221185730704e-01 3.172649744226e-01 3.002520934929e-01 2.713056858024e-01 2.347486247521e-01 2.004956665797e-01 1.835831394906e-01 1.934288018274e-01 2.210859031846e-01 2.491501614694e-01 2.645233121916e-01 2.604772564740e-01 2.360871757976e-01 1.965575613175e-01 1.556201314662e-01 1.384373996897e-01 1.611331913148e-01 2.045943234234e-01 2.458978466265e-01 2.740143188504e-01 2.861867164701e-01 2.852608900724e-01 2.777941682510e-01 2.711779076396e-01 2.695600993857e-01 2.857847718598e-01 3.178019142558e-01 3.030234052632e-01 2.612367389614e-01 2.279467519956e-01 1.924467943875e-01 1.583047606884e-01 1.358175031904e-01 1.292084210511e-01 1.315232629157e-01 1.334230286117e-01 1.324833856077e-01 1.341618110785e-01 1.463781604476e-01 1.705831162911e-01 2.004355040568e-01 2.283494912314e-01 2.498938897809e-01 2.647512780695e-01 2.758264250823e-01 2.869477088136e-01 2.999827649470e-01 3.135935949494e-01 3.247905345160e-01 3.320002227236e-01 3.373070873973e-01 3.461554191599e-01 3.636676003629e-01 3.897130082873e-01 4.175969701041e-01 4.375827876933e-01 4.417920749964e-01 4.279557112568e-01 4.019077345674e-01 3.782299155345e-01 3.749378444882e-01 3.993425366593e-01 4.398467422455e-01 4.764443368900e-01 4.934975708985e-01 4.853014035369e-01 4.582504964241e-01 4.314666040079e-01 4.350416292266e-01 4.826992321564e-01 5.532746227903e-01 6.251964710293e-01 6.792559281306e-01 7.028557377409e-01 6.918267046711e-01 6.432290983466e-01 5.697657235233e-01 5.174430990143e-01 5.304492504901e-01 6.045954581287e-01 6.930770153620e-01 7.535155906089e-01 7.643604037142e-01 7.250068572990e-01 6.557906301398e-01 5.969382251582e-01 5.916926486217e-01 6.457525357709e-01 7.201303920868e-01 7.706075111032e-01 7.708491404494e-01 7.158422852597e-01 6.229456025529e-01 5.349807308363e-01 5.109621321211e-01 5.701664998900e-01 6.641021941395e-01 7.364419243916e-01 7.550414227949e-01 7.112577334363e-01 6.183475532033e-01 5.147937854926e-01 4.648764927319e-01 5.104892157865e-01 6.109770914418e-01 7.027787398341e-01 7.489154092998e-01 7.380139839576e-01 6.795763337027e-01 6.023344798461e-01 5.491926317190e-01 5.525134281465e-01 6.005354358380e-01 6.520827132291e-01 6.739824951318e-01 6.582567849246e-01 6.214338072770e-01 5.815824325073e-01 5.759189217500e-01 6.095222260755e-01 6.567585602505e-01 6.813905181284e-01 6.499804660143e-01 5.651652121236e-01 4.563026008831e-01 3.906645567431e-01 4.357965477951e-01 5.549971268234e-01 6.710671251617e-01 7.391732590052e-01 7.422529925800e-01 6.850820382935e-01 5.950341449208e-01 5.238804810896e-01 5.260732282867e-01 5.980804699331e-01 6.832457734662e-01 7.323471065922e-01 7.218123052372e-01 6.518867506386e-01 5.471730704992e-01 4.613730838818e-01 4.595490245945e-01 5.392367878427e-01 6.332265692405e-01 6.885371691893e-01 6.823406579970e-01 6.171653177130e-01 5.222297902212e-01 4.588002466572e-01 4.892340258515e-01 5.938591872908e-01 7.031169646889e-01 7.680634536427e-01 7.671181623279e-01 7.014046257811e-01 5.953196889700e-01 5.016027775717e-01 4.884439065884e-01 5.645910560370e-01 6.651537562283e-01 7.315431978100e-01 7.423730565274e-01 6.927229255603e-01 6.118939764945e-01 5.188724340919e-01 4.296711041053e-01 3.953539410807e-01 4.216878481408e-01 4.794043043276e-01 5.302843368420e-01 5.537953128593e-01 5.470192064196e-01 5.203944429079e-01 4.926511975810e-01 4.816072032332e-01 4.921534818414e-01 5.136543866055e-01 5.308993942353e-01 5.349895084468e-01 5.270407310632e-01 5.163514596606e-01 5.143256921739e-01 5.261230036152e-01 5.466812434663e-01 5.653100652586e-01 5.735187066881e-01 5.698396846474e-01 5.603573189769e-01 5.551705350452e-01 5.616769697551e-01 5.789590051319e-01 5.987620661018e-01 6.120647360827e-01 6.150559441527e-01 6.113718185972e-01 6.098307918351e-01 6.180468351451e-01 6.355481396528e-01 6.525640017799e-01 6.556934658351e-01 6.352334923540e-01 5.906336682018e-01 5.338283391694e-01 4.894337446892e-01 4.837640896851e-01 5.199256950463e-01 5.772324528753e-01 6.301375493845e-01 6.527544758998e-01 6.237940050252e-01 5.400973010950e-01 4.145685832262e-01 2.856228262189e-01 2.589203420903e-01 3.687129506382e-01 5.027774976847e-01 5.979275158162e-01 6.305222975767e-01 5.961141442661e-01 5.065818309296e-01 3.938248256734e-01 3.203908889172e-01 3.487466261550e-01 4.409082246996e-01 5.247046054120e-01 5.634694883621e-01 5.468772675447e-01 4.839459210889e-01 4.041896306278e-01 3.596139092969e-01 3.908912762269e-01 4.709890196239e-01 5.479487685209e-01 5.912748041326e-01 5.929215083852e-01 5.635156654109e-01 5.299268093400e-01 5.250733770919e-01 5.628366172953e-01 6.245549726302e-01 6.789905579701e-01 7.032743636891e-01 6.893729339845e-01 6.446201942207e-01 5.903845902772e-01 5.556865746115e-01 5.592823249569e-01 5.922347776253e-01 6.270483616596e-01 6.403317260989e-01 6.381755223623e-01 6.117356562338e-01 5.639843021995e-01 5.200787666625e-01 4.913124316362e-01 4.708629960280e-01 4.671244546783e-01 4.850407568521e-01 4.962081822072e-01 4.982741796142e-01 4.962553793825e-01 4.958368300197e-01 4.973005901189e-01 4.942164547768e-01 4.782911026676e-01 4.464876816513e-01 4.074335257032e-01 3.840808156529e-01 4.017209128864e-01 4.599521629328e-01 5.312163679947e-01 5.852825063503e-01 6.019170508256e-01 5.738664298295e-01 5.095510362191e-01 4.385403903203e-01 4.124717041623e-01 4.645696864842e-01 5.630070172419e-01 6.551569706504e-01 7.053879968034e-01 6.965450202331e-01 6.277283431139e-01 5.152420091037e-01 3.989007236894e-01 3.485500060186e-01 4.014312182149e-01 4.946898649627e-01 5.623135141326e-01 5.735425470096e-01 5.218181895688e-01 4.210113560043e-01 3.132076789249e-01 2.832797732297e-01 3.649950956924e-01 4.741494378492e-01 5.478571706275e-01 5.609677091708e-01 5.115636139994e-01 4.212489789526e-01 3.469573215135e-01 3.688231402421e-01 4.779104184226e-01 5.960027201621e-01 6.715384104327e-01 6.817866428960e-01 6.257973449033e-01 5.260345750874e-01 4.374432350967e-01 4.379136976783e-01 5.346325867896e-01 6.536309885849e-01 7.357804674472e-01 7.539437894516e-01 7.062026700443e-01 6.157165370583e-01 5.349500013511e-01 5.304446937411e-01 6.119755748741e-01 7.193509476200e-01 7.952779304304e-01 8.116892848083e-01 7.682091342815e-01 6.923332643446e-01 6.383984665624e-01 6.593529927666e-01 7.491550087423e-01 8.511032742956e-01 9.130817105723e-01 9.082974178250e-01 8.374053781196e-01 7.316008416275e-01 6.559084717619e-01 6.782609714176e-01 7.896681786044e-01 9.171101963887e-01 1.000439714219e+00 1.005597059969e+00 9.544230031169e-01 8.698093438863e-01 7.876700077146e-01 7.490012163870e-01 7.799085836891e-01 8.663400618095e-01 9.728553354247e-01 1.045916136141e+00 1.041115295642e+00 9.720768776776e-01 8.712417835725e-01 7.968842719261e-01 8.033102254094e-01 8.864309684310e-01 9.896513073538e-01 1.059195998921e+00 1.068815495801e+00 1.021991235756e+00 9.505331858119e-01 9.062436243168e-01 9.298040247565e-01 1.011759897382e+00 1.102636400640e+00 1.154066871718e+00 1.140280838716e+00 1.063211375790e+00 9.540454787914e-01 8.701800034570e-01 8.672344947114e-01 9.442842849231e-01 1.043921534637e+00 1.107082326048e+00 1.101163279776e+00 1.023430983662e+00 9.013074828975e-01 7.923320067745e-01 7.639595129064e-01 8.297555658860e-01 9.305441268664e-01 9.998237288532e-01 1.000748628082e+00 9.286521645354e-01 8.107333470743e-01 7.080678470597e-01 6.949043794790e-01 7.825110468147e-01 9.042191835843e-01 9.964379919144e-01 1.026406641589e+00 9.603667521797e-01 8.561782847716e-01 7.496531647110e-01 7.141954222150e-01 7.840886313408e-01 9.090909579465e-01 1.017501181613e+00 1.064497133514e+00 1.035987226550e+00 9.459063699856e-01 8.354625199331e-01 7.662805948963e-01 7.828614368816e-01 8.647402907997e-01 9.526562374672e-01 1.001157299058e+00 9.937238388449e-01 9.405649489250e-01 8.731004009112e-01 8.309329271889e-01 8.358159025307e-01 8.729860457536e-01 9.076755772413e-01 9.140361182538e-01 8.891203388376e-01 8.536599792353e-01 8.413515211745e-01 8.733576211981e-01 9.369518181687e-01 9.963566211076e-01 1.018706416059e+00 9.896021611365e-01 9.191105021210e-01 8.431677958472e-01 8.128055929034e-01 8.559967191576e-01 9.464598983092e-01 1.031004450680e+00 1.068026308321e+00 1.040772472915e+00 9.603695276515e-01 8.761430356482e-01 8.489493025811e-01 9.017365391076e-01 1.001359433719e+00 1.095860154726e+00 1.145770928311e+00 1.130233828881e+00 1.043496123159e+00 9.002230014453e-01 7.481263441083e-01 6.996477996579e-01 8.063642491394e-01 9.835428686029e-01 1.130964487306e+00 1.192861335857e+00 1.150248722921e+00 1.015223867808e+00 8.339026254305e-01 6.965987196501e-01 7.063408096201e-01 8.470739422546e-01 1.009811538683e+00 1.117533062179e+00 1.137708958953e+00 1.069255344990e+00 9.371522285198e-01 7.917570083515e-01 7.027395707499e-01 7.157918977034e-01 7.987319400369e-01 8.845907792103e-01 9.301103893125e-01 9.225774528591e-01 8.720968000105e-01 8.039342978193e-01 7.484729777823e-01 7.257940762944e-01 7.334880088296e-01 7.532284990033e-01 7.681883817195e-01 7.723163298284e-01 7.685325552330e-01 7.618193791806e-01 7.527652951244e-01 7.364469204100e-01 7.071367368154e-01 6.651444584256e-01 6.214043572603e-01 5.955045601481e-01 6.030557368659e-01 6.398871190862e-01 6.839173053414e-01 7.114794597813e-01 7.091959809977e-01 6.780938989748e-01 6.336493849568e-01 6.007748149760e-01 5.992710205415e-01 6.267530455845e-01 6.613167457380e-01 6.806550980774e-01 6.754334375164e-01 6.530005245089e-01 6.341355024156e-01 6.404276407745e-01 6.755017591553e-01 7.204711116112e-01 7.491886670564e-01 7.439137064938e-01 7.027435769315e-01 6.425334508209e-01 5.970008784355e-01 5.993886650034e-01 6.506037751543e-01 7.176314554737e-01 7.645301213569e-01 7.711900527526e-01 7.370904104457e-01 6.807456948213e-01 6.347861939704e-01 6.280450916823e-01 6.592498648011e-01 6.975948840265e-01 7.099582936124e-01 6.795161333016e-01 6.119239666484e-01 5.387722972173e-01 5.118784704130e-01 5.602770613654e-01 6.531049061598e-01 7.421942593492e-01 7.996995403865e-01 8.041141130242e-01 7.479681047606e-01 6.359822351467e-01 4.742832295696e-01 3.427563668741e-01 3.692470255448e-01 5.177092437681e-01 6.655668839266e-01 7.527293828258e-01 7.561356393896e-01 6.749826322207e-01 5.293188737234e-01 3.696877529714e-01 3.082407081761e-01 4.092846629370e-01 5.535159927646e-01 6.592728174140e-01 7.006134180459e-01 6.790514212321e-01 6.172586610271e-01 5.559486518355e-01 5.382267938837e-01 5.731050715692e-01 6.275690084924e-01 6.645329157356e-01 6.669386975376e-01 6.403419257909e-01 6.084580764159e-01 6.001168558586e-01 6.257821148121e-01 6.669852151160e-01 6.940243717887e-01 6.863673028304e-01 6.409869803283e-01 5.743527234567e-01 5.199034436740e-01 5.104166281698e-01 5.449168926462e-01 5.884600407132e-01 6.062187028428e-01 5.820764083564e-01 5.221922383707e-01 4.566446188621e-01 4.332029899689e-01 4.827027444245e-01 5.732637172377e-01 6.474354265066e-01 6.926920717613e-01 6.976393844033e-01 6.644575013225e-01 6.068004248083e-01 5.540467000206e-01 5.520528104672e-01 6.077109508980e-01 6.815916680793e-01 7.316297576547e-01 7.375719108068e-01 7.045927296421e-01 6.620194729366e-01 6.520435597738e-01 6.965590869242e-01 7.733759858741e-01 8.400099800984e-01 8.645210709777e-01 8.370482360835e-01 7.732568636506e-01 7.147380913612e-01 7.130046002624e-01 7.838782771183e-01 8.893802778033e-01 9.784989940885e-01 1.017939857547e+00 9.983440239506e-01 9.340059933548e-01 8.601763750447e-01 8.207499916107e-01 8.382849413390e-01 8.928040250185e-01 9.433811781947e-01 9.604076814325e-01 9.388671007668e-01 8.987699325095e-01 8.759080496021e-01 8.972011793767e-01 9.547763661442e-01 1.011880169482e+00 1.030592270308e+00 9.907565400347e-01 8.981559601959e-01 7.902431659325e-01 7.428227327753e-01 8.009893609974e-01 9.254991471002e-01 1.064385861427e+00 1.142512316491e+00 1.137064932378e+00 1.061540777730e+00 9.586682074567e-01 8.915596480415e-01 9.060468190641e-01 9.845846971247e-01 1.068013329873e+00 1.108204496111e+00 1.089169779389e+00 1.029074549870e+00 9.750366695360e-01 9.787099659229e-01 1.050376967852e+00 1.146689248121e+00 1.210232112864e+00 1.202545375762e+00 1.115463795942e+00 9.768832269023e-01 8.570067153810e-01 8.472922728286e-01 9.662805160795e-01 1.133089792330e+00 1.261841630209e+00 1.303323508286e+00 1.243668820015e+00 1.102038891503e+00 9.333262290603e-01 8.267931576933e-01 8.526327203081e-01 9.734831814257e-01 1.095075448522e+00 1.152372168422e+00 1.121909170011e+00 1.015420134811e+00 8.773566027826e-01 7.795821481441e-01 7.815600153391e-01 8.639422572065e-01 9.513706863626e-01 1.013039415894e+00 1.037238204742e+00 1.020236774696e+00 9.815180503475e-01 9.314764326545e-01 8.811959267039e-01 8.719144357040e-01 9.116023291286e-01 9.740056369908e-01 1.024751760537e+00 1.044650709378e+00 1.036827371230e+00 1.023000013336e+00 1.030056344220e+00 1.069729012570e+00 1.128076741303e+00 1.176609226186e+00 1.191028198456e+00 1.163365198985e+00 1.106310152200e+00 1.050864550248e+00 1.032809677531e+00 1.067611988732e+00 1.136822876624e+00 1.204485152589e+00 1.241039724757e+00 1.234647958137e+00 1.192550060498e+00 1.136512741587e+00 1.092590232927e+00 1.076174120910e+00 1.082399177884e+00 1.092570941329e+00 1.090076867819e+00 1.071562725533e+00 1.048011760065e+00 1.036277030774e+00 1.044434118664e+00 1.062250076204e+00 1.066280384158e+00 1.034038992859e+00 9.562501284049e-01 8.446551762564e-01 7.369315108767e-01 6.918196992441e-01 7.544305955825e-01 8.817242444590e-01 1.015903996682e+00 1.110432007434e+00 1.105437842313e+00 9.993717318541e-01 8.412254605714e-01 7.240511898345e-01 7.448481508266e-01 8.802692399170e-01 1.022657834118e+00 1.095253917292e+00 1.067914892173e+00 9.503594041693e-01 7.950686683893e-01 7.028213459727e-01 7.590100696538e-01 9.121660282015e-01 1.052044894013e+00 1.108168398744e+00 1.053431622140e+00 8.978632098751e-01 6.959654498110e-01 5.739122483068e-01 6.614350839720e-01 8.713256710794e-01 1.060672041034e+00 1.157388503701e+00 1.135707833463e+00 1.003337423811e+00 8.028713365865e-01 6.274649447930e-01 6.119332930257e-01 7.582000381630e-01 9.294028210103e-01 1.034306400358e+00 1.038393096737e+00 9.440640703701e-01 7.862315891592e-01 6.374746266792e-01 5.959260194804e-01 6.803163460003e-01 7.978483309849e-01 8.683890536403e-01 8.598685308601e-01 7.837926907879e-01 6.934822898331e-01 6.395586357047e-01 6.603054801892e-01 7.324524353556e-01 8.000961224559e-01 8.193591564020e-01 7.728358970971e-01 6.792974356797e-01 5.917219465748e-01 5.833652906755e-01 6.721749617474e-01 7.951959230577e-01 8.861818753247e-01 9.081325971105e-01 8.515755032897e-01 7.333584035304e-01 6.018697768766e-01 5.393160267082e-01 5.976878588319e-01 7.200988919546e-01 8.254877021577e-01 8.694994986670e-01 8.403692242253e-01 7.535398164998e-01 6.515565766591e-01 5.979683709943e-01 6.315431965519e-01 7.177893792068e-01 7.949837969487e-01 8.247762936290e-01 7.991822331616e-01 7.381207477962e-01 6.851527315056e-01 6.861330156300e-01 7.466363420314e-01 8.264244909962e-01 8.807576221858e-01 8.862885482340e-01 8.471690649060e-01 7.955653815547e-01 7.819466765882e-01 8.386059230326e-01 9.458408930899e-01 1.054731585553e+00 1.125389955251e+00 1.150338877859e+00 1.134993304960e+00 1.105606134490e+00 1.077985595279e+00 1.079423322297e+00 1.099455355502e+00 1.126420723886e+00 1.140164406761e+00 1.125068369490e+00 1.080050050508e+00 1.022186739181e+00 9.817326971585e-01 9.839109832749e-01 1.026176615655e+00 1.077602144979e+00 1.100778115045e+00 1.071159421393e+00 9.860297549135e-01 8.696174824658e-01 7.753845351947e-01 7.655890282359e-01 8.491511881857e-01 9.683082101484e-01 1.059455954734e+00 1.084735743599e+00 1.033818593261e+00 9.227004976865e-01 7.948753291500e-01 7.165230102304e-01 7.346197731567e-01 8.204283756622e-01 9.053852978455e-01 9.405903586596e-01 9.093389275448e-01 8.251171570087e-01 7.309273068811e-01 6.893106049401e-01 7.344135166193e-01 8.307136217639e-01 9.167847765747e-01 9.518505542078e-01 9.246384961085e-01 8.531053006766e-01 7.851689365343e-01 7.885122113501e-01 8.477238850038e-01 9.470793836474e-01 1.033211372025e+00 1.067330482404e+00 1.045489134592e+00 9.895126143478e-01 9.407560864815e-01 9.395719136518e-01 9.929952525484e-01 1.068702500963e+00 1.124553432344e+00 1.134090178419e+00 1.095686225233e+00 1.033518240698e+00 9.905692553381e-01 1.004327689844e+00 1.073890152704e+00 1.160596302257e+00 1.219963443774e+00 1.224844805577e+00 1.172905751255e+00 1.087796183557e+00 1.014602818005e+00 9.988487044333e-01 1.049217868395e+00 1.128081088040e+00 1.185242410541e+00 1.187193655550e+00 1.126457239231e+00 1.023144797195e+00 9.230768448193e-01 8.816527253938e-01 9.203174770822e-01 1.002404473794e+00 1.071322379628e+00 1.089051555704e+00 1.046397221176e+00 9.631361302502e-01 8.847156918587e-01 8.637592192269e-01 9.206367692310e-01 1.024653869151e+00 1.128523725686e+00 1.199563697496e+00 1.220368067198e+00 1.185224714958e+00 1.105949651379e+00 1.013857483170e+00 9.428779023941e-01 9.197179280641e-01 9.602111992959e-01 1.036730903822e+00 1.105344925090e+00 1.136446439796e+00 1.125328426884e+00 1.091437153353e+00 1.069121555402e+00 1.086456473424e+00 1.142533312029e+00 1.208867779543e+00 1.252697284422e+00 1.256781284798e+00 1.227545101448e+00 1.193640969195e+00 1.192064791235e+00 1.241442832230e+00 1.324810247556e+00 1.403221730113e+00 1.441546213949e+00 1.424491743954e+00 1.362515050680e+00 1.290476348977e+00 1.254508338360e+00 1.281987579308e+00 1.357157361260e+00 1.434858980391e+00 1.472928397438e+00 1.451733829029e+00 1.380235214858e+00 1.294688615456e+00 1.245757075610e+00 1.266413034445e+00 1.342353195111e+00 1.425076989031e+00 1.468168673994e+00 1.448623548431e+00 1.372456038826e+00 1.273068559418e+00 1.200260390299e+00 1.215439218011e+00 1.315296483150e+00 1.446632836393e+00 1.542682822057e+00 1.571135108650e+00 1.488395339241e+00 1.303448702841e+00 1.121804031572e+00 1.076985831519e+00 1.210391635757e+00 1.411615217724e+00 1.558251795019e+00 1.585929042197e+00 1.487825011060e+00 1.314158972480e+00 1.175010997287e+00 1.192461415666e+00 1.365161382126e+00 1.570568078036e+00 1.696460721008e+00 1.686429503833e+00 1.540423562943e+00 1.320646720561e+00 1.163518018248e+00 1.217179349710e+00 1.454353874843e+00 1.714856738970e+00 1.873883303253e+00 1.871614785672e+00 1.705781209616e+00 1.436682571600e+00 1.208742229306e+00 1.217305719957e+00 1.473671195378e+00 1.789215629996e+00 2.009473718071e+00 2.058279813757e+00 1.920204991313e+00 1.637977794338e+00 1.328417485445e+00 1.195387193816e+00 1.363454824323e+00 1.681239288095e+00 1.953891705608e+00 2.076488285794e+00 2.016736155338e+00 1.801749365837e+00 1.536856054615e+00 1.348334910140e+00 1.307503799854e+00 1.429738885461e+00 1.586527297698e+00 1.681381469222e+00 1.671515377533e+00 1.562927714273e+00 1.404927356784e+00 1.279376158481e+00 1.259356626405e+00 1.341895157698e+00 1.453196452736e+00 1.520220747519e+00 1.508363428489e+00 1.424791830948e+00 1.312732291206e+00 1.235449674677e+00 1.236754603863e+00 1.301227400092e+00 1.371140693555e+00 1.394905813325e+00 1.352042138657e+00 1.257188752727e+00 1.154786346335e+00 1.099294717919e+00 1.114258735466e+00 1.168008978830e+00 1.204352589420e+00 1.183300248089e+00 1.097863537304e+00 9.776536772763e-01 8.850458255181e-01 8.813521426708e-01 9.614818385917e-01 1.057688188799e+00 1.105423270547e+00 1.073786259649e+00 9.696221762443e-01 8.411408079979e-01 7.753122963217e-01 8.362450501557e-01 9.806011476628e-01 1.117868778589e+00 1.221389844055e+00 1.208530636683e+00 1.111795231863e+00 9.589920015745e-01 8.381102992156e-01 8.539571361224e-01 1.003638334601e+00 1.183233347460e+00 1.305254233393e+00 1.327149199626e+00 1.245005587839e+00 1.091574349216e+00 9.394065218041e-01 8.861865549289e-01 9.704089713220e-01 1.120500351620e+00 1.245763804527e+00 1.294547949434e+00 1.254521967047e+00 1.147010015875e+00 1.023519139300e+00 9.532166575229e-01 9.783389936010e-01 1.071462800685e+00 1.169209779598e+00 1.224093128696e+00 1.218747589345e+00 1.162589587864e+00 1.085232284027e+00 1.024841875765e+00 1.008191037738e+00 1.032638896551e+00 1.071928890098e+00 1.098424975678e+00 1.097406317257e+00 1.068779882280e+00 1.022444990050e+00 9.717867277679e-01 9.278148472580e-01 8.967075490216e-01 8.811523590420e-01 8.827236456568e-01 8.995001638219e-01 9.478124188761e-01 1.019538052268e+00 1.084853299252e+00 1.116571343125e+00 1.072898767411e+00 9.859016754894e-01 8.835740856127e-01 8.342179142683e-01 8.961327823486e-01 1.039211797229e+00 1.184417667014e+00 1.270448280698e+00 1.270285118430e+00 1.191872815330e+00 1.079468353776e+00 1.007925941629e+00 1.039676497597e+00 1.159464095724e+00 1.293771617798e+00 1.377173177265e+00 1.378169349389e+00 1.301116116858e+00 1.184797211827e+00 1.094544250182e+00 1.087870601525e+00 1.161223701061e+00 1.254305296528e+00 1.306150056167e+00 1.286658617065e+00 1.202088095285e+00 1.093037548107e+00 1.022174103038e+00 1.033511434281e+00 1.107365026972e+00 1.181813704211e+00 1.205296365114e+00 1.160091170474e+00 1.066395934691e+00 9.795430466675e-01 9.647269580474e-01 1.037323033523e+00 1.143625640368e+00 1.215710493770e+00 1.212840514975e+00 1.131744073059e+00 1.012030291013e+00 9.550530043555e-01 1.006008938846e+00 1.153350280824e+00 1.294147390353e+00 1.373599864409e+00 1.331847313773e+00 1.179426764051e+00 9.766779165964e-01 8.460962024737e-01 9.058168147975e-01 1.102235568839e+00 1.295398109070e+00 1.396181058185e+00 1.372161014743e+00 1.239082873825e+00 1.064923205785e+00 9.702767421459e-01 1.047437624294e+00 1.237703073042e+00 1.416676141849e+00 1.502273165391e+00 1.466642579106e+00 1.332778302369e+00 1.177840693268e+00 1.119321156414e+00 1.220294241148e+00 1.407546202862e+00 1.563662357828e+00 1.611146296483e+00 1.524404183978e+00 1.331024518750e+00 1.122465216494e+00 1.050213879907e+00 1.191150125256e+00 1.431936131953e+00 1.626953884056e+00 1.692476677280e+00 1.602845802301e+00 1.386732140220e+00 1.139777339294e+00 1.034012091514e+00 1.178363897624e+00 1.449689641291e+00 1.682056161617e+00 1.778075081155e+00 1.748314260659e+00 1.626448157489e+00 1.446767985469e+00 1.259080871793e+00 1.158643811165e+00 1.215445834540e+00 1.376653195014e+00 1.531447372370e+00 1.601664181813e+00 1.557909478722e+00 1.415379901998e+00 1.232240497755e+00 1.103805754635e+00 1.111052137882e+00 1.232493465974e+00 1.372795052583e+00 1.454900746022e+00 1.446869474675e+00 1.357038583509e+00 1.227264892328e+00 1.121153055839e+00 1.092297873162e+00 1.140271475012e+00 1.216080258451e+00 1.271661785319e+00 1.287714228380e+00 1.273122007385e+00 1.252059445959e+00 1.244774851892e+00 1.252411913628e+00 1.259407204002e+00 1.251261222443e+00 1.231598042670e+00 1.225595605844e+00 1.263539093119e+00 1.350776390368e+00 1.456345527156e+00 1.532771802844e+00 1.542419413770e+00 1.474364137458e+00 1.355035874666e+00 1.252526648510e+00 1.250648877273e+00 1.371585851391e+00 1.570910812562e+00 1.762304185931e+00 1.896264403512e+00 1.926832335793e+00 1.839734684463e+00 1.619266684680e+00 1.351916446594e+00 1.151507506853e+00 1.205898522472e+00 1.481005596944e+00 1.780484435173e+00 1.964390894790e+00 1.968635254549e+00 1.788498593441e+00 1.479176942198e+00 1.177933556972e+00 1.106345391009e+00 1.330090839451e+00 1.643857339728e+00 1.868816811684e+00 1.922578358381e+00 1.789050737134e+00 1.508671634794e+00 1.188524461906e+00 1.019510862977e+00 1.135108767671e+00 1.391625340668e+00 1.597572635074e+00 1.659737255058e+00 1.559646585148e+00 1.339488917145e+00 1.109005522363e+00 1.034294934626e+00 1.178184881263e+00 1.402261943362e+00 1.560047814671e+00 1.580043965802e+00 1.454575540248e+00 1.235975978800e+00 1.047243844763e+00 1.045550665810e+00 1.236476145274e+00 1.466517928412e+00 1.610248925957e+00 1.611162411345e+00 1.469118358633e+00 1.241760946324e+00 1.075328763729e+00 1.083908735051e+00 1.260521375757e+00 1.451405294500e+00 1.583860498818e+00 1.556479267645e+00 1.380843053694e+00 1.130855458191e+00 9.631471855811e-01 1.037887835609e+00 1.284299801459e+00 1.519262513801e+00 1.630598001412e+00 1.576509304893e+00 1.371700810647e+00 1.095218406925e+00 9.180656205246e-01 1.014054931366e+00 1.286653818630e+00 1.537142055050e+00 1.654422275520e+00 1.598069078064e+00 1.381100961112e+00 1.075053076609e+00 8.437800318091e-01 8.977468068512e-01 1.163746897468e+00 1.418826604897e+00 1.542882494522e+00 1.493165883276e+00 1.278785010663e+00 9.618117148185e-01 6.955859125809e-01 7.287996300541e-01 9.996868898720e-01 1.257650244168e+00 1.384507302235e+00 1.341759808006e+00 1.138874736303e+00 8.333273004965e-01 5.719615330300e-01 6.166719512009e-01 8.869235736150e-01 1.128372072407e+00 1.234352381881e+00 1.165340046399e+00 1.025812377557e+00 7.823228777251e-01 5.827241283784e-01 6.407208954825e-01 8.835827276069e-01 1.106524604136e+00 1.215934225121e+00 1.184543368205e+00 1.030809695587e+00 8.247163890358e-01 7.058348966299e-01 7.936075422028e-01 9.965001612830e-01 1.168454650277e+00 1.234017455724e+00 1.173751505433e+00 1.014789376754e+00 8.382742360576e-01 7.776395223356e-01 8.951050867133e-01 1.084294309112e+00 1.225932391107e+00 1.260004525983e+00 1.176396688151e+00 1.011225641376e+00 8.545341925371e-01 8.313203032060e-01 9.670849439812e-01 1.149465129697e+00 1.273736205814e+00 1.289620840090e+00 1.192904686868e+00 1.022789740683e+00 8.668418227302e-01 8.370939876066e-01 9.505559236448e-01 1.102701896228e+00 1.196600750344e+00 1.187320676222e+00 1.075819412579e+00 9.103718874492e-01 8.093720953760e-01 8.448585206972e-01 9.823228644670e-01 1.142815236670e+00 1.249435817146e+00 1.263970989623e+00 1.146073439574e+00 9.476254985069e-01 7.152662903834e-01 6.292421234574e-01 7.929061191690e-01 1.040214658447e+00 1.224267711071e+00 1.281974379553e+00 1.199243446632e+00 1.002783113020e+00 7.706908061811e-01 6.570894221647e-01 7.726944910555e-01 9.887079883717e-01 1.158305070671e+00 1.214943453119e+00 1.143542707036e+00 9.695301279855e-01 7.655264918161e-01 6.640817625557e-01 7.555409029736e-01 9.387290225796e-01 1.086803409433e+00 1.140098321802e+00 1.088901431653e+00 9.645263799606e-01 8.406070528527e-01 8.135714935831e-01 9.115696209809e-01 1.058209592201e+00 1.168976174956e+00 1.199764435568e+00 1.145987240132e+00 1.038560748444e+00 9.394659525239e-01 9.163409290458e-01 9.829791834788e-01 1.085089857260e+00 1.159296906830e+00 1.171439142543e+00 1.121425947454e+00 1.039428063907e+00 9.753120095932e-01 9.700960061501e-01 1.020038233663e+00 1.081981054393e+00 1.112816684069e+00 1.094162939605e+00 1.037876202036e+00 9.815292524704e-01 9.689289956806e-01 1.014099365388e+00 1.086655946831e+00 1.140373690917e+00 1.144154174951e+00 1.094698888144e+00 1.018959085820e+00 9.669346379119e-01 9.813306068732e-01 1.055857975084e+00 1.140292319267e+00 1.182707803897e+00 1.155084357623e+00 1.061142171648e+00 9.403720218843e-01 8.653970800850e-01 8.983530971969e-01 1.018871564017e+00 1.148934907535e+00 1.222964860177e+00 1.209018275178e+00 1.109180511056e+00 9.618072730719e-01 8.452154565763e-01 8.470339131060e-01 9.681243268056e-01 1.121619347683e+00 1.228488318914e+00 1.248907987653e+00 1.179117194670e+00 1.050042466057e+00 9.287036970851e-01 9.022155323641e-01 1.013925936839e+00 1.197144290217e+00 1.371330146484e+00 1.483682134099e+00 1.502258129475e+00 1.387754360419e+00 1.194904038174e+00 1.023953156615e+00 9.953832063909e-01 1.123198198933e+00 1.295931691195e+00 1.410850549723e+00 1.421340537149e+00 1.330522620880e+00 1.185985111974e+00 1.072344248350e+00 1.067638023776e+00 1.163642946710e+00 1.276950300692e+00 1.332501227352e+00 1.299085192858e+00 1.192307747419e+00 1.073550629222e+00 1.031155603012e+00 1.107576920511e+00 1.247290242702e+00 1.361570013498e+00 1.391514951693e+00 1.321700765091e+00 1.182614698000e+00 1.053476306429e+00 1.035930526281e+00 1.155244755475e+00 1.326000632076e+00 1.449274805035e+00 1.466912009992e+00 1.365783575733e+00 1.179333631976e+00 9.971970533448e-01 9.519471352305e-01 1.088379076543e+00 1.294955699566e+00 1.450170838856e+00 1.488062517479e+00 1.394358697410e+00 1.227790385600e+00 1.079254884388e+00 1.033221986759e+00 1.124466985961e+00 1.288235224787e+00 1.424366689843e+00 1.469611973004e+00 1.419382903874e+00 1.308020579648e+00 1.202709648707e+00 1.175246197755e+00 1.243704206345e+00 1.354978451879e+00 1.439841610162e+00 1.456632796200e+00 1.401221676630e+00 1.305152582701e+00 1.225850428393e+00 1.216381954516e+00 1.280825868438e+00 1.371368955262e+00 1.432076991614e+00 1.431466260470e+00 1.371355673286e+00 1.285225654489e+00 1.226198555717e+00 1.235288071948e+00 1.306090242795e+00 1.392280796267e+00 1.446612865626e+00 1.445858742424e+00 1.396571797466e+00 1.330549792739e+00 1.289421598115e+00 1.296892746592e+00 1.338877876367e+00 1.376175205762e+00 1.373828605463e+00 1.320380229568e+00 1.234111333831e+00 1.158714434662e+00 1.140605406568e+00 1.189636298276e+00 1.267178323301e+00 1.319540337401e+00 1.313268873603e+00 1.265873189004e+00 1.196473821795e+00 1.124572680735e+00 1.054793742197e+00 1.011421425713e+00 9.899551560334e-01 9.944079991760e-01 1.014087638451e+00 1.031830833367e+00 1.035831531658e+00 1.025696970232e+00 1.011183262710e+00 1.004950514940e+00 1.012795305060e+00 1.028765024233e+00 1.039860895459e+00 1.035977994818e+00 1.017559355962e+00 9.971581746936e-01 9.928854175572e-01 1.014975035503e+00 1.055637316031e+00 1.093094333394e+00 1.105128995907e+00 1.080857196967e+00 1.027174109605e+00 9.696579584506e-01 9.436674687209e-01 9.706171366470e-01 1.037487675797e+00 1.107173234291e+00 1.144172319086e+00 1.129722245996e+00 1.066853000538e+00 9.814413996978e-01 9.173691129684e-01 9.148987935213e-01 9.765057862510e-01 1.065256178898e+00 1.138580997158e+00 1.171359108407e+00 1.160481960624e+00 1.121690464625e+00 1.086315151088e+00 1.107254896097e+00 1.158965904994e+00 1.208935925999e+00 1.241300654648e+00 1.220532133200e+00 1.152395196470e+00 1.041888906903e+00 9.302392454131e-01 8.844381396738e-01 9.284125771438e-01 1.012384433807e+00 1.066113134593e+00 1.045809387030e+00 9.447149831209e-01 7.972648796465e-01 6.871827133887e-01 7.110720045628e-01 8.520613749743e-01 1.004822750109e+00 1.090091999016e+00 1.071547653626e+00 9.490384687983e-01 7.615506811480e-01 6.069732278460e-01 6.255090697415e-01 8.017947804670e-01 9.941545265055e-01 1.113639165416e+00 1.124998549860e+00 1.030333996875e+00 8.681170532575e-01 7.210641414190e-01 6.972086794005e-01 8.080846047583e-01 9.489859651119e-01 1.031520331090e+00 1.018037237041e+00 9.136199377323e-01 7.680737492950e-01 6.831177911759e-01 7.487330286047e-01 9.149885049114e-01 1.071745810395e+00 1.149340707433e+00 1.124541823374e+00 1.012620839473e+00 8.670922397832e-01 7.818404079033e-01 8.420815713727e-01 1.004300341429e+00 1.164179307801e+00 1.257582752904e+00 1.254624875615e+00 1.157516158250e+00 1.001548576672e+00 8.597717663496e-01 8.249438315946e-01 9.200015919839e-01 1.065262427571e+00 1.174719022081e+00 1.201624554280e+00 1.136033082071e+00 1.001420352004e+00 8.562721654254e-01 7.856308733041e-01 8.356113645673e-01 9.516536563845e-01 1.047731716188e+00 1.069712032101e+00 1.000591493750e+00 8.573529279428e-01 6.958911784690e-01 6.158901593302e-01 6.846148410343e-01 8.321078752833e-01 9.581395356993e-01 1.008894312310e+00 9.706038256931e-01 8.636031717103e-01 7.447873228017e-01 6.999310055018e-01 7.724149400320e-01 9.047272075409e-01 1.016344499924e+00 1.060943987145e+00 1.029745807803e+00 9.494066044603e-01 8.795508324604e-01 8.860641749889e-01 9.782236872350e-01 1.097400649463e+00 1.178319411460e+00 1.191646851971e+00 1.136224495850e+00 1.033516316377e+00 9.392224407851e-01 9.268474394126e-01 1.024734376559e+00 1.180983733977e+00 1.319118298300e+00 1.382651179573e+00 1.342926028724e+00 1.200427530239e+00 9.922988245283e-01 8.141699808581e-01 8.157817451354e-01 1.022485935760e+00 1.295885272350e+00 1.520041770159e+00 1.631254011823e+00 1.600475694825e+00 1.428105985947e+00 1.148358830584e+00 8.525381309905e-01 7.404558368980e-01 9.436199073690e-01 1.275144563751e+00 1.562823327335e+00 1.725985216165e+00 1.729494449804e+00 1.570106023529e+00 1.276858540671e+00 9.263427317363e-01 7.034602719702e-01 8.387122997662e-01 1.177807283511e+00 1.494311002181e+00 1.689173596968e+00 1.721559836972e+00 1.585086465143e+00 1.304776228293e+00 9.469804501362e-01 6.719003758598e-01 7.437986047395e-01 1.066865571259e+00 1.388174971019e+00 1.599652844533e+00 1.661102795419e+00 1.569277345560e+00 1.354181032369e+00 1.086416476503e+00 8.948892901240e-01 9.187519615253e-01 1.115937595626e+00 1.330062897605e+00 1.460947197100e+00 1.469017627043e+00 1.358194005870e+00 1.174397829855e+00 1.013161902460e+00 9.955778665479e-01 1.143908014641e+00 1.350398205281e+00 1.506592150976e+00 1.551941956649e+00 1.468960800027e+00 1.282198951681e+00 1.070416235273e+00 9.777989753044e-01 1.108521039537e+00 1.374259998672e+00 1.628662649621e+00 1.777388296927e+00 1.773352360671e+00 1.607094069255e+00 1.308762911530e+00 9.707659938389e-01 8.121860720062e-01 1.023123343705e+00 1.407804470026e+00 1.755316908773e+00 1.966126583819e+00 1.994775262830e+00 1.831581273967e+00 1.500600289280e+00 1.069290593349e+00 7.094092651180e-01 7.689026838647e-01 1.155745897772e+00 1.539260003300e+00 1.788848163105e+00 1.854722951202e+00 1.727514685734e+00 1.433884777332e+00 1.047912457887e+00 7.501906534948e-01 8.354784646461e-01 1.196670128740e+00 1.552146709299e+00 1.777711736486e+00 1.823559784759e+00 1.680450542824e+00 1.375277817067e+00 9.830458786874e-01 6.941212305974e-01 8.124371094974e-01 1.187087941229e+00 1.539040551759e+00 1.755583372148e+00 1.792827013039e+00 1.645872530513e+00 1.346624102738e+00 9.791946264621e-01 7.442658249998e-01 8.894118190361e-01 1.247374184871e+00 1.575856544957e+00 1.769489407574e+00 1.785920838742e+00 1.620695763059e+00 1.304647872354e+00 9.183544418452e-01 6.669370569047e-01 8.270546893316e-01 1.200684347736e+00 1.536415286227e+00 1.736361046018e+00 1.763031290048e+00 1.614868290047e+00 1.324305212215e+00 9.704933069640e-01 7.323032538575e-01 8.381212677117e-01 1.156036633360e+00 1.456421652191e+00 1.637125917773e+00 1.659383513140e+00 1.521175782491e+00 1.253222275053e+00 9.288324420279e-01 7.056333942886e-01 7.817324224131e-01 1.053925056801e+00 1.316382777961e+00 1.473928126391e+00 1.492424754481e+00 1.373098402912e+00 1.147883062213e+00 8.861115336200e-01 7.138431374280e-01 7.552343477878e-01 9.371802638347e-01 1.109974049284e+00 1.194438368444e+00 1.165039514441e+00 1.032745830760e+00 8.455820203409e-01 7.018365561794e-01 7.197791440921e-01 8.823511076049e-01 1.066766809894e+00 1.187366528863e+00 1.205940033345e+00 1.118236469928e+00 9.520330769738e-01 7.760165972324e-01 7.045452147523e-01 8.017945888816e-01 9.809247838976e-01 1.132073335324e+00 1.193222712364e+00 1.140266608433e+00 9.800435826811e-01 7.565346834706e-01 5.838911910546e-01 6.373913417983e-01 8.773776554115e-01 1.134436362484e+00 1.315657740220e+00 1.377822074151e+00 1.306300364579e+00 1.111169820654e+00 8.319047102978e-01 5.678410377271e-01 5.423106418043e-01 7.897267915650e-01 1.081474303091e+00 1.302748231288e+00 1.408540303965e+00 1.384501698405e+00 1.239571454177e+00 1.006188380572e+00 7.492181705025e-01 5.920957155636e-01 6.553056132836e-01 8.474285457415e-01 1.027253249394e+00 1.130004648820e+00 1.135546175065e+00 1.050094219176e+00 9.013099523520e-01 7.387300154455e-01 6.322818385205e-01 6.344306878077e-01 7.161409407891e-01 8.089441766458e-01 8.722751948673e-01 8.990676164185e-01 9.044112365405e-01 9.119448329811e-01 9.366125519877e-01 9.725675768000e-01 9.977484151000e-01 9.893563214537e-01 9.376698787007e-01 8.554047882136e-01 7.836629419995e-01 7.808687329970e-01 8.717046719032e-01 1.015911806281e+00 1.150898899863e+00 1.228197171192e+00 1.220705600088e+00 1.123727985481e+00 9.589986297498e-01 7.864497068414e-01 7.143976863370e-01 8.162572199384e-01 1.018330920125e+00 1.211725869753e+00 1.329500247310e+00 1.338980806235e+00 1.233807349162e+00 1.034459598239e+00 7.997210467887e-01 6.572313388304e-01 7.441184455101e-01 9.820662145662e-01 1.221371916562e+00 1.380943400782e+00 1.424260172729e+00 1.343305585814e+00 1.156367862542e+00 9.149598742156e-01 7.263104633014e-01 7.368761176231e-01 9.324625055412e-01 1.162918054547e+00 1.329908995156e+00 1.389113856327e+00 1.328927323741e+00 1.164914332883e+00 9.435672939641e-01 7.572029612245e-01 7.332049305254e-01 8.834433570962e-01 1.082167091170e+00 1.230986304106e+00 1.283934010145e+00 1.229319351797e+00 1.083470915268e+00 8.938836008111e-01 7.493356665377e-01 7.520203789447e-01 8.930094641123e-01 1.065958699807e+00 1.189574398358e+00 1.226102743785e+00 1.170340647541e+00 1.046977482607e+00 9.150051215197e-01 8.628685066684e-01 9.449959104374e-01 1.115218111575e+00 1.288545193849e+00 1.404066739014e+00 1.431138865828e+00 1.364770787881e+00 1.224352205516e+00 1.055849195374e+00 9.324970158754e-01 9.248439578925e-01 1.029208640027e+00 1.172082862350e+00 1.283672848126e+00 1.324600644790e+00 1.282572286259e+00 1.167912941894e+00 1.012633336263e+00 8.711589370429e-01 8.090878660863e-01 8.541429980209e-01 9.634717373279e-01 1.074289457645e+00 1.146290081588e+00 1.164353459048e+00 1.132479058162e+00 1.068528161321e+00 9.984910172726e-01 9.479379948599e-01 9.308225024203e-01 9.435948882253e-01 9.717505223650e-01 1.001705960461e+00 1.027109390106e+00 1.047598094418e+00 1.063792722089e+00 1.072833927537e+00 1.067384143680e+00 1.038803109619e+00 9.826178864670e-01 9.042922897807e-01 8.240050371059e-01 7.760950880401e-01 7.917718115088e-01 8.694393416242e-01 9.737132286848e-01 1.062681772231e+00 1.105049151618e+00 1.084317260637e+00 1.000183288718e+00 8.716808938008e-01 7.442053021807e-01 6.907874199135e-01 7.610312189309e-01 9.164813969346e-01 1.083725025634e+00 1.209853637988e+00 1.265291284539e+00 1.238475126812e+00 1.134040213756e+00 9.743020917970e-01 8.052950647603e-01 7.038094878878e-01 7.394476100790e-01 8.862243570359e-01 1.061877448236e+00 1.206476100572e+00 1.288632382930e+00 1.296397958278e+00 1.233057563566e+00 1.116434832372e+00 9.803476777346e-01 8.750999114526e-01 8.521258464463e-01 9.222519670614e-01 1.043865245694e+00 1.163879098579e+00 1.244448084511e+00 1.265121774078e+00 1.220251940151e+00 1.118183948297e+00 9.826893472651e-01 8.561679739698e-01 7.951867760643e-01 8.343429540594e-01 9.469059401184e-01 1.074368405457e+00 1.168786832012e+00 1.201674700832e+00 1.161555518362e+00 1.052873164013e+00 8.981131077452e-01 7.445493286307e-01 6.682475176750e-01 7.238441170511e-01 8.693672209156e-01 1.024961739156e+00 1.136247404921e+00 1.175170644247e+00 1.133034788016e+00 1.018506539444e+00 8.601582939514e-01 7.141842771885e-01 6.629131591361e-01 7.454117678135e-01 9.007723584588e-01 1.050882632347e+00 1.148384235031e+00 1.171356585141e+00 1.116853503403e+00 9.995197348010e-01 8.542654900410e-01 7.409462027068e-01 7.280856611140e-01 8.265860987955e-01 9.765266984303e-01 1.115642693711e+00 1.206525249824e+00 1.232261709591e+00 1.191227877983e+00 1.094545374422e+00 9.652221813711e-01 8.471339600148e-01
 7.726152150078e-01 7.485601218848e-01 7.195986237400e-01 6.838576478877e-01 6.303268069214e-01 5.862553489489e-01 5.541397225447e-01 5.274015840363e-01 5.077107638369e-01 4.927110589924e-01 4.775087527142e-01 4.573823795516e-01 4.299533359360e-01 3.961041625819e-01 3.599055284167e-01 3.277483137883e-01 3.063776479839e-01 2.995459032575e-01 3.052140579252e-01 3.165000281199e-01 3.252327831675e-01 3.247012939224e-01 3.108175611623e-01 2.827353215133e-01 2.437520023090e-01 2.030261355305e-01 1.771829079607e-01 1.819984959372e-01 2.120237814895e-01 2.469673804372e-01 2.707404558153e-01 2.748417185696e-01 2.571122947081e-01 2.216512259815e-01 1.806429683423e-01 1.572975978583e-01 1.726718801244e-01 2.155253223449e-01 2.615271208616e-01 2.962175398136e-01 3.141374153576e-01 3.159355676374e-01 3.065842898967e-01 2.932947556353e-01 2.823418927468e-01 2.948271488259e-01 3.217314083468e-01 2.989327999087e-01 2.573721325478e-01 2.262481502997e-01 1.890050869432e-01 1.491691710547e-01 1.170394171559e-01 1.012358682699e-01 9.913137439548e-02 9.972700167371e-02 9.778855026278e-02 9.849218884460e-02 1.117803400486e-01 1.395193530640e-01 1.740553825369e-01 2.072939860320e-01 2.347887294532e-01 2.560191131351e-01 2.732715909061e-01 2.894550982385e-01 3.056289516329e-01 3.200969710761e-01 3.298941615962e-01 3.335400347222e-01 3.332830020054e-01 3.352524169054e-01 3.461583725682e-01 3.676551835260e-01 3.938028155441e-01 4.144042278753e-01 4.204679650547e-01 4.082690367676e-01 3.819083658804e-01 3.544211466788e-01 3.441785527962e-01 3.617328405619e-01 3.984082954724e-01 4.346992741490e-01 4.543950548026e-01 4.509396425261e-01 4.294763172534e-01 4.071825684400e-01 4.156419523781e-01 4.639921052717e-01 5.273385104017e-01 5.922823554893e-01 6.411356798659e-01 6.619768438027e-01 6.496370222975e-01 6.015554141270e-01 5.340404180713e-01 4.888992776570e-01 5.052669697238e-01 5.754556847649e-01 6.555432751020e-01 7.076680613261e-01 7.137487025135e-01 6.756859057232e-01 6.153545057947e-01 5.716989045677e-01 5.801360844209e-01 6.371606469136e-01 7.040760109498e-01 7.423171891868e-01 7.306138175485e-01 6.679661804683e-01 5.758397725618e-01 5.016549992104e-01 5.017113260208e-01 5.782457657928e-01 6.756044451826e-01 7.427227394031e-01 7.527584862606e-01 7.004265059664e-01 6.011248351425e-01 4.949852675142e-01 4.473371177147e-01 4.963552326570e-01 5.959831741539e-01 6.831417462877e-01 7.231838710167e-01 7.064592456961e-01 6.433713731708e-01 5.628714822105e-01 5.077958736861e-01 5.099041302527e-01 5.556282579374e-01 6.032792597365e-01 6.213381861811e-01 6.047405070702e-01 5.698154155131e-01 5.433647949464e-01 5.552994724185e-01 5.987973892690e-01 6.506501644829e-01 6.633228898728e-01 6.234899413670e-01 5.366327649735e-01 4.412149318343e-01 4.085228360734e-01 4.798751797059e-01 6.011167731931e-01 7.058755154234e-01 7.577777753764e-01 7.446858576768e-01 6.756197313487e-01 5.827538368123e-01 5.219256236013e-01 5.414507510108e-01 6.230997303022e-01 7.071203187817e-01 7.484379746177e-01 7.274675840453e-01 6.476481373600e-01 5.365955160858e-01 4.512706869280e-01 4.559495701376e-01 5.393981263786e-01 6.312925317917e-01 6.812533461203e-01 6.695081722586e-01 6.015141540605e-01 5.095472355570e-01 4.560686155709e-01 4.952650710945e-01 5.987665241597e-01 6.997888063190e-01 7.539960590795e-01 7.433267921636e-01 6.722030899261e-01 5.689443840721e-01 4.901116782360e-01 4.975841056405e-01 5.830539719110e-01 6.800910083782e-01 7.354824551418e-01 7.365980891681e-01 6.823605468424e-01 5.980685107283e-01 5.021476709969e-01 4.142504373329e-01 3.757582363114e-01 3.996299748777e-01 4.554368069775e-01 5.048211633091e-01 5.281336021469e-01 5.230958980754e-01 4.997535282419e-01 4.749732768927e-01 4.638761446450e-01 4.702426919467e-01 4.855241937358e-01 4.982708490584e-01 5.030163940639e-01 5.026954176279e-01 5.054077526798e-01 5.175731253700e-01 5.380513970676e-01 5.586545172628e-01 5.700941043816e-01 5.678987302852e-01 5.552720425252e-01 5.423487384393e-01 5.409896939694e-01 5.565935965742e-01 5.837984222777e-01 6.110107530025e-01 6.285782357507e-01 6.338231406603e-01 6.317280365162e-01 6.314309616481e-01 6.395322664270e-01 6.542455071804e-01 6.656842442740e-01 6.620362870948e-01 6.365603128757e-01 5.925720227678e-01 5.456939120950e-01 5.203426674199e-01 5.339451670635e-01 5.789722545450e-01 6.305229015374e-01 6.743477661258e-01 6.812869225033e-01 6.387923262300e-01 5.436902798833e-01 4.181506773796e-01 3.194834497706e-01 3.396667888229e-01 4.573016637781e-01 5.794059106507e-01 6.560303203102e-01 6.674737129723e-01 6.129078105944e-01 5.093972089006e-01 3.977118129256e-01 3.495495926644e-01 4.060910262141e-01 5.072587518078e-01 5.879894402279e-01 6.183492159948e-01 5.924845310950e-01 5.239719281078e-01 4.471864943836e-01 4.141021941938e-01 4.539140291883e-01 5.344470566060e-01 6.078714472122e-01 6.468909577333e-01 6.457629970361e-01 6.169233255233e-01 5.871590827200e-01 5.856219546655e-01 6.217185417897e-01 6.769339158249e-01 7.229166505811e-01 7.393877855540e-01 7.202669229074e-01 6.741675810541e-01 6.221955135267e-01 5.902425921599e-01 5.923177121052e-01 6.180986305506e-01 6.427604183721e-01 6.468931032340e-01 6.423247224206e-01 6.107443401721e-01 5.652333871849e-01 5.251943522102e-01 4.967081630824e-01 4.683661779061e-01 4.663661926825e-01 4.752428776026e-01 4.816120357092e-01 4.871952125712e-01 4.958748269969e-01 5.076694392429e-01 5.161323983945e-01 5.113023779645e-01 4.857750930314e-01 4.406623207584e-01 3.911280862470e-01 3.679269550634e-01 3.972254619162e-01 4.674675839576e-01 5.429219704044e-01 5.929901978733e-01 5.999396208262e-01 5.597068430775e-01 4.844075440615e-01 4.088928817571e-01 3.905587474023e-01 4.558371654938e-01 5.602124431080e-01 6.500490772888e-01 6.930553789359e-01 6.752237760167e-01 5.982604823482e-01 4.808880163287e-01 3.666324090039e-01 3.300674243486e-01 3.973289368709e-01 4.950511030867e-01 5.621077607343e-01 5.726864267031e-01 5.233049934761e-01 4.296725241861e-01 3.327602741011e-01 3.039808114040e-01 3.694231235280e-01 4.616836632048e-01 5.239509192925e-01 5.327131664086e-01 4.875388994810e-01 4.108535171948e-01 3.545869381249e-01 3.784943638070e-01 4.691020046084e-01 5.638970703802e-01 6.195862796750e-01 6.177318068205e-01 5.610580546355e-01 4.761963306313e-01 4.197430052430e-01 4.500247657685e-01 5.492356290860e-01 6.530783779901e-01 7.164826510536e-01 7.202649716494e-01 6.677756691454e-01 5.862097387466e-01 5.279248262577e-01 5.446733595476e-01 6.281415178556e-01 7.224529209055e-01 7.812676264886e-01 7.839111916356e-01 7.348006591245e-01 6.640529799086e-01 6.233493288036e-01 6.533544239676e-01 7.379194496251e-01 8.238740390478e-01 8.668200793299e-01 8.461384411001e-01 7.671982098252e-01 6.651045361147e-01 6.059019759055e-01 6.456822552551e-01 7.587545383964e-01 8.733842225168e-01 9.389632399133e-01 9.294930317601e-01 8.720999473314e-01 7.916003106415e-01 7.245976468574e-01 7.085985188233e-01 7.579435763706e-01 8.485749065031e-01 9.459134820727e-01 1.000302214348e+00 9.825972732673e-01 9.097923596766e-01 8.199306023910e-01 7.693761486181e-01 7.967493118558e-01 8.818566964467e-01 9.698071930341e-01 1.016901961300e+00 1.006364451620e+00 9.497253627058e-01 8.851306618334e-01 8.640159997230e-01 9.129494489099e-01 1.005765942371e+00 1.090328291560e+00 1.125102537400e+00 1.092815026150e+00 1.003681567883e+00 8.970951894583e-01 8.352215730258e-01 8.635192166400e-01 9.602917266703e-01 1.061553510036e+00 1.114190601410e+00 1.093289080266e+00 1.002823446007e+00 8.762698791067e-01 7.757027377777e-01 7.645855126395e-01 8.418754941660e-01 9.420485352139e-01 1.002839478454e+00 9.931160929205e-01 9.129468281221e-01 7.932751148470e-01 6.967295249203e-01 6.918554970857e-01 7.791196748068e-01 8.898370748738e-01 9.616903699559e-01 9.829431948190e-01 9.283420990780e-01 8.319101095847e-01 7.424520397315e-01 7.252718839953e-01 8.005300757922e-01 9.168118132382e-01 1.010765456357e+00 1.044673716143e+00 1.009665436475e+00 9.239329703706e-01 8.309361440830e-01 7.869771563918e-01 8.205846406052e-01 9.023362176937e-01 9.790307655570e-01 1.014036640085e+00 9.974164761830e-01 9.437991301596e-01 8.858618294270e-01 8.584379001174e-01 8.733816588539e-01 9.099377871608e-01 9.355351216085e-01 9.301857295461e-01 8.969568805579e-01 8.611751983464e-01 8.568996124974e-01 8.992712895600e-01 9.682290965968e-01 1.025668620384e+00 1.040651573858e+00 1.002369653115e+00 9.249929549642e-01 8.482475183434e-01 8.238910625030e-01 8.745217348889e-01 9.678135349361e-01 1.049796563573e+00 1.081262344466e+00 1.048601464158e+00 9.655417571159e-01 8.910476840962e-01 8.719875687573e-01 9.288305648181e-01 1.024595574267e+00 1.109059583445e+00 1.146182006503e+00 1.120244543898e+00 1.008099561501e+00 8.617582258273e-01 7.286937540283e-01 7.220619002698e-01 8.598892169821e-01 1.040878899828e+00 1.173810783495e+00 1.211570606021e+00 1.141948454777e+00 9.845142657706e-01 7.968936448835e-01 6.858422057787e-01 7.441876312261e-01 9.139215085670e-01 1.079921601582e+00 1.174688124388e+00 1.173125078167e+00 1.080570673079e+00 9.294989629866e-01 7.805084680739e-01 7.117887894411e-01 7.567602265126e-01 8.601053076143e-01 9.495772348136e-01 9.861043997354e-01 9.622356408473e-01 8.938563431297e-01 8.129894971919e-01 7.562085813161e-01 7.440246665241e-01 7.663018390576e-01 7.957432473455e-01 8.111947540101e-01 8.068276584836e-01 7.891656003319e-01 7.691128087837e-01 7.532617901975e-01 7.398972073697e-01 7.226777116426e-01 6.984910037191e-01 6.729378352226e-01 6.589706905531e-01 6.675436290281e-01 6.964905865158e-01 7.302754385054e-01 7.504987740421e-01 7.462222547278e-01 7.189851536083e-01 6.831022235920e-01 6.599080982183e-01 6.641019306168e-01 6.909998338988e-01 7.205827175309e-01 7.331826555580e-01 7.208934451738e-01 6.914660635626e-01 6.657689888245e-01 6.660585351903e-01 6.973639909787e-01 7.417270321548e-01 7.727965986424e-01 7.720116373436e-01 7.362280964352e-01 6.801122647756e-01 6.338034878132e-01 6.281344043898e-01 6.676996235455e-01 7.256946067138e-01 7.691434387482e-01 7.783657281595e-01 7.521351014547e-01 7.067851007792e-01 6.700078862884e-01 6.643401470939e-01 6.874075908071e-01 7.136398547625e-01 7.155551068149e-01 6.801380609609e-01 6.158098634754e-01 5.551474484641e-01 5.438299625899e-01 5.984443795578e-01 6.881806583254e-01 7.682020356523e-01 8.153306477926e-01 8.087977523978e-01 7.420157952485e-01 6.199518287719e-01 4.497998930926e-01 3.288947724398e-01 3.813853952076e-01 5.430964103544e-01 6.916778136250e-01 7.726997994850e-01 7.656348364986e-01 6.715650502152e-01 5.130017717856e-01 3.473114216386e-01 3.062452319973e-01 4.346779397569e-01 5.904358352513e-01 6.978329803098e-01 7.338515632321e-01 7.013196360984e-01 6.245482263952e-01 5.483822932977e-01 5.240308570229e-01 5.642896659257e-01 6.294858716635e-01 6.754546338774e-01 6.813180468587e-01 6.503836838567e-01 6.057230748540e-01 5.798977421875e-01 5.918516775895e-01 6.285907368559e-01 6.593251925204e-01 6.601904185677e-01 6.250948287376e-01 5.674993375590e-01 5.173105673495e-01 5.050472382865e-01 5.326110541213e-01 5.701147083851e-01 5.852908449057e-01 5.626678400846e-01 5.084103108967e-01 4.517734615546e-01 4.366875589272e-01 4.906618225174e-01 5.731383035971e-01 6.413646921842e-01 6.803959917749e-01 6.799229818052e-01 6.443085695077e-01 5.756337777347e-01 5.189203092676e-01 5.236555437849e-01 5.903733680136e-01 6.709256831766e-01 7.210930345283e-01 7.215408624068e-01 6.790957177987e-01 6.261664169972e-01 6.106922795492e-01 6.583162693131e-01 7.431254216758e-01 8.177783446815e-01 8.483479693128e-01 8.243835190009e-01 7.609629843496e-01 6.990226308478e-01 6.910598515926e-01 7.562524078421e-01 8.587028214829e-01 9.475081804530e-01 9.891230277838e-01 9.736560201444e-01 9.140178887136e-01 8.426618855388e-01 8.000649228231e-01 8.082313249219e-01 8.511519712918e-01 8.926337330867e-01 9.061438138431e-01 8.880873887983e-01 8.576945484541e-01 8.461193290354e-01 8.725146730091e-01 9.244527557204e-01 9.674149192750e-01 9.689898731275e-01 9.148353233488e-01 8.168276396066e-01 7.203495067416e-01 7.079325277048e-01 7.931265403710e-01 9.334319008949e-01 1.066625651406e+00 1.127315608066e+00 1.101549122232e+00 1.008936459326e+00 8.988237951344e-01 8.402824913298e-01 8.749374330869e-01 9.707048126720e-01 1.061318764317e+00 1.100492186334e+00 1.076256332599e+00 1.010369755643e+00 9.524954477610e-01 9.546510684841e-01 1.024545605165e+00 1.116402802076e+00 1.173246606213e+00 1.159120702999e+00 1.069417533162e+00 9.363538905525e-01 8.334703286576e-01 8.451764567146e-01 9.728070871580e-01 1.132366212449e+00 1.244930554616e+00 1.267731124951e+00 1.192285081511e+00 1.043431771139e+00 8.833001412253e-01 8.053139233428e-01 8.628971156685e-01 9.965042567419e-01 1.112900536398e+00 1.155567876124e+00 1.107945025698e+00 9.877690537802e-01 8.462902726644e-01 7.617870859354e-01 7.880497763071e-01 8.891444411131e-01 9.854190806940e-01 1.051237548786e+00 1.074338473054e+00 1.052297749469e+00 1.008839891776e+00 9.417818625977e-01 8.823933621106e-01 8.733600602338e-01 9.232476633976e-01 1.000096459081e+00 1.064017229245e+00 1.092571973919e+00 1.086717346200e+00 1.066699497827e+00 1.060235202629e+00 1.083859559932e+00 1.130133818251e+00 1.174636637472e+00 1.193838059389e+00 1.178214493187e+00 1.136718530686e+00 1.093881814272e+00 1.077906156785e+00 1.101811607423e+00 1.153260899249e+00 1.205267805438e+00 1.234389284650e+00 1.230969195165e+00 1.200610701011e+00 1.159378014160e+00 1.124716144980e+00 1.105207226970e+00 1.096586214800e+00 1.087977496590e+00 1.072669365424e+00 1.054569254483e+00 1.045792474669e+00 1.056059741652e+00 1.081164204710e+00 1.101891641020e+00 1.094169281335e+00 1.041518514694e+00 9.442877317652e-01 8.263429963489e-01 7.378689097730e-01 7.379189771973e-01 8.393879896542e-01 9.860162419306e-01 1.119160870006e+00 1.191821690724e+00 1.158686239442e+00 1.027140622108e+00 8.556046888578e-01 7.490147965511e-01 7.964414172517e-01 9.474809867325e-01 1.088616783409e+00 1.148371269308e+00 1.102512626195e+00 9.673163557802e-01 8.036837361552e-01 7.200767462272e-01 7.921041903558e-01 9.501611733880e-01 1.082496727608e+00 1.123201295107e+00 1.050600565272e+00 8.819298175863e-01 6.837919604123e-01 5.961727672197e-01 7.181613795224e-01 9.327083822332e-01 1.108688790227e+00 1.183408735300e+00 1.137750360009e+00 9.870554124403e-01 7.855709721781e-01 6.429326255964e-01 6.786609704712e-01 8.445421317002e-01 1.007151832814e+00 1.090092962625e+00 1.067677287560e+00 9.503776551746e-01 7.836946261075e-01 6.536673859426e-01 6.529110755604e-01 7.623642240439e-01 8.798418360681e-01 9.353751941261e-01 9.039277342505e-01 8.101385733013e-01 7.160318391200e-01 6.731702836842e-01 7.119198642345e-01 7.902929880504e-01 8.609055164949e-01 8.727906531496e-01 8.137032381642e-01 7.083390266623e-01 6.170011822430e-01 6.162622455950e-01 7.148757386582e-01 8.413912377741e-01 9.285148550271e-01 9.409818194553e-01 8.724462370846e-01 7.445276346442e-01 6.126298245017e-01 5.635405739299e-01 6.367647861886e-01 7.630810967012e-01 8.627883935430e-01 8.951019242384e-01 8.517914820648e-01 7.525470351559e-01 6.455092220131e-01 5.986333471004e-01 6.443694661182e-01 7.368640510825e-01 8.123219457043e-01 8.355944847860e-01 8.031604934663e-01 7.399787868091e-01 6.934132707867e-01 7.062921056671e-01 7.745197157657e-01 8.528991936184e-01 8.984080027465e-01 8.919914016733e-01 8.435504308754e-01 7.921627013144e-01 7.919368626135e-01 8.676022826362e-01 9.874201746249e-01 1.097902961966e+00 1.159944507094e+00 1.183745158023e+00 1.151799561313e+00 1.111166151422e+00 1.080706117185e+00 1.073773060267e+00 1.090198385615e+00 1.116776433089e+00 1.131438147328e+00 1.117808178892e+00 1.075150657981e+00 1.020993415249e+00 9.846371882726e-01 9.882760969644e-01 1.026519457661e+00 1.068449608087e+00 1.079151533355e+00 1.037818877767e+00 9.465450400555e-01 8.356925288510e-01 7.635054129659e-01 7.839919058898e-01 8.860233742447e-01 1.005706414787e+00 1.085327026302e+00 1.093825286325e+00 1.026878138629e+00 9.066039734904e-01 7.830174796774e-01 7.241745507736e-01 7.634575493231e-01 8.567130869198e-01 9.357493335245e-01 9.581366988886e-01 9.136483193283e-01 8.222680149119e-01 7.331400529739e-01 7.082802392191e-01 7.677717904898e-01 8.647413228810e-01 9.388693786254e-01 9.542872952626e-01 9.048467699537e-01 8.139903996298e-01 7.358703170573e-01 7.356513823998e-01 8.386066250911e-01 9.594366924206e-01 1.046626300296e+00 1.070372125955e+00 1.031510171188e+00 9.571157186161e-01 8.958056877771e-01 8.945196509811e-01 9.583358034462e-01 1.046161835563e+00 1.109757879903e+00 1.120895967972e+00 1.078214377085e+00 1.007150070120e+00 9.534848542682e-01 9.591406944622e-01 1.025685499574e+00 1.113064475174e+00 1.174773339585e+00 1.182730639267e+00 1.134173031482e+00 1.051971657036e+00 9.796744909726e-01 9.612389531556e-01 1.005563122868e+00 1.077217290999e+00 1.128694741596e+00 1.128757397925e+00 1.071471298888e+00 9.772884563408e-01 8.897712741782e-01 8.577498177476e-01 8.955743739179e-01 9.671265931352e-01 1.021814725185e+00 1.027257013961e+00 9.783283089172e-01 8.975900853941e-01 8.310287230230e-01 8.257831139175e-01 8.929886117599e-01 1.000030388305e+00 1.093931234640e+00 1.153957577582e+00 1.164635435534e+00 1.122233696075e+00 1.038954098764e+00 9.391487366800e-01 8.629895153288e-01 8.416342453355e-01 8.887865529371e-01 9.720571982057e-01 1.045540396427e+00 1.080649881747e+00 1.073996852870e+00 1.045013350891e+00 1.026180750370e+00 1.043040265466e+00 1.094339278921e+00 1.154597630954e+00 1.195646103769e+00 1.204391251006e+00 1.189310779905e+00 1.176699168914e+00 1.195086193926e+00 1.252843640870e+00 1.329770331798e+00 1.392038491303e+00 1.412788136398e+00 1.384558954455e+00 1.323721799487e+00 1.266848145684e+00 1.253590107188e+00 1.297580707707e+00 1.373494085269e+00 1.437657718126e+00 1.455744659059e+00 1.417231258802e+00 1.339569803817e+00 1.264745890718e+00 1.240809938075e+00 1.286407616358e+00 1.372640285088e+00 1.448308349304e+00 1.473145026445e+00 1.433215456331e+00 1.344457816557e+00 1.249616203108e+00 1.201874037846e+00 1.249659826911e+00 1.382201120304e+00 1.524742879335e+00 1.617870200416e+00 1.615666150061e+00 1.500820207933e+00 1.295159116535e+00 1.116298908477e+00 1.104716133715e+00 1.273005907198e+00 1.488189549800e+00 1.630221575874e+00 1.642405286215e+00 1.525885282540e+00 1.339856757877e+00 1.203385311165e+00 1.236737994957e+00 1.422448512486e+00 1.630329506871e+00 1.750635188498e+00 1.732264274096e+00 1.581945465926e+00 1.369687290285e+00 1.233897914889e+00 1.303868100684e+00 1.536458000299e+00 1.778608555560e+00 1.913886192251e+00 1.889050706817e+00 1.709876380324e+00 1.448224433612e+00 1.258829685884e+00 1.313613902768e+00 1.581754480697e+00 1.879345564587e+00 2.066847882388e+00 2.077591628059e+00 1.905093453676e+00 1.604439425503e+00 1.312271804154e+00 1.241830144641e+00 1.464510751706e+00 1.794120846805e+00 2.049019607109e+00 2.136693641146e+00 2.030784575749e+00 1.802836805650e+00 1.532720843708e+00 1.366069951050e+00 1.350133794795e+00 1.502660376692e+00 1.668259634146e+00 1.755645340608e+00 1.729106253123e+00 1.602068910765e+00 1.432250102543e+00 1.309570564525e+00 1.306693179614e+00 1.408087658513e+00 1.529743726855e+00 1.596931765197e+00 1.577298584869e+00 1.481694339094e+00 1.357946439674e+00 1.274020582014e+00 1.275624526952e+00 1.344251648583e+00 1.417536718147e+00 1.441297834955e+00 1.394660238809e+00 1.293252077391e+00 1.183370471767e+00 1.121768997757e+00 1.133504005898e+00 1.186374113826e+00 1.222680443248e+00 1.201829708238e+00 1.117633229831e+00 1.001441092742e+00 9.163723938502e-01 9.202017867525e-01 1.003225391923e+00 1.097721064131e+00 1.141282317848e+00 1.105385913020e+00 1.000042286418e+00 8.774035448004e-01 8.247920768296e-01 8.971004533368e-01 1.044719731908e+00 1.181919145800e+00 1.290630052754e+00 1.267730115769e+00 1.164574406520e+00 1.005161582745e+00 8.805792933055e-01 8.960301143412e-01 1.047106958769e+00 1.228267921388e+00 1.350476570681e+00 1.370586912441e+00 1.285135808053e+00 1.127914113112e+00 9.721260771555e-01 9.144721507666e-01 9.927907676341e-01 1.136826534850e+00 1.256392090314e+00 1.300264471714e+00 1.257375864303e+00 1.150873489943e+00 1.033241247822e+00 9.705250203625e-01 9.972042933048e-01 1.082073505607e+00 1.164997007466e+00 1.203851130681e+00 1.187051479631e+00 1.130086120567e+00 1.067021797495e+00 1.033689247046e+00 1.044211694678e+00 1.081337907317e+00 1.113878844146e+00 1.119025601785e+00 1.091779774958e+00 1.043679749208e+00 9.951126104162e-01 9.633932435302e-01 9.521524122830e-01 9.515801555200e-01 9.492240676530e-01 9.407095225403e-01 9.332742158770e-01 9.582066665275e-01 1.014150768368e+00 1.076971608718e+00 1.115321422066e+00 1.074930928228e+00 1.007103560457e+00 9.171018770975e-01 8.637958879736e-01 9.026486233337e-01 1.018804450344e+00 1.145913907308e+00 1.225655756916e+00 1.230398737868e+00 1.166027986650e+00 1.072112344704e+00 1.013642902134e+00 1.042297666717e+00 1.144984548202e+00 1.259573221496e+00 1.329091019955e+00 1.326501262015e+00 1.258307480393e+00 1.162608661406e+00 1.097687189857e+00 1.106550258433e+00 1.176770769328e+00 1.253665383107e+00 1.286411939376e+00 1.252948896389e+00 1.165472027153e+00 1.068228207318e+00 1.020860391920e+00 1.053515970574e+00 1.134177234448e+00 1.201569305955e+00 1.210817185503e+00 1.150840133713e+00 1.047823690934e+00 9.622672826905e-01 9.591198925551e-01 1.044158734569e+00 1.155616699403e+00 1.225473596494e+00 1.216199731853e+00 1.128185828620e+00 1.005809752143e+00 9.453618687210e-01 9.982832702207e-01 1.139338833707e+00 1.279057154947e+00 1.344617997586e+00 1.295357374345e+00 1.144053418442e+00 9.529426067196e-01 8.408750691946e-01 9.079019771482e-01 1.092498995739e+00 1.265444232419e+00 1.346536795585e+00 1.309311731824e+00 1.174874258266e+00 1.016566069306e+00 9.530985997645e-01 1.053166133903e+00 1.241734059731e+00 1.402964858512e+00 1.465797462926e+00 1.410374323701e+00 1.266718958192e+00 1.119334668729e+00 1.086478714870e+00 1.211653530992e+00 1.404882105852e+00 1.552173376975e+00 1.584690165697e+00 1.484436817523e+00 1.285997109546e+00 1.088032042355e+00 1.041061264529e+00 1.198707714756e+00 1.435724381477e+00 1.614901300524e+00 1.661673786568e+00 1.557742835172e+00 1.339065630259e+00 1.109391151117e+00 1.038368921613e+00 1.201859324447e+00 1.462925269279e+00 1.668867458207e+00 1.746710384511e+00 1.697308397213e+00 1.559989963613e+00 1.367917092576e+00 1.188144528009e+00 1.115755268776e+00 1.202528745696e+00 1.373706685887e+00 1.518174454947e+00 1.566089959329e+00 1.496046941644e+00 1.331137995591e+00 1.139858136800e+00 1.029738192903e+00 1.076100156514e+00 1.228266248176e+00 1.378001880020e+00 1.452741052816e+00 1.427923818022e+00 1.319220745985e+00 1.176903543038e+00 1.073940371246e+00 1.066080598242e+00 1.140215872600e+00 1.233819438559e+00 1.294838903064e+00 1.305358827904e+00 1.277653516128e+00 1.241108002817e+00 1.222564222092e+00 1.228315393120e+00 1.243799289696e+00 1.251848944593e+00 1.250974464247e+00 1.258902543233e+00 1.298354243899e+00 1.372976346393e+00 1.457846229140e+00 1.514223443887e+00 1.512137236791e+00 1.446907054883e+00 1.349087545441e+00 1.283208156062e+00 1.313316838490e+00 1.439083635089e+00 1.614653441285e+00 1.785404729084e+00 1.890697160288e+00 1.894515155850e+00 1.791994443449e+00 1.560038570562e+00 1.313827309096e+00 1.179474967029e+00 1.296752688197e+00 1.578926571752e+00 1.846090597929e+00 1.981279378124e+00 1.935360713956e+00 1.717405525331e+00 1.401262008319e+00 1.151858312828e+00 1.178465493738e+00 1.453039601115e+00 1.757135292271e+00 1.941343110572e+00 1.941999070691e+00 1.757033345610e+00 1.442890571139e+00 1.132497857116e+00 1.039082430955e+00 1.230853297817e+00 1.507631304350e+00 1.695832891769e+00 1.721733248896e+00 1.580886344861e+00 1.330255190723e+00 1.099891859098e+00 1.066122546557e+00 1.251153639833e+00 1.486548262901e+00 1.631769252639e+00 1.626034599795e+00 1.472560540622e+00 1.237647446937e+00 1.062372496847e+00 1.101096509872e+00 1.320026301375e+00 1.552187284243e+00 1.679380070042e+00 1.653465818423e+00 1.483439896382e+00 1.238353735477e+00 1.093944403794e+00 1.140048793103e+00 1.348838186747e+00 1.545754902054e+00 1.662919819233e+00 1.610469193878e+00 1.408878114077e+00 1.145286849523e+00 9.931779866474e-01 1.101768566541e+00 1.366407138368e+00 1.600332403684e+00 1.697542728467e+00 1.622529914149e+00 1.397769606754e+00 1.113929137166e+00 9.550761962938e-01 1.077912485993e+00 1.358024153321e+00 1.599289537946e+00 1.696960161233e+00 1.616382719678e+00 1.378113298792e+00 1.066193420564e+00 8.637604090287e-01 9.626778758052e-01 1.242914288914e+00 1.488283313629e+00 1.589879796744e+00 1.512229403681e+00 1.272443216186e+00 9.458427198062e-01 7.122144861745e-01 8.041385421102e-01 1.092502493083e+00 1.340754132832e+00 1.444596793780e+00 1.372787133153e+00 1.142659311459e+00 8.252423698754e-01 5.978684157907e-01 7.035146272796e-01 9.895934218007e-01 1.223820545658e+00 1.315424110693e+00 1.253086003801e+00 1.061656048293e+00 7.980584645264e-01 6.179518523063e-01 7.166190605446e-01 9.741906259492e-01 1.193111746874e+00 1.286525047687e+00 1.231191486158e+00 1.051039927901e+00 8.261705152757e-01 7.144253289031e-01 8.313294228363e-01 1.053769682949e+00 1.229139932531e+00 1.284751987741e+00 1.204562973061e+00 1.020394249952e+00 8.228497766727e-01 7.638947009392e-01 9.047180797424e-01 1.113587897964e+00 1.263091005911e+00 1.294531868168e+00 1.201179834331e+00 1.024391323279e+00 8.626874976141e-01 8.484738224060e-01 9.981747511047e-01 1.187720288974e+00 1.310576310287e+00 1.318357577780e+00 1.210619910515e+00 1.032942737590e+00 8.822440353755e-01 8.727874742663e-01 1.004508251590e+00 1.162209725116e+00 1.250015928481e+00 1.226020680831e+00 1.095102208662e+00 9.135707340949e-01 8.154733386293e-01 8.634208295937e-01 1.023318616456e+00 1.198528057739e+00 1.310461211009e+00 1.321655383678e+00 1.187514524003e+00 9.580639518987e-01 6.965766814856e-01 6.083344156358e-01 8.022394624636e-01 1.072534170606e+00 1.265361246752e+00 1.319907864639e+00 1.224795593283e+00 1.010010760689e+00 7.591582922550e-01 6.409678779104e-01 7.721517761023e-01 1.000171245719e+00 1.170856335843e+00 1.219083245932e+00 1.132326345381e+00 9.398460568483e-01 7.226936597179e-01 6.328057423577e-01 7.565206972405e-01 9.596579922011e-01 1.111004960507e+00 1.155065967513e+00 1.085783416229e+00 9.390236154779e-01 7.980328075109e-01 7.751196648990e-01 8.953460915102e-01 1.061633695120e+00 1.181443081193e+00 1.210789803096e+00 1.146919279460e+00 1.023551675688e+00 9.081139645129e-01 8.771047221172e-01 9.469492219300e-01 1.055323797304e+00 1.132320199723e+00 1.142220057550e+00 1.086116887416e+00 9.971832623330e-01 9.298526460395e-01 9.283384858001e-01 9.857151204858e-01 1.052655799415e+00 1.082742350824e+00 1.057144795168e+00 9.892105497193e-01 9.207902523402e-01 9.027614462578e-01 9.526152884814e-01 1.035503805535e+00 1.099551290301e+00 1.110905391161e+00 1.065216439490e+00 9.887857268631e-01 9.315738559214e-01 9.381751359982e-01 1.005241341099e+00 1.084157752743e+00 1.123971170984e+00 1.098143078276e+00 1.012384859926e+00 9.076352258204e-01 8.530098177527e-01 8.978575208092e-01 1.013509830946e+00 1.127028860186e+00 1.180679080301e+00 1.149020018283e+00 1.040537019180e+00 9.013670869642e-01 8.155725360131e-01 8.556095968378e-01 9.928768087387e-01 1.137186149415e+00 1.220184988083e+00 1.211728710204e+00 1.116917005698e+00 9.774184658821e-01 8.734236081661e-01 8.928554724185e-01 1.041463812326e+00 1.236578302486e+00 1.403465304283e+00 1.499410205562e+00 1.489357798436e+00 1.346382641761e+00 1.134776105421e+00 9.689299072720e-01 9.730500520123e-01 1.131735397800e+00 1.314393983249e+00 1.422643816730e+00 1.417902774249e+00 1.310553446331e+00 1.155527988388e+00 1.044561587020e+00 1.054725710981e+00 1.164466482291e+00 1.282308935509e+00 1.335309538431e+00 1.297732458678e+00 1.191237099445e+00 1.082068333131e+00 1.056240381238e+00 1.143903981550e+00 1.282753791253e+00 1.387520483568e+00 1.405028313767e+00 1.325374786149e+00 1.184516333409e+00 1.065315647140e+00 1.063457720547e+00 1.189651485904e+00 1.354872493294e+00 1.465762284833e+00 1.470257516799e+00 1.360871388690e+00 1.176749969996e+00 1.011168651086e+00 9.865683818487e-01 1.126127600827e+00 1.318585694780e+00 1.453269948292e+00 1.472460190346e+00 1.370472940165e+00 1.216464013529e+00 1.097959762817e+00 1.088887949489e+00 1.201431349125e+00 1.349760545917e+00 1.463437605198e+00 1.479973520543e+00 1.404793625532e+00 1.282048407835e+00 1.186663213173e+00 1.186394573378e+00 1.279891174021e+00 1.400367448980e+00 1.479562162111e+00 1.482595480174e+00 1.412886254844e+00 1.309048737810e+00 1.233027340871e+00 1.235169328747e+00 1.310142096064e+00 1.404132048900e+00 1.462356997243e+00 1.457934752669e+00 1.397799144559e+00 1.318797755307e+00 1.272387894840e+00 1.291612138149e+00 1.363006537209e+00 1.440858412037e+00 1.483360661356e+00 1.473487426338e+00 1.422916440521e+00 1.365467462178e+00 1.338796601784e+00 1.357436725916e+00 1.400544216098e+00 1.429685917772e+00 1.415645849943e+00 1.353996999198e+00 1.268921445000e+00 1.205310005979e+00 1.201944007972e+00 1.256841256695e+00 1.327201392322e+00 1.364698861080e+00 1.343727908310e+00 1.290389333308e+00 1.224522127415e+00 1.164949529219e+00 1.120413547585e+00 1.085811106239e+00 1.061525691098e+00 1.051034926573e+00 1.051192197274e+00 1.055171063313e+00 1.058085164189e+00 1.059965661608e+00 1.064130889195e+00 1.072595074202e+00 1.082337047966e+00 1.085976029095e+00 1.076751505455e+00 1.054508591689e+00 1.028893906981e+00 1.016688046447e+00 1.031639783352e+00 1.072493451977e+00 1.121230081833e+00 1.153460543462e+00 1.150936457103e+00 1.109742655128e+00 1.044287176889e+00 9.859651999739e-01 9.702221185996e-01 1.010341411025e+00 1.083917671955e+00 1.151211322648e+00 1.179662583962e+00 1.155433364293e+00 1.086696469788e+00 1.003472610946e+00 9.501077993822e-01 9.605531500576e-01 1.028915929939e+00 1.116492017746e+00 1.184211432680e+00 1.211219012985e+00 1.197668528486e+00 1.160682890663e+00 1.133163322595e+00 1.169904766680e+00 1.216659486576e+00 1.261841705114e+00 1.285064232663e+00 1.255040578086e+00 1.181682338436e+00 1.059034860878e+00 9.412582175974e-01 8.981595514572e-01 9.492691560503e-01 1.037970836238e+00 1.091994481222e+00 1.068787464234e+00 9.636788778637e-01 8.130312173144e-01 7.010379897304e-01 7.221328402157e-01 8.586047326858e-01 1.006572975418e+00 1.088221746155e+00 1.069106399280e+00 9.516205670654e-01 7.777142624934e-01 6.437078305805e-01 6.688200271050e-01 8.305551960222e-01 1.004123131066e+00 1.107535641167e+00 1.108258225029e+00 1.010882202597e+00 8.566452483961e-01 7.287130282490e-01 7.224028206076e-01 8.329830207290e-01 9.617292985615e-01 1.029828696728e+00 1.004955737609e+00 8.957455105258e-01 7.546795108520e-01 6.817619632695e-01 7.534824907263e-01 9.127195664033e-01 1.056008458773e+00 1.120242175710e+00 1.087317313905e+00 9.768182423497e-01 8.437964570906e-01 7.832298399251e-01 8.603411149012e-01 1.016269042265e+00 1.159230391454e+00 1.233171498509e+00 1.213590850773e+00 1.106933897250e+00 9.525852323715e-01 8.269340340446e-01 8.163777048984e-01 9.247255134810e-01 1.067011483998e+00 1.164400121360e+00 1.176486962517e+00 1.097224849759e+00 9.524795156455e-01 8.027896039805e-01 7.352530934474e-01 7.919336789508e-01 9.099227583469e-01 1.002587455844e+00 1.019270221098e+00 9.460395877909e-01 8.017861265727e-01 6.437910360551e-01 5.729375757446e-01 6.499327492042e-01 7.968925340656e-01 9.175537723510e-01 9.638811245350e-01 9.261492906749e-01 8.272379430583e-01 7.239345262850e-01 6.939274660859e-01 7.671006324495e-01 8.867861234034e-01 9.818663257948e-01 1.013036100522e+00 9.761605368232e-01 9.008781464395e-01 8.457900086140e-01 8.664947375856e-01 9.592229089003e-01 1.064231165280e+00 1.127676860147e+00 1.121797619286e+00 1.051106695183e+00 9.410129265532e-01 8.511896752829e-01 8.545550949581e-01 9.664339474134e-01 1.124141807877e+00 1.253148540406e+00 1.303181644532e+00 1.251385178813e+00 1.103456097895e+00 9.027336874655e-01 7.537185163376e-01 7.971874732138e-01 1.019564922778e+00 1.281272540281e+00 1.481473963369e+00 1.565921826162e+00 1.511715201547e+00 1.324331680667e+00 1.044178941103e+00 7.759903943384e-01 7.299355889809e-01 9.720464265770e-01 1.297080206160e+00 1.559836880272e+00 1.692828321983e+00 1.667741220811e+00 1.486193415691e+00 1.181873906885e+00 8.401955679927e-01 6.674619101018e-01 8.557330762175e-01 1.197896322210e+00 1.494108709302e+00 1.661084455301e+00 1.665183661828e+00 1.504755556844e+00 1.209004265896e+00 8.515474248282e-01 6.176960119568e-01 7.591362124715e-01 1.100034137983e+00 1.410387038434e+00 1.601311375652e+00 1.640398118608e+00 1.529132019967e+00 1.301513090604e+00 1.033296680531e+00 8.606078759511e-01 9.132905504764e-01 1.122421137673e+00 1.331798585617e+00 1.450309549893e+00 1.444289926505e+00 1.321595166502e+00 1.131582765789e+00 9.737376774699e-01 9.688584139512e-01 1.126815214704e+00 1.332891187241e+00 1.482038160682e+00 1.518288816281e+00 1.427734394015e+00 1.237830650637e+00 1.030176918654e+00 9.496003730622e-01 1.089288222151e+00 1.351566446315e+00 1.594382953132e+00 1.729356801612e+00 1.713986240777e+00 1.542816464095e+00 1.250702218714e+00 9.380992109041e-01 8.254935806441e-01 1.055049690606e+00 1.424745620590e+00 1.746615257520e+00 1.930329728528e+00 1.935150160204e+00 1.755099840009e+00 1.418025490138e+00 9.981455050476e-01 6.867203594018e-01 8.047421735650e-01 1.189843966220e+00 1.549026179125e+00 1.769319171382e+00 1.807422536774e+00 1.658589020447e+00 1.354363887898e+00 9.777594929521e-01 7.305845110752e-01 8.750254653321e-01 1.239709862929e+00 1.573115913561e+00 1.768192443862e+00 1.781983143184e+00 1.609895562360e+00 1.283540715321e+00 8.876339648187e-01 6.484292500157e-01 8.493799200871e-01 1.245877970385e+00 1.588913849891e+00 1.784534030735e+00 1.796133801125e+00 1.623392092929e+00 1.302328811869e+00 9.241180549832e-01 7.116016131854e-01 9.025444793723e-01 1.276476940323e+00 1.600886981257e+00 1.781095511607e+00 1.780158485262e+00 1.597721998336e+00 1.269099861523e+00 8.835550739223e-01 6.680104337879e-01 8.705706822071e-01 1.251293025610e+00 1.578743873971e+00 1.763785194455e+00 1.772731790220e+00 1.607146119902e+00 1.303198733682e+00 9.470639308498e-01 7.328082769157e-01 8.734796336892e-01 1.201878700711e+00 1.498202235138e+00 1.667706079295e+00 1.674803310885e+00 1.519697009524e+00 1.235233867612e+00 8.982331004557e-01 6.783196353873e-01 7.801253773137e-01 1.069017092404e+00 1.335377850973e+00 1.489413406364e+00 1.500079878137e+00 1.370797359339e+00 1.135709534710e+00 8.677983960721e-01 7.010560337887e-01 7.601606379527e-01 9.548767654839e-01 1.132168195280e+00 1.215642883479e+00 1.181559071271e+00 1.041821816886e+00 8.448436738212e-01 6.902371168286e-01 7.024696751638e-01 8.657072521204e-01 1.050947100820e+00 1.170152453177e+00 1.184971262292e+00 1.091509083411e+00 9.183213707314e-01 7.370319734932e-01 6.705315473255e-01 7.830394420774e-01 9.741469954645e-01 1.130932326789e+00 1.193004299500e+00 1.137488836835e+00 9.717643235959e-01 7.400065750889e-01 5.598517088434e-01 6.196610146217e-01 8.717119555970e-01 1.137305009050e+00 1.324328733709e+00 1.390661140091e+00 1.322314886507e+00 1.129746689618e+00 8.522733578069e-01 5.859735420851e-01 5.447662715296e-01 7.778133598211e-01 1.062589686606e+00 1.279811181485e+00 1.383124157390e+00 1.358108561007e+00 1.214174935274e+00 9.848005415655e-01 7.369374688327e-01 5.949940788894e-01 6.667542919646e-01 8.543449467082e-01 1.023640260787e+00 1.113013725190e+00 1.103434844638e+00 1.002083772441e+00 8.385698188455e-01 6.681185077554e-01 5.736093804178e-01 6.094074720451e-01 7.216566145843e-01 8.300025718120e-01 8.950862492761e-01 9.120767136326e-01 8.987982778736e-01 8.844914802009e-01 8.925338605271e-01 9.233235555345e-01 9.549270750668e-01 9.605879565904e-01 9.253882891779e-01 8.557862888802e-01 7.846065406619e-01 7.641209873505e-01 8.265611408499e-01 9.461068482841e-01 1.065971580774e+00 1.137615599677e+00 1.132689837239e+00 1.045040859473e+00 8.945703512968e-01 7.382889102811e-01 6.780972780146e-01 7.789274425959e-01 9.697657025509e-01 1.149723892317e+00 1.256566299298e+00 1.259950206989e+00 1.154702949734e+00 9.620318004187e-01 7.420965289747e-01 6.239482968599e-01 7.285556520832e-01 9.637259811608e-01 1.190867960340e+00 1.337153805210e+00 1.370001173446e+00 1.283627493051e+00 1.097835752484e+00 8.656884857648e-01 6.957621432738e-01 7.239294228462e-01 9.183898009464e-01 1.135230505070e+00 1.284916718157e+00 1.327648871509e+00 1.254553915722e+00 1.083393910302e+00 8.637543173680e-01 6.945701687475e-01 7.021311663287e-01 8.702453504530e-01 1.066448376870e+00 1.202102962438e+00 1.237971691947e+00 1.166480519236e+00 1.007407301700e+00 8.134332542007e-01 6.838422948435e-01 7.211649279715e-01 8.872311661736e-01 1.065830333818e+00 1.182574179761e+00 1.205587832602e+00 1.133525857751e+00 9.945310241270e-01 8.531433945409e-01 8.064412545381e-01 9.061113299330e-01 1.089805467684e+00 1.266498291489e+00 1.377047608634e+00 1.393502211186e+00 1.313104223430e+00 1.157189058103e+00 9.745652165135e-01 8.449930454001e-01 8.456602122876e-01 9.637941811761e-01 1.113201972833e+00 1.222128039854e+00 1.253731380522e+00 1.198739020042e+00 1.070695709648e+00 9.062443821473e-01 7.683437375625e-01 7.309566321558e-01 8.097319788825e-01 9.407022505449e-01 1.056802072071e+00 1.121785209501e+00 1.125086061758e+00 1.075080966856e+00 9.947444907654e-01 9.164389862929e-01 8.713457736541e-01 8.729484099830e-01 9.095427717082e-01 9.573189458504e-01 9.974530652052e-01 1.022408357032e+00 1.033544103597e+00 1.035370528183e+00 1.030011669752e+00 1.014672016962e+00 9.835964188445e-01 9.332548103957e-01 8.682285550077e-01 8.053776525268e-01 7.718924586110e-01 7.900238871716e-01 8.559599169201e-01 9.404975371164e-01 1.008943002046e+00 1.035108760769e+00 1.006308163438e+00 9.258354446314e-01 8.167745102242e-01 7.268791480247e-01 7.174848757795e-01 8.093762271382e-01 9.574688227507e-01 1.102347781009e+00 1.202249672741e+00 1.234261889943e+00 1.191612170958e+00 1.083154129744e+00 9.354058807079e-01 7.973509586547e-01 7.373360725330e-01 7.952186360660e-01 9.330804704938e-01 1.084367636210e+00 1.202237341971e+00 1.262228688455e+00 1.256377702233e+00 1.190117258961e+00 1.081454279164e+00 9.614044584383e-01 8.724176629843e-01 8.538464187263e-01 9.120371386900e-01 1.014245503172e+00 1.117643537498e+00 1.189901717459e+00 1.212393269639e+00 1.178816690179e+00 1.094825933627e+00 9.792959283963e-01 8.667926678538e-01 8.044783613581e-01 8.264139096346e-01 9.189560866995e-01 1.034048680296e+00 1.125754431159e+00 1.163823010524e+00 1.133862839394e+00 1.037005760904e+00 8.921431645608e-01 7.426479761631e-01 6.621271069603e-01 7.108466834715e-01 8.552080082586e-01 1.015726675988e+00 1.135414962650e+00 1.183703980499e+00 1.149632960906e+00 1.039804808905e+00 8.807298582578e-01 7.265319473831e-01 6.610760716092e-01 7.336392298361e-01 8.874850275217e-01 1.039673888458e+00 1.138744541498e+00 1.160618921038e+00 1.101551448444e+00 9.768170240097e-01 8.244167307545e-01 7.117942533565e-01 7.147018260846e-01 8.348481501621e-01 9.993066415018e-01 1.142652486663e+00 1.228124323742e+00 1.240359319160e+00 1.180267325780e+00 1.063095229281e+00 9.185055437098e-01 7.986299053240e-01
 8.063854611421e-01 7.833850317896e-01 7.524132301114e-01 7.129686736708e-01 6.623814673498e-01 6.207834642252e-01 5.831817385467e-01 5.522768703941e-01 5.315043665622e-01 5.186139648981e-01 5.072569933281e-01 4.906912555370e-01 4.648563132887e-01 4.296387145044e-01 3.888274747579e-01 3.493090039171e-01 3.193486382133e-01 3.051713777167e-01 3.068545459295e-01 3.178101645232e-01 3.287427886179e-01 3.315481357666e-01 3.209497435661e-01 2.950623550811e-01 2.560979757051e-01 2.119683704357e-01 1.788703998311e-01 1.768276165922e-01 2.061937421337e-01 2.457683113910e-01 2.766357624582e-01 2.884199795549e-01 2.776474208133e-01 2.472596852811e-01 2.079342173041e-01 1.804966021621e-01 1.877846252906e-01 2.267919359381e-01 2.745516090007e-01 3.137223897373e-01 3.361994574646e-01 3.405526256855e-01 3.302424337680e-01 3.119385768141e-01 2.930871398153e-01 3.016460561823e-01 3.203489933897e-01 2.898263712760e-01 2.499687309868e-01 2.218316939634e-01 1.847401555899e-01 1.426093993707e-01 1.048833329254e-01 8.229091277638e-02 7.691770784992e-02 7.723002353334e-02 7.502447920965e-02 7.515660505116e-02 8.983937653808e-02 1.208405718586e-01 1.589757265165e-01 1.959026035972e-01 2.272453228178e-01 2.523655139414e-01 2.732287906169e-01 2.923447794994e-01 3.104612391819e-01 3.256936591201e-01 3.348893054481e-01 3.362194365130e-01 3.315587518414e-01 3.271558086335e-01 3.310692062975e-01 3.471800608639e-01 3.709887891625e-01 3.921819784134e-01 4.006883866247e-01 3.912970494954e-01 3.663328823791e-01 3.370551648152e-01 3.215009452829e-01 3.330181801745e-01 3.663769036990e-01 4.030076530978e-01 4.260377070290e-01 4.276614069219e-01 4.111160661169e-01 3.907994250981e-01 4.003096154373e-01 4.443281934048e-01 4.962801699037e-01 5.522879084957e-01 5.952941948823e-01 6.132803627597e-01 5.988076474884e-01 5.534280116557e-01 4.944735330300e-01 4.592209114889e-01 4.799767466252e-01 5.454873821480e-01 6.157274892149e-01 6.579697049178e-01 6.578251987379e-01 6.197759669010e-01 5.672650034487e-01 5.378489503419e-01 5.591544021129e-01 6.194036531076e-01 6.803743644887e-01 7.085556682912e-01 6.874247013204e-01 6.199898996095e-01 5.319841281200e-01 4.747121420181e-01 4.978444708435e-01 5.869751197971e-01 6.842597415007e-01 7.447567985785e-01 7.464224160972e-01 6.869883917646e-01 5.837739894442e-01 4.780962854788e-01 4.345130339533e-01 4.854104276284e-01 5.811918933990e-01 6.611614061650e-01 6.934572130162e-01 6.702482330777e-01 6.028897805474e-01 5.205878008389e-01 4.658686749949e-01 4.687648773975e-01 5.127808231819e-01 5.560681446660e-01 5.695857541950e-01 5.512362481376e-01 5.163390541580e-01 5.056064429885e-01 5.360683877901e-01 5.922016975525e-01 6.420924129624e-01 6.468250174413e-01 6.004374235599e-01 5.163983583906e-01 4.404531528520e-01 4.395018440012e-01 5.273435386794e-01 6.444602249394e-01 7.349504346685e-01 7.691171309014e-01 7.391864886583e-01 6.583488270159e-01 5.638547573802e-01 5.154045182589e-01 5.528737840593e-01 6.433617183356e-01 7.255969753225e-01 7.589032072112e-01 7.277085355631e-01 6.387901784363e-01 5.231419223370e-01 4.414016105042e-01 4.554897752833e-01 5.435630150315e-01 6.333875499865e-01 6.780919561932e-01 6.612781882980e-01 5.914598075491e-01 5.037452299598e-01 4.602187841819e-01 5.055585722594e-01 6.053205351110e-01 6.967054170449e-01 7.398293942466e-01 7.200716860068e-01 6.452683257847e-01 5.477718009272e-01 4.864616785680e-01 5.127217847183e-01 6.034093336702e-01 6.944006875595e-01 7.387831849680e-01 7.243687822605e-01 6.682968341191e-01 5.822527459947e-01 4.846682190900e-01 4.003262001414e-01 3.633547817509e-01 3.872191277029e-01 4.405052258323e-01 4.864873830586e-01 5.074617006879e-01 5.023134595851e-01 4.810324726000e-01 4.588416135228e-01 4.481877380044e-01 4.514194024598e-01 4.615917034250e-01 4.708595899760e-01 4.772811812517e-01 4.853925858398e-01 5.012820882815e-01 5.259791139579e-01 5.530421458346e-01 5.723972539068e-01 5.763719226694e-01 5.640829526786e-01 5.431059064630e-01 5.275521959091e-01 5.307378936860e-01 5.553033282423e-01 5.911612222343e-01 6.238585814998e-01 6.435608255468e-01 6.488594476989e-01 6.461042121737e-01 6.449689805611e-01 6.515348503823e-01 6.632150677543e-01 6.702003989368e-01 6.621730376819e-01 6.351386457985e-01 5.957893708394e-01 5.619238736511e-01 5.548112816512e-01 5.821363819595e-01 6.309019989414e-01 6.748917384685e-01 7.089742068501e-01 7.032695732290e-01 6.461684570648e-01 5.459293512749e-01 4.306276450126e-01 3.709241109576e-01 4.260539648781e-01 5.448315254755e-01 6.518612588770e-01 7.068020695066e-01 6.944677304305e-01 6.187152302770e-01 5.036358461697e-01 4.020353633161e-01 3.902255897802e-01 4.757706463420e-01 5.841074629188e-01 6.596207878704e-01 6.792204470424e-01 6.421432279831e-01 5.673239838678e-01 4.944368267119e-01 4.743422423136e-01 5.243197293752e-01 6.068989068456e-01 6.773924027970e-01 7.117367496891e-01 7.067702907224e-01 6.767987329903e-01 6.484492317995e-01 6.476063375560e-01 6.801729467573e-01 7.277898833546e-01 7.645768264418e-01 7.728697807210e-01 7.488291567348e-01 7.025508456557e-01 6.546475059179e-01 6.270912312111e-01 6.283307648074e-01 6.461591935131e-01 6.584032615128e-01 6.507065074045e-01 6.390927612106e-01 6.015122140591e-01 5.604575405293e-01 5.287241787174e-01 5.061728634783e-01 4.753547330604e-01 4.742722996816e-01 4.734904387711e-01 4.723444206623e-01 4.783184432652e-01 4.955641462556e-01 5.188538382976e-01 5.352683482356e-01 5.311736143246e-01 4.990213389730e-01 4.425039675566e-01 3.820648807513e-01 3.566209529400e-01 3.949173239788e-01 4.755933346188e-01 5.557320060699e-01 6.039796030532e-01 6.041418739574e-01 5.544303378110e-01 4.698114562405e-01 3.894514223219e-01 3.756955316881e-01 4.492058423507e-01 5.560222379910e-01 6.421967947292e-01 6.779527299579e-01 6.517845709583e-01 5.677077813531e-01 4.470034003816e-01 3.379166336800e-01 3.192171803410e-01 4.008184836791e-01 5.018305513905e-01 5.677490322346e-01 5.775819106665e-01 5.308320302490e-01 4.449965042036e-01 3.595405219874e-01 3.330748943983e-01 3.837507694245e-01 4.587990998479e-01 5.088039074420e-01 5.122966189187e-01 4.701611375983e-01 4.049226406552e-01 3.623405000264e-01 3.855610482708e-01 4.589275852092e-01 5.321607781099e-01 5.695657017316e-01 5.572657067234e-01 5.021359305783e-01 4.351360114492e-01 4.107370687127e-01 4.634485724453e-01 5.601622228597e-01 6.477563886112e-01 6.926476320882e-01 6.829068138615e-01 6.273096940825e-01 5.572196437970e-01 5.230657590169e-01 5.594473641820e-01 6.434856657859e-01 7.246850740173e-01 7.664679101812e-01 7.551802817555e-01 7.001762752219e-01 6.343659341903e-01 6.065026790357e-01 6.450546020362e-01 7.249337822654e-01 7.962249607048e-01 8.214557051394e-01 7.858552778644e-01 6.994992839183e-01 6.016465548142e-01 5.590212433320e-01 6.142080232188e-01 7.267288090083e-01 8.278553622716e-01 8.750418150067e-01 8.549863504153e-01 7.921570653109e-01 7.180701918788e-01 6.688963412791e-01 6.761525371383e-01 7.418210091546e-01 8.366693814413e-01 9.154826965154e-01 9.513828039157e-01 9.217622433828e-01 8.474634708737e-01 7.707728658118e-01 7.438242718597e-01 7.883323312911e-01 8.718369529241e-01 9.431871404513e-01 9.679696646166e-01 9.380203813809e-01 8.724981597446e-01 8.154031468298e-01 8.158835525237e-01 8.849691320952e-01 9.830925980094e-01 1.058466329793e+00 1.076645841485e+00 1.028450934476e+00 9.323489126639e-01 8.359980564598e-01 8.035324662717e-01 8.638539412179e-01 9.756183205952e-01 1.073734027835e+00 1.112914756507e+00 1.076069341893e+00 9.738952443697e-01 8.460636101082e-01 7.585260286104e-01 7.674231004638e-01 8.555421376568e-01 9.534549111805e-01 1.004600404030e+00 9.839891143711e-01 8.965958973582e-01 7.770433461122e-01 6.886102299622e-01 6.921708606717e-01 7.777618003901e-01 8.769980856716e-01 9.294508209514e-01 9.156859836292e-01 8.923883715901e-01 8.116783492124e-01 7.414272847469e-01 7.413264200218e-01 8.188676535299e-01 9.239031080868e-01 1.001884719977e+00 1.022446495967e+00 9.823833673595e-01 9.043956930234e-01 8.331338225746e-01 8.162526292450e-01 8.653930976675e-01 9.450254663152e-01 1.008933950211e+00 1.029286748799e+00 1.003043142986e+00 9.496058562621e-01 9.026315128100e-01 8.911284735493e-01 9.167500619733e-01 9.533885902078e-01 9.706120698448e-01 9.537995237148e-01 9.116930219949e-01 8.740202118330e-01 8.751738461178e-01 9.249632698748e-01 9.973064787830e-01 1.052348574583e+00 1.060792606713e+00 1.014875733262e+00 9.322391290560e-01 8.555215609181e-01 8.361401965174e-01 8.914726280860e-01 9.847923008867e-01 1.062384389535e+00 1.087626824183e+00 1.050137267259e+00 9.670867629511e-01 8.957819411169e-01 8.860650961636e-01 9.468007861507e-01 1.038512467323e+00 1.112928242989e+00 1.137060072586e+00 1.099833467149e+00 9.759999232088e-01 8.256658706490e-01 7.155109263802e-01 7.490660914008e-01 9.091750118161e-01 1.087498797208e+00 1.202699778452e+00 1.215650875498e+00 1.120958957417e+00 9.464180783032e-01 7.629298119283e-01 6.909187088696e-01 7.961341933624e-01 9.843449767213e-01 1.145228691261e+00 1.221692841947e+00 1.195981085239e+00 1.080296557945e+00 9.156620065965e-01 7.739156224048e-01 7.367820129666e-01 8.146348921068e-01 9.321113619663e-01 1.018352314664e+00 1.040626821155e+00 9.975080911952e-01 9.112959959966e-01 8.211934842077e-01 7.689703156491e-01 7.718097042914e-01 8.086885529928e-01 8.441591372318e-01 8.551324471285e-01 8.378485158273e-01 8.035990863293e-01 7.700090314849e-01 7.499186980019e-01 7.437904721315e-01 7.424558500448e-01 7.373362185283e-01 7.281008656786e-01 7.225949601504e-01 7.296636699069e-01 7.499538456782e-01 7.735288425483e-01 7.864306608760e-01 7.797386010099e-01 7.552425359366e-01 7.260982504090e-01 7.108492208254e-01 7.206395662954e-01 7.490803651143e-01 7.769148581769e-01 7.857082086997e-01 7.680137194696e-01 7.313383225468e-01 6.964614642889e-01 6.871517950068e-01 7.116946789791e-01 7.544638971390e-01 7.890304751192e-01 7.953908468077e-01 7.683532258404e-01 7.195427192918e-01 6.746852454883e-01 6.613689843258e-01 6.874564897860e-01 7.335260433112e-01 7.711700028555e-01 7.818068893869e-01 7.633897991025e-01 7.295594324441e-01 7.026814256166e-01 6.991889015194e-01 7.153855152839e-01 7.301953540675e-01 7.217603006192e-01 6.813574186826e-01 6.204065928078e-01 5.718540005185e-01 5.744477183043e-01 6.342437609508e-01 7.171713260996e-01 7.897127223812e-01 8.267912726468e-01 8.092415307019e-01 7.313602097388e-01 5.983818964360e-01 4.278063954087e-01 3.220443303490e-01 4.007893224991e-01 5.719636337886e-01 7.188299784320e-01 7.922798831707e-01 7.741978386154e-01 6.676978162075e-01 4.982369471307e-01 3.317505795685e-01 3.170182072659e-01 4.674670533326e-01 6.298161284099e-01 7.356226825482e-01 7.642532767106e-01 7.197821164196e-01 6.282446308561e-01 5.386928468938e-01 5.104571854532e-01 5.587049083463e-01 6.352876211032e-01 6.893542955797e-01 6.972401376196e-01 6.606833388088e-01 6.021778027859e-01 5.574205962375e-01 5.541039999706e-01 5.858762311372e-01 6.206605565559e-01 6.305765041449e-01 6.063202208279e-01 5.586430528280e-01 5.143644692251e-01 5.015802607034e-01 5.238709614796e-01 5.558084454419e-01 5.680969785028e-01 5.464917892416e-01 4.977021269334e-01 4.505346998288e-01 4.457369871814e-01 5.046848747659e-01 5.811450378237e-01 6.461607810260e-01 6.806007705384e-01 6.757866226584e-01 6.314636471743e-01 5.529898444218e-01 4.933289107689e-01 5.058548897997e-01 5.834550466125e-01 6.697099972310e-01 7.191007966465e-01 7.133214104038e-01 6.606252399501e-01 5.962201382656e-01 5.741924641917e-01 6.247597802422e-01 7.177661361273e-01 8.005532451243e-01 8.372711116329e-01 8.169354884069e-01 7.539036094896e-01 6.879106124472e-01 6.716716067049e-01 7.279924059942e-01 8.241182546695e-01 9.096454045469e-01 9.508430933390e-01 9.375211027107e-01 8.817851059206e-01 8.142433640989e-01 7.725755926619e-01 7.770197879055e-01 8.129761874278e-01 8.475423234745e-01 8.571021653779e-01 8.397563986109e-01 8.145215154026e-01 8.092907822284e-01 8.377365151241e-01 8.842782215061e-01 9.160085397533e-01 9.047536329382e-01 8.411186650005e-01 7.425819769218e-01 6.611316437522e-01 6.825920454164e-01 7.904498481469e-01 9.448959535670e-01 1.065027322192e+00 1.105545194452e+00 1.059180260698e+00 9.509998114325e-01 8.372962461013e-01 7.929132005688e-01 8.513513918804e-01 9.638963493356e-01 1.059544814128e+00 1.095420330606e+00 1.063850238125e+00 9.901225545129e-01 9.266071904903e-01 9.263103623775e-01 9.947657079967e-01 1.083523222376e+00 1.135702660850e+00 1.117674341517e+00 1.028217707946e+00 9.033838014090e-01 8.181687405052e-01 8.472816954168e-01 9.777582701788e-01 1.126231554487e+00 1.220898735858e+00 1.225020473052e+00 1.135426432696e+00 9.830266760553e-01 8.376176063393e-01 7.933854302958e-01 8.805279056229e-01 1.021513330689e+00 1.128446693095e+00 1.153733693369e+00 1.087759197554e+00 9.548631096083e-01 8.143894119713e-01 7.506856527877e-01 8.054340472430e-01 9.228402963151e-01 1.030862993324e+00 1.095379559949e+00 1.114735380298e+00 1.087145900701e+00 1.029582116418e+00 9.471443432209e-01 8.803867134686e-01 8.766379145875e-01 9.411811709575e-01 1.033664627325e+00 1.108694370936e+00 1.141683127339e+00 1.132738530357e+00 1.102139498633e+00 1.079809237203e+00 1.087641823071e+00 1.124246403797e+00 1.168150747845e+00 1.195290623023e+00 1.193447025388e+00 1.167144512370e+00 1.134713192381e+00 1.118333830130e+00 1.129950736591e+00 1.163177664931e+00 1.199488494047e+00 1.221406421547e+00 1.221269745481e+00 1.202601342614e+00 1.175588894623e+00 1.149865334079e+00 1.128529213534e+00 1.108104123225e+00 1.084493665749e+00 1.059914232423e+00 1.044773931066e+00 1.051000156285e+00 1.080192204897e+00 1.117374818473e+00 1.137391335894e+00 1.117266626976e+00 1.046720137488e+00 9.357216196398e-01 8.205949215124e-01 7.612254120984e-01 8.055255328287e-01 9.377794078123e-01 1.093984326490e+00 1.223139848235e+00 1.266653856015e+00 1.204744814647e+00 1.047268701820e+00 8.638692666917e-01 7.713106599337e-01 8.463356303647e-01 1.011643147014e+00 1.150212344163e+00 1.196038758262e+00 1.130720430130e+00 9.770502117531e-01 8.045332575541e-01 7.297345003256e-01 8.178210117670e-01 9.811883521309e-01 1.106847508863e+00 1.133545540489e+00 1.045287840647e+00 8.669469901169e-01 6.775706468837e-01 6.251834467370e-01 7.728350318104e-01 9.859616794926e-01 1.145482550336e+00 1.196960101649e+00 1.128071976546e+00 9.627832637364e-01 7.690555460392e-01 6.704579909404e-01 7.546864282937e-01 9.327464174254e-01 1.081962125650e+00 1.139351668484e+00 1.088046595676e+00 9.476834578584e-01 7.767220784411e-01 6.755824743751e-01 7.206140125957e-01 8.534227729745e-01 9.691499762289e-01 1.008788328495e+00 9.526042612172e-01 8.457951709841e-01 7.488409337477e-01 7.193102643553e-01 7.764301620310e-01 8.557995333779e-01 9.288087607321e-01 9.336207077372e-01 8.628123024008e-01 7.465706421915e-01 6.513065110546e-01 6.549294648669e-01 7.583903004623e-01 8.844928304692e-01 9.653052415111e-01 9.671624754827e-01 8.869846377863e-01 7.517340287586e-01 6.245267133218e-01 5.942151713933e-01 6.829833830817e-01 8.111477658654e-01 9.023112395814e-01 9.198746669937e-01 8.596393607784e-01 7.463839641626e-01 6.354693741498e-01 6.001399269314e-01 6.628290714688e-01 7.637396471681e-01 8.375951972988e-01 8.530328235590e-01 8.113977950728e-01 7.432870395072e-01 7.008368719159e-01 7.246372851689e-01 8.011835918823e-01 8.798513104331e-01 9.183431521712e-01 9.011431103835e-01 8.434954011595e-01 7.913057151917e-01 8.022597953966e-01 8.938587115438e-01 1.023867458658e+00 1.134938250033e+00 1.189213029111e+00 1.205712152173e+00 1.160953452909e+00 1.108398649471e+00 1.071777607851e+00 1.059072965355e+00 1.074663788629e+00 1.103954528963e+00 1.122281022852e+00 1.111777793801e+00 1.071525650747e+00 1.019330060395e+00 9.840749608861e-01 9.864952772118e-01 1.019977133128e+00 1.054038429602e+00 1.055785904903e+00 1.007567293429e+00 9.158142307077e-01 8.161190611716e-01 7.681368039565e-01 8.134319259827e-01 9.253394128505e-01 1.039596182539e+00 1.104876584566e+00 1.096188040731e+00 1.014884929225e+00 8.893652533778e-01 7.760298183715e-01 7.415186525299e-01 8.014794412921e-01 8.991726690894e-01 9.695531196762e-01 9.770529060356e-01 9.179869951713e-01 8.191756479302e-01 7.361696090661e-01 7.291612137565e-01 8.030074132177e-01 9.007625965828e-01 9.634803510819e-01 9.597988285911e-01 8.886041800515e-01 7.798861761684e-01 6.990980636428e-01 7.418182254135e-01 8.541149072555e-01 9.778121004857e-01 1.062089334090e+00 1.075060035317e+00 1.019887081184e+00 9.280412815589e-01 8.551353944067e-01 8.548069924140e-01 9.294366234524e-01 1.028747009591e+00 1.099229723697e+00 1.111737010427e+00 1.065583630778e+00 9.873713176275e-01 9.249371814207e-01 9.234749421723e-01 9.865130195518e-01 1.073016855703e+00 1.135167062875e+00 1.144541244618e+00 1.098441021883e+00 1.019389890026e+00 9.495994195691e-01 9.309496780031e-01 9.714007261261e-01 1.037072456116e+00 1.083244898830e+00 1.081251667388e+00 1.026911623199e+00 9.410561095502e-01 8.648369914317e-01 8.406099588754e-01 8.765621300948e-01 9.376758778585e-01 9.789853271611e-01 9.732633233584e-01 9.190423939352e-01 8.411108225941e-01 7.849981453405e-01 7.916118778376e-01 8.645348050275e-01 9.647689658443e-01 1.049147771876e+00 1.099064097344e+00 1.100865607339e+00 1.053004302885e+00 9.694039131377e-01 8.625839435272e-01 7.861542182205e-01 7.706803119844e-01 8.267893068217e-01 9.166179795978e-01 9.933517291708e-01 1.030445822940e+00 1.026374479392e+00 1.000897208894e+00 9.850063872900e-01 1.002032123185e+00 1.050313410293e+00 1.106919994983e+00 1.147689754501e+00 1.162961377060e+00 1.162187192464e+00 1.168130185159e+00 1.201147492259e+00 1.262010514451e+00 1.329712059883e+00 1.375894882444e+00 1.381298936043e+00 1.345568762251e+00 1.289996309049e+00 1.250920140302e+00 1.259307388412e+00 1.315688578259e+00 1.388354925095e+00 1.436992870232e+00 1.435278981784e+00 1.381570270117e+00 1.301536927123e+00 1.241588903525e+00 1.244023109351e+00 1.311573297137e+00 1.403550018558e+00 1.468846870242e+00 1.474056203052e+00 1.414379173816e+00 1.316081256787e+00 1.231757887440e+00 1.212843542299e+00 1.299741860243e+00 1.456731778038e+00 1.605805341382e+00 1.695995510067e+00 1.662408403270e+00 1.513813042163e+00 1.287831831200e+00 1.115187996910e+00 1.138331222749e+00 1.338159384192e+00 1.564293476531e+00 1.700696528684e+00 1.697757733531e+00 1.563775490829e+00 1.365938313021e+00 1.230964492934e+00 1.276860900072e+00 1.472650148862e+00 1.682409318606e+00 1.798714273057e+00 1.775147570819e+00 1.624245031592e+00 1.421653050446e+00 1.303884970162e+00 1.382370869202e+00 1.604855836842e+00 1.826538347670e+00 1.938707533562e+00 1.894357538813e+00 1.706829094342e+00 1.457991055493e+00 1.307065091369e+00 1.397849074733e+00 1.668905412405e+00 1.944710172788e+00 2.099059041139e+00 2.074514922037e+00 1.873871309396e+00 1.565293386578e+00 1.304429078881e+00 1.300183232775e+00 1.564748094957e+00 1.894780996622e+00 2.125636048606e+00 2.177717122803e+00 2.031647436227e+00 1.781139043532e+00 1.518963980545e+00 1.380170533439e+00 1.407408877760e+00 1.581251694814e+00 1.748038652810e+00 1.822783566088e+00 1.776855367427e+00 1.631293284952e+00 1.452397518772e+00 1.337198054571e+00 1.354520576064e+00 1.474034979670e+00 1.603088871411e+00 1.667188735847e+00 1.637317679585e+00 1.528621480503e+00 1.393828051885e+00 1.305322020021e+00 1.309353441244e+00 1.382842475165e+00 1.458653639137e+00 1.480782331105e+00 1.428819747675e+00 1.320136637484e+00 1.203482005701e+00 1.137944150698e+00 1.149044472493e+00 1.202688788036e+00 1.239317784519e+00 1.218121510967e+00 1.134275458663e+00 1.021429826884e+00 9.439697870235e-01 9.564295619193e-01 1.044113952171e+00 1.138598083297e+00 1.179342579266e+00 1.140271776564e+00 1.034557063029e+00 9.178310354116e-01 8.768617275323e-01 9.585302900150e-01 1.109370123865e+00 1.249878995485e+00 1.345275488182e+00 1.329433038009e+00 1.221330943786e+00 1.057003927356e+00 9.294387965482e-01 9.426320811650e-01 1.091718038207e+00 1.271591554543e+00 1.392379099445e+00 1.410517410079e+00 1.323106578038e+00 1.165006645515e+00 1.009531103096e+00 9.502766333319e-01 1.022162015436e+00 1.157319759503e+00 1.268164334425e+00 1.304997420579e+00 1.258550216581e+00 1.154023235115e+00 1.044496620804e+00 9.914480087892e-01 1.020088517840e+00 1.095377393812e+00 1.161148019800e+00 1.181513645329e+00 1.151631612007e+00 1.093944027996e+00 1.046846708295e+00 1.041501732566e+00 1.077303398914e+00 1.123952809493e+00 1.147448641284e+00 1.130101371163e+00 1.076495241471e+00 1.010681118286e+00 9.648826683286e-01 9.588990498486e-01 9.842209315168e-01 1.013071526352e+00 1.020659717288e+00 9.989026648762e-01 9.732906603092e-01 9.718943631383e-01 1.010160172275e+00 1.068666412030e+00 1.107842934297e+00 1.083096909669e+00 1.033335547883e+00 9.532047044863e-01 8.943848714792e-01 9.092367322813e-01 9.968813569450e-01 1.104644166473e+00 1.177944484920e+00 1.188225328265e+00 1.138487125280e+00 1.062538547477e+00 1.015118892164e+00 1.038420363006e+00 1.122367302550e+00 1.216173640285e+00 1.271670827389e+00 1.266711683700e+00 1.210024428228e+00 1.138241310278e+00 1.100768546839e+00 1.125393496186e+00 1.192020074725e+00 1.251912234579e+00 1.264418021479e+00 1.216186125022e+00 1.126440727955e+00 1.043787972510e+00 1.023473052031e+00 1.079553799421e+00 1.168056618893e+00 1.228982872050e+00 1.223994664516e+00 1.148615131585e+00 1.035380510323e+00 9.506317801557e-01 9.592148448447e-01 1.056871598737e+00 1.173918802819e+00 1.242158130762e+00 1.226841821772e+00 1.131679294377e+00 1.006963954939e+00 9.439717217938e-01 9.939643937810e-01 1.125600065905e+00 1.259029653655e+00 1.313962161559e+00 1.258719881314e+00 1.109422765369e+00 9.301007883247e-01 8.351872472298e-01 9.078531695163e-01 1.080842212868e+00 1.234779285254e+00 1.297535363897e+00 1.248111916560e+00 1.112519316481e+00 9.687855964257e-01 9.323740805467e-01 1.050161408724e+00 1.235473882092e+00 1.380496758232e+00 1.423495075165e+00 1.351629592353e+00 1.201340084402e+00 1.063756729653e+00 1.055785786107e+00 1.200813229627e+00 1.396522118899e+00 1.534179972753e+00 1.553183070317e+00 1.442588830915e+00 1.243573552055e+00 1.060903408363e+00 1.039856264611e+00 1.209799105371e+00 1.439208263667e+00 1.600871868699e+00 1.629092659628e+00 1.512661677479e+00 1.294653813607e+00 1.085922658175e+00 1.048787263100e+00 1.225761582916e+00 1.472503049139e+00 1.647888464930e+00 1.712537419469e+00 1.643036929385e+00 1.493700786595e+00 1.288236124255e+00 1.118267757087e+00 1.075041483464e+00 1.188540997675e+00 1.365164773153e+00 1.496586329670e+00 1.521546932820e+00 1.426446775897e+00 1.242467153449e+00 1.049468645326e+00 9.667714444431e-01 1.055118225704e+00 1.232082512410e+00 1.383818525381e+00 1.445570532766e+00 1.400975679329e+00 1.273716905828e+00 1.123597948102e+00 1.033044549535e+00 1.054565069786e+00 1.155980630765e+00 1.262550980751e+00 1.322006278468e+00 1.320386071765e+00 1.275336303209e+00 1.223162630168e+00 1.197947856611e+00 1.209331368665e+00 1.239936853534e+00 1.266466359032e+00 1.280821192970e+00 1.294540397680e+00 1.326730834635e+00 1.383371661134e+00 1.447023609069e+00 1.486996679951e+00 1.479482314130e+00 1.424005239833e+00 1.352001027017e+00 1.320117496784e+00 1.373074983343e+00 1.494817352781e+00 1.647966898358e+00 1.795298386101e+00 1.873338076688e+00 1.851460904928e+00 1.729707479706e+00 1.509209884724e+00 1.287504270648e+00 1.216986108642e+00 1.382368179656e+00 1.662435137072e+00 1.895187575012e+00 1.982787985861e+00 1.890086594362e+00 1.640603268420e+00 1.329280630549e+00 1.146893626494e+00 1.264572019433e+00 1.572250193036e+00 1.858474501257e+00 1.999217347032e+00 1.946994685737e+00 1.713541386731e+00 1.373127546471e+00 1.089044800198e+00 1.083675515126e+00 1.339511809171e+00 1.625274310481e+00 1.790033413388e+00 1.777082523634e+00 1.595090263104e+00 1.316188627621e+00 1.092082730621e+00 1.103728625900e+00 1.326060320006e+00 1.568298443205e+00 1.698203360330e+00 1.665348078785e+00 1.483620286859e+00 1.233523630298e+00 1.074016551408e+00 1.151823743814e+00 1.394465226314e+00 1.625845631713e+00 1.735166906270e+00 1.682684217711e+00 1.487457431810e+00 1.232008488148e+00 1.102830939438e+00 1.190594952912e+00 1.426332899660e+00 1.640088353574e+00 1.733271252043e+00 1.652746468635e+00 1.425271457847e+00 1.151012276377e+00 1.019622479839e+00 1.163298966468e+00 1.444266899109e+00 1.675141669855e+00 1.756767269792e+00 1.660238314299e+00 1.416099322045e+00 1.127011238009e+00 9.890804256398e-01 1.138412894443e+00 1.424924184662e+00 1.656234392560e+00 1.734159510001e+00 1.630102114622e+00 1.372410124212e+00 1.057970918894e+00 8.868000023767e-01 1.024686862753e+00 1.313897576813e+00 1.547463126445e+00 1.626560497528e+00 1.522959970058e+00 1.262285036938e+00 9.343898564132e-01 7.425759891750e-01 8.835653081860e-01 1.178888319849e+00 1.411442188560e+00 1.488924148616e+00 1.387469992206e+00 1.133482102260e+00 8.151684997924e-01 6.416600537403e-01 8.061953166162e-01 1.101372149110e+00 1.323626108710e+00 1.393313435342e+00 1.331493491832e+00 1.096958583107e+00 8.132031367242e-01 6.589060215506e-01 8.000914748928e-01 1.071428961841e+00 1.284361001044e+00 1.358926901591e+00 1.276417225704e+00 1.066723165180e+00 8.212662617050e-01 7.193185092135e-01 8.687649709996e-01 1.111223140327e+00 1.289274080671e+00 1.333647456761e+00 1.232032091209e+00 1.021227459099e+00 8.022453128060e-01 7.485056874748e-01 9.164141861836e-01 1.145005421697e+00 1.300675208788e+00 1.327042413131e+00 1.221165579351e+00 1.030099847177e+00 8.623106922003e-01 8.595846485395e-01 1.026726736037e+00 1.225575462000e+00 1.347885693311e+00 1.347578577019e+00 1.228320162637e+00 1.042489311838e+00 8.968980825827e-01 9.075334497451e-01 1.056994170235e+00 1.220265413491e+00 1.302413354638e+00 1.264449424259e+00 1.115455963277e+00 9.202065454409e-01 8.226005316712e-01 8.862305295324e-01 1.069076754533e+00 1.257558518835e+00 1.371877356182e+00 1.373651053517e+00 1.234153069744e+00 9.723975809390e-01 6.836036676506e-01 5.980296279769e-01 8.220823357031e-01 1.111593331602e+00 1.309882145503e+00 1.358930754856e+00 1.250234952809e+00 1.017315536442e+00 7.497354867806e-01 6.308470454429e-01 7.786833496961e-01 1.016534531518e+00 1.185900594014e+00 1.223855143272e+00 1.120712919408e+00 9.098704694426e-01 6.818492044022e-01 6.097786946023e-01 7.671217408452e-01 9.866514843419e-01 1.137853700866e+00 1.170185070352e+00 1.081317509123e+00 9.117329126127e-01 7.549723632298e-01 7.405608858726e-01 8.855798899589e-01 1.069919189715e+00 1.195755231997e+00 1.220868041694e+00 1.145245237260e+00 1.006262093567e+00 8.777118604388e-01 8.448267856472e-01 9.232600728888e-01 1.039862858466e+00 1.118861347491e+00 1.124343046795e+00 1.059732713736e+00 9.623206848092e-01 8.919764603156e-01 8.961874324877e-01 9.632481477590e-01 1.036421315666e+00 1.065859228843e+00 1.032343071762e+00 9.506258924295e-01 8.669889999512e-01 8.408857386224e-01 8.948328310630e-01 9.885797247761e-01 1.063323398642e+00 1.082040774404e+00 1.039257339427e+00 9.606924734265e-01 8.966267737198e-01 8.944457166076e-01 9.544864773075e-01 1.029478596017e+00 1.068772503728e+00 1.046793135137e+00 9.707549352999e-01 8.821408163805e-01 8.452384383813e-01 8.977324936276e-01 1.005989051167e+00 1.102744553980e+00 1.137377765892e+00 1.090577024566e+00 9.773208773882e-01 8.515769465366e-01 7.998170521683e-01 8.729548860840e-01 1.018611635580e+00 1.149229187467e+00 1.206727470030e+00 1.169761300197e+00 1.052297217515e+00 9.079834372109e-01 8.307163540942e-01 8.990744508316e-01 1.078510191139e+00 1.278980462616e+00 1.433665055859e+00 1.509969644653e+00 1.468300945046e+00 1.297305504612e+00 1.070307994330e+00 9.181358171696e-01 9.631879709169e-01 1.152090288593e+00 1.340436240806e+00 1.437676466631e+00 1.413881812265e+00 1.287108948717e+00 1.120691180509e+00 1.015088460240e+00 1.045121451018e+00 1.172122087885e+00 1.296006632758e+00 1.346624367546e+00 1.304040164607e+00 1.196052828268e+00 1.093743194982e+00 1.081140286202e+00 1.177940696904e+00 1.316208620472e+00 1.413267686748e+00 1.420686135404e+00 1.333473090812e+00 1.192389890010e+00 1.082636691694e+00 1.093064357802e+00 1.222520340320e+00 1.380757139764e+00 1.479817752697e+00 1.473216015890e+00 1.358761009191e+00 1.180708374632e+00 1.033838964857e+00 1.027316407969e+00 1.165855878785e+00 1.341972516938e+00 1.455872480007e+00 1.457933641501e+00 1.351588682625e+00 1.215705887014e+00 1.126014511385e+00 1.147613570610e+00 1.270597495868e+00 1.408473924038e+00 1.494189307792e+00 1.480327576361e+00 1.380946093735e+00 1.250176666554e+00 1.169892989533e+00 1.199522678398e+00 1.315884762977e+00 1.441549127935e+00 1.511633488901e+00 1.498846766208e+00 1.414639769801e+00 1.305120647761e+00 1.236314037782e+00 1.253545579076e+00 1.340086526737e+00 1.436505216484e+00 1.490366293434e+00 1.480378823704e+00 1.419321460951e+00 1.347690643591e+00 1.314776971375e+00 1.344882469632e+00 1.417129111107e+00 1.486120672318e+00 1.515466232788e+00 1.494826962422e+00 1.441771612908e+00 1.392673251936e+00 1.381164468102e+00 1.412368797547e+00 1.458478637197e+00 1.481249196925e+00 1.456653693390e+00 1.387205300788e+00 1.303209395896e+00 1.250874956473e+00 1.261647245540e+00 1.322698727909e+00 1.387048373017e+00 1.410174554027e+00 1.379700503085e+00 1.321905304794e+00 1.260234343257e+00 1.213968054460e+00 1.184908240646e+00 1.156991600646e+00 1.129670491255e+00 1.106798175050e+00 1.090942518365e+00 1.083491763537e+00 1.085365942074e+00 1.096522067363e+00 1.114189935721e+00 1.131801383160e+00 1.140329908130e+00 1.132149302899e+00 1.105755796397e+00 1.069284752525e+00 1.040135291022e+00 1.037608543231e+00 1.069553342505e+00 1.124097169973e+00 1.176053782741e+00 1.200651737352e+00 1.184111949637e+00 1.129236717490e+00 1.057407467920e+00 1.004365318625e+00 1.002585161518e+00 1.055105187667e+00 1.131632468512e+00 1.192401321063e+00 1.209507779681e+00 1.175092014602e+00 1.103121095040e+00 1.027387767932e+00 9.901036873050e-01 1.015157643739e+00 1.087409935022e+00 1.168164244971e+00 1.223868104143e+00 1.239769003439e+00 1.220997649316e+00 1.187414638190e+00 1.175151202961e+00 1.223670485402e+00 1.273062886391e+00 1.319976061713e+00 1.338990183395e+00 1.299723560088e+00 1.212438504135e+00 1.074040543764e+00 9.478183966131e-01 9.082513212336e-01 9.700369887320e-01 1.067401816523e+00 1.124806411932e+00 1.100706083832e+00 9.925749958072e-01 8.386618098036e-01 7.231860517714e-01 7.386396956818e-01 8.685880503634e-01 1.011331416585e+00 1.089982234465e+00 1.071544032946e+00 9.606110250809e-01 8.011434036953e-01 6.851928209381e-01 7.120711665409e-01 8.564576191248e-01 1.009196531796e+00 1.095127380266e+00 1.084715105754e+00 9.854103626407e-01 8.415881704106e-01 7.361543742873e-01 7.492574831989e-01 8.601183033118e-01 9.764176171599e-01 1.029193914587e+00 9.921463405154e-01 8.782432236961e-01 7.433773126430e-01 6.851279971127e-01 7.640094506514e-01 9.156360949065e-01 1.043889945691e+00 1.092765601579e+00 1.050037767409e+00 9.392763731928e-01 8.196899672995e-01 7.867075565152e-01 8.805171026428e-01 1.030080673968e+00 1.156043497885e+00 1.209344315013e+00 1.171225848871e+00 1.053020640044e+00 8.994930351252e-01 7.919755447355e-01 8.091685949289e-01 9.331765323137e-01 1.073973637660e+00 1.159818488665e+00 1.156563514695e+00 1.062248786566e+00 9.055955481575e-01 7.503061518076e-01 6.874028475992e-01 7.540647605394e-01 8.765104808693e-01 9.672139901642e-01 9.792414032376e-01 9.019525899866e-01 7.565265780744e-01 6.022902369350e-01 5.415030439576e-01 6.266805614046e-01 7.726225767065e-01 8.876276483176e-01 9.289767090372e-01 8.905831047502e-01 7.976682420226e-01 7.068646363157e-01 6.886285770047e-01 7.618130207027e-01 8.703640257074e-01 9.503955292951e-01 9.682631937907e-01 9.237607958480e-01 8.493107736192e-01 8.034774729579e-01 8.345890698743e-01 9.288679648625e-01 1.025438317027e+00 1.075834629691e+00 1.058134834398e+00 9.780518862057e-01 8.633815960403e-01 7.761657092330e-01 7.884844341275e-01 9.064390634545e-01 1.061348777290e+00 1.181611469725e+00 1.222133543193e+00 1.164653363225e+00 1.018921615183e+00 8.328055473115e-01 7.142137660584e-01 7.855776384045e-01 1.007394429430e+00 1.249475582345e+00 1.424053715732e+00 1.484389817498e+00 1.412742822143e+00 1.219181566783e+00 9.503777816016e-01 7.236689789744e-01 7.397342046634e-01 9.986285235334e-01 1.304275758878e+00 1.536290773410e+00 1.637748147780e+00 1.586231811825e+00 1.387843155856e+00 1.081090027611e+00 7.619855927908e-01 6.527933007741e-01 8.807226079821e-01 1.212696208209e+00 1.481086013166e+00 1.616286631104e+00 1.591218913003e+00 1.408826481039e+00 1.102835245411e+00 7.567314746062e-01 5.855233437280e-01 7.917968850006e-01 1.137054126675e+00 1.428292546060e+00 1.593487460519e+00 1.607290930306e+00 1.475857032900e+00 1.237535080040e+00 9.744049607702e-01 8.302053021777e-01 9.167533789399e-01 1.135926597250e+00 1.337121101702e+00 1.439779922325e+00 1.416334107879e+00 1.278541093807e+00 1.079335702539e+00 9.234796134075e-01 9.333881706803e-01 1.104592358648e+00 1.313463110028e+00 1.458215445919e+00 1.487475448176e+00 1.390629262993e+00 1.197271410843e+00 9.904173417627e-01 9.151099325089e-01 1.058070926851e+00 1.315590112015e+00 1.548755479664e+00 1.674017545437e+00 1.652865612218e+00 1.483358593180e+00 1.204212430058e+00 9.206878324076e-01 8.432339707174e-01 1.073820992792e+00 1.419960778456e+00 1.713066572759e+00 1.870020950229e+00 1.854174466381e+00 1.662981313613e+00 1.328168013736e+00 9.318945069503e-01 6.827118357902e-01 8.476750500253e-01 1.219422522163e+00 1.548337911013e+00 1.736499721016e+00 1.746510746086e+00 1.577991784243e+00 1.267287952473e+00 9.071013330425e-01 7.182208910670e-01 9.120658274768e-01 1.272217742388e+00 1.579945436125e+00 1.743262057761e+00 1.725782256669e+00 1.527539416876e+00 1.185047544340e+00 7.949329466550e-01 6.235603392170e-01 8.955845626754e-01 1.300227201428e+00 1.627415502025e+00 1.798543560210e+00 1.783369643804e+00 1.585822607219e+00 1.245820724459e+00 8.620711986933e-01 6.816181471211e-01 9.177521569363e-01 1.301453417032e+00 1.617284446459e+00 1.781428062151e+00 1.762405204064e+00 1.564062441716e+00 1.226430372599e+00 8.484909838541e-01 6.768130971985e-01 9.153404422314e-01 1.296229597299e+00 1.610568893947e+00 1.777409767579e+00 1.766904360327e+00 1.583829254011e+00 1.268234524659e+00 9.141572476405e-01 7.316332826384e-01 9.087217252802e-01 1.245016482020e+00 1.534553871316e+00 1.690721151207e+00 1.681487408018e+00 1.509433988526e+00 1.209508664169e+00 8.619602141088e-01 6.491099843600e-01 7.782252751381e-01 1.080900338423e+00 1.348093967713e+00 1.496285559552e+00 1.497690106617e+00 1.357943716894e+00 1.113353982583e+00 8.406703795501e-01 6.826412689267e-01 7.623098014726e-01 9.697305093758e-01 1.150475623761e+00 1.231983615919e+00 1.192640727566e+00 1.045364328235e+00 8.388658046490e-01 6.739880165789e-01 6.816425402232e-01 8.466133712212e-01 1.033210431034e+00 1.151504390325e+00 1.163308232332e+00 1.065051698315e+00 8.856388204490e-01 6.987031222748e-01 6.353602320370e-01 7.609242938939e-01 9.623809278648e-01 1.124613504682e+00 1.189043619962e+00 1.134022516491e+00 9.673838650575e-01 7.329353443543e-01 5.477852098103e-01 6.055541478758e-01 8.592235325466e-01 1.126358919964e+00 1.315099206044e+00 1.384106895587e+00 1.320079618876e+00 1.134168594586e+00 8.663728570354e-01 6.111506595163e-01 5.649606508888e-01 7.775809957700e-01 1.046358363732e+00 1.251969579846e+00 1.347123845328e+00 1.317579227024e+00 1.173547071629e+00 9.501143281360e-01 7.174577322156e-01 6.003851503614e-01 6.855215542828e-01 8.670464041723e-01 1.022136755039e+00 1.094434733239e+00 1.067085102351e+00 9.490645058829e-01 7.730568648825e-01 6.023993156275e-01 5.344892407668e-01 6.115843883564e-01 7.489550706753e-01 8.637626974757e-01 9.216086302932e-01 9.207108045264e-01 8.821530210933e-01 8.418661167150e-01 8.335878317576e-01 8.645357313489e-01 9.103082555596e-01 9.369757004120e-01 9.226046260824e-01 8.667966489138e-01 7.942341637469e-01 7.512567019373e-01 7.784526858729e-01 8.682352936643e-01 9.717917001677e-01 1.039625213767e+00 1.040729617463e+00 9.663451007752e-01 8.334018223279e-01 6.942403364739e-01 6.422308801114e-01 7.363963411347e-01 9.129593863319e-01 1.079362285553e+00 1.177403649936e+00 1.178598061263e+00 1.078574989779e+00 8.987760754617e-01 6.992461601267e-01 6.040400904608e-01 7.141838919618e-01 9.364064289777e-01 1.146037201650e+00 1.277142875051e+00 1.300382779103e+00 1.211934908131e+00 1.033056498274e+00 8.183154858923e-01 6.751712170940e-01 7.203850152029e-01 9.070632893078e-01 1.104290666142e+00 1.232589942847e+00 1.256786152290e+00 1.170775739251e+00 9.946320016723e-01 7.816048270658e-01 6.378236615936e-01 6.808642261145e-01 8.623070999692e-01 1.051126035720e+00 1.170578307251e+00 1.188251462467e+00 1.100734347314e+00 9.314301501966e-01 7.388126623021e-01 6.324924831543e-01 7.056567701177e-01 8.889185640629e-01 1.065594185437e+00 1.170387503003e+00 1.177182198117e+00 1.088330731839e+00 9.353893364634e-01 7.886694105154e-01 7.531458561471e-01 8.723293594055e-01 1.066282508780e+00 1.241616548077e+00 1.342969388711e+00 1.345833164390e+00 1.250004852355e+00 1.078924880933e+00 8.844735107526e-01 7.539051161921e-01 7.699715505551e-01 9.045873782402e-01 1.058800421010e+00 1.162091998021e+00 1.181847399977e+00 1.112542039445e+00 9.713887455911e-01 8.004625305132e-01 6.731612142954e-01 6.696736648322e-01 7.828594791681e-01 9.291988982886e-01 1.043731070588e+00 1.096384909009e+00 1.081607052732e+00 1.012410335534e+00 9.173969280961e-01 8.360598453084e-01 8.045046203911e-01 8.313215845837e-01 8.923619574037e-01 9.549292337178e-01 9.976918252973e-01 1.014233712134e+00 1.009121104573e+00 9.917979851075e-01 9.702266244914e-01 9.466260000735e-01 9.178280582355e-01 8.800714466388e-01 8.351490026546e-01 7.942182773946e-01 7.754716761986e-01 7.928040417450e-01 8.424776222921e-01 9.032112523781e-01 9.487409630676e-01 9.589052350029e-01 9.254985042099e-01 8.558386466497e-01 7.762486591318e-01 7.312611113277e-01 7.612294621285e-01 8.630745830303e-01 9.944421867889e-01 1.110293228656e+00 1.179578092645e+00 1.186627927503e+00 1.130460656423e+00 1.025216603599e+00 9.019197016844e-01 8.086315639621e-01 7.941264370587e-01 8.666361187670e-01 9.855741022034e-01 1.102401457891e+00 1.184503756662e+00 1.216120391882e+00 1.194889511928e+00 1.129420795531e+00 1.037826769912e+00 9.462248644729e-01 8.844543692221e-01 8.745791004729e-01 9.167512457548e-01 9.897274857729e-01 1.065702307685e+00 1.121606593482e+00 1.142344140162e+00 1.121052685010e+00 1.059658368217e+00 9.703958008055e-01 8.779647994618e-01 8.180701139399e-01 8.218553287698e-01 8.890933001731e-01 9.863694422748e-01 1.072613312610e+00 1.116344284222e+00 1.099797154741e+00 1.019999036809e+00 8.911445318190e-01 7.506853469778e-01 6.655676575304e-01 6.992553405431e-01 8.327834857657e-01 9.917286585534e-01 1.116851652376e+00 1.174644353086e+00 1.151528162553e+00 1.051725369053e+00 8.992233492041e-01 7.446290295392e-01 6.684966712418e-01 7.263058289512e-01 8.709564930162e-01 1.019217983138e+00 1.116585687359e+00 1.137009766927e+00 1.075944589853e+00 9.491236057428e-01 7.970525815296e-01 6.925034085823e-01 7.125391493387e-01 8.476935830164e-01 1.018135024703e+00 1.159021795445e+00 1.235181914118e+00 1.232945738908e+00 1.155660856721e+00 1.022572693366e+00 8.701003896618e-01 7.584213337427e-01
 8.382292796078e-01 8.170290741946e-01 7.859549582540e-01 7.468939965472e-01 6.965606365685e-01 6.542328652222e-01 6.109935471412e-01 5.757633406327e-01 5.539344257131e-01 5.433925362062e-01 5.362686231125e-01 5.238238438841e-01 5.004874570760e-01 4.653724314544e-01 4.220837836128e-01 3.777179626761e-01 3.411691381092e-01 3.199863125344e-01 3.160876618177e-01 3.240839937763e-01 3.346665841783e-01 3.390413480190e-01 3.310709111890e-01 3.079330544855e-01 2.707389373361e-01 2.259434705113e-01 1.880789909499e-01 1.784725345054e-01 2.039890120183e-01 2.455554608231e-01 2.820724222627e-01 3.011456703590e-01 2.978232858624e-01 2.737402756858e-01 2.379147927926e-01 2.083873731674e-01 2.072689329111e-01 2.387459559954e-01 2.842606979813e-01 3.248422302273e-01 3.498766611093e-01 3.559096968851e-01 3.449205834768e-01 3.227993914799e-01 2.986806180207e-01 3.023849538827e-01 3.093582526191e-01 2.733234633515e-01 2.375733251140e-01 2.122114160779e-01 1.760813131402e-01 1.338965322581e-01 9.518281134369e-02 7.308816553412e-02 7.233089506895e-02 7.875970883230e-02 8.197474381468e-02 8.525417409475e-02 9.901863362500e-02 1.270679115838e-01 1.628993794372e-01 1.985900811773e-01 2.293953809824e-01 2.543013324420e-01 2.751003861419e-01 2.943293008226e-01 3.128168093910e-01 3.285848916924e-01 3.380623943672e-01 3.386774749196e-01 3.314376208179e-01 3.221024526568e-01 3.195307181923e-01 3.299331378179e-01 3.509685799562e-01 3.727831021342e-01 3.844328877439e-01 3.792931737340e-01 3.579721739258e-01 3.297891034289e-01 3.115065947914e-01 3.179582928084e-01 3.475138611426e-01 3.835248983270e-01 4.088483658026e-01 4.143075135249e-01 4.009222225555e-01 3.801217034358e-01 3.884425634113e-01 4.227113726040e-01 4.608984198988e-01 5.069844332346e-01 5.440669251192e-01 5.598977004816e-01 5.425747917972e-01 5.017053964886e-01 4.530458069957e-01 4.291679968623e-01 4.546565072349e-01 5.150436782549e-01 5.747029320845e-01 6.061614081388e-01 5.987095972458e-01 5.594166303365e-01 5.134014519049e-01 4.969187815131e-01 5.299450508033e-01 5.933490984780e-01 6.496825636324e-01 6.699893213488e-01 6.420901588601e-01 5.728174872863e-01 4.919991900118e-01 4.532370369976e-01 4.961222075500e-01 5.927099545350e-01 6.869068379179e-01 7.398759051636e-01 7.338494835820e-01 6.693129728658e-01 5.653935810863e-01 4.641958562829e-01 4.272951748868e-01 4.788978708954e-01 5.679895779581e-01 6.382284427218e-01 6.610586567280e-01 6.306292698080e-01 5.594030141335e-01 4.770212686665e-01 4.255205134066e-01 4.316579820721e-01 4.746423795463e-01 5.130890375978e-01 5.214681062462e-01 4.985323812872e-01 4.688027540353e-01 4.733713237429e-01 5.201003422943e-01 5.880127303903e-01 6.353124005130e-01 6.320968466632e-01 5.819361500139e-01 5.046526389281e-01 4.508160423198e-01 4.760162247499e-01 5.723176263256e-01 6.815745311201e-01 7.564751805109e-01 7.727362578972e-01 7.265971688393e-01 6.354232915103e-01 5.417676535206e-01 5.082243842905e-01 5.631554401907e-01 6.602760213308e-01 7.390085308963e-01 7.634025740631e-01 7.219172531196e-01 6.248429971122e-01 5.070774647414e-01 4.332824478733e-01 4.601530470982e-01 5.534016682354e-01 6.408303832525e-01 6.800852326600e-01 6.584962439297e-01 5.877967725186e-01 5.056315671654e-01 4.719811256728e-01 5.211922300788e-01 6.150689559543e-01 6.955845767181e-01 7.272115350403e-01 6.987778032239e-01 6.216721697434e-01 5.321732999922e-01 4.893081914579e-01 5.310341066150e-01 6.230345007798e-01 7.059996676310e-01 7.366501594084e-01 7.118036167250e-01 6.520323673924e-01 5.656831787564e-01 4.673680518206e-01 3.888879112630e-01 3.590725458130e-01 3.856797659912e-01 4.361033287013e-01 4.770619341838e-01 4.939218539803e-01 4.873446444648e-01 4.676126268041e-01 4.483642957454e-01 4.390633394324e-01 4.400753140925e-01 4.455518845851e-01 4.511447632838e-01 4.586380211170e-01 4.741532521115e-01 5.014370096692e-01 5.364104326674e-01 5.684294263925e-01 5.862518103895e-01 5.836483853376e-01 5.627364701860e-01 5.349505910215e-01 5.179673066745e-01 5.259330365590e-01 5.581595600719e-01 6.001613256262e-01 6.354504844709e-01 6.545343190510e-01 6.574623226441e-01 6.521089825612e-01 6.489655090105e-01 6.539076528196e-01 6.636613739794e-01 6.683393113842e-01 6.588296122309e-01 6.335163199896e-01 6.017465036488e-01 5.818397020472e-01 5.901523902880e-01 6.258074046064e-01 6.715317276011e-01 7.134831251067e-01 7.347950766902e-01 7.186600856361e-01 6.508309960780e-01 5.497231770222e-01 4.535821406042e-01 4.333310049390e-01 5.121416917905e-01 6.275962709859e-01 7.176061837563e-01 7.493191040243e-01 7.124851963809e-01 6.167584623785e-01 4.955302495024e-01 4.157086266648e-01 4.460398114980e-01 5.558667387457e-01 6.673967268309e-01 7.347148665427e-01 7.411109473496e-01 6.912598241404e-01 6.100947586830e-01 5.427496492060e-01 5.374798014448e-01 5.990411798946e-01 6.847832522283e-01 7.526155906436e-01 7.817720223524e-01 7.719466254046e-01 7.394697716323e-01 7.108658818465e-01 7.090905905980e-01 7.369403520449e-01 7.759971072129e-01 8.026191300396e-01 8.019588936493e-01 7.728918382378e-01 7.273566532672e-01 6.853283015984e-01 6.641462716882e-01 6.659717182744e-01 6.761608772885e-01 6.751508082427e-01 6.538893067504e-01 6.257694607009e-01 5.836697562297e-01 5.486470098661e-01 5.288236728650e-01 5.151668381043e-01 4.937341349772e-01 4.914012789785e-01 4.806149955644e-01 4.696560325102e-01 4.727347359539e-01 4.957880834870e-01 5.290248934066e-01 5.533847941691e-01 5.516194864010e-01 5.154945493198e-01 4.502113185439e-01 3.800514729726e-01 3.511034519229e-01 3.955358786216e-01 4.841241061917e-01 5.680240389945e-01 6.149898529904e-01 6.097736788457e-01 5.522201754570e-01 4.594783325090e-01 3.742328141380e-01 3.632440927270e-01 4.422469756621e-01 5.496425250080e-01 6.314448321492e-01 6.599744917291e-01 6.259201432884e-01 5.355208081424e-01 4.129379595720e-01 3.123997642856e-01 3.149981351805e-01 4.097044029588e-01 5.124628258628e-01 5.763503846473e-01 5.849913237461e-01 5.408196802167e-01 4.630716364666e-01 3.893969197767e-01 3.669078786745e-01 4.058674778592e-01 4.643892809024e-01 5.011661832717e-01 4.977469795312e-01 4.567081198599e-01 4.006944087839e-01 3.695640474855e-01 3.927708325561e-01 4.521260833416e-01 5.064260475774e-01 5.271060022438e-01 5.052682947397e-01 4.525281455345e-01 4.039509835829e-01 4.077110541986e-01 4.751600476154e-01 5.660888554848e-01 6.373797764921e-01 6.645861914263e-01 6.424234030316e-01 5.853249980709e-01 5.288920456719e-01 5.193827836639e-01 5.730558180297e-01 6.563788091903e-01 7.246360293847e-01 7.497243760636e-01 7.245750037418e-01 6.636639234768e-01 6.031025771526e-01 5.885236025147e-01 6.359706281597e-01 7.122169827237e-01 7.703905398530e-01 7.792713082668e-01 7.296267666871e-01 6.363031297608e-01 5.432088085292e-01 5.174837052929e-01 5.864765142062e-01 6.970667567535e-01 7.849818090401e-01 8.141576989270e-01 7.833175596497e-01 7.180914487934e-01 6.529465267850e-01 6.234450703163e-01 6.525409702335e-01 7.299313253632e-01 8.245086414572e-01 8.856901939230e-01 9.024321815184e-01 8.606686830424e-01 7.856330730784e-01 7.227752287203e-01 7.179375075829e-01 7.760703530371e-01 8.559756483319e-01 9.110664130368e-01 9.150295466160e-01 8.672229676977e-01 7.937614540359e-01 7.438599137592e-01 7.627484971442e-01 8.459025991635e-01 9.441146168303e-01 1.008163186660e+00 1.010677337743e+00 9.502244453053e-01 8.535375492667e-01 7.759829172247e-01 7.784803616713e-01 8.676611939760e-01 9.875433596921e-01 1.077154895462e+00 1.100027966621e+00 1.046822975426e+00 9.350267818427e-01 8.107093073528e-01 7.423184717478e-01 7.739669864366e-01 8.715545841440e-01 9.649773027978e-01 1.004867207014e+00 9.728503540974e-01 8.790748358038e-01 7.618657983336e-01 6.841294452055e-01 6.969152142771e-01 7.804262555287e-01 8.698215702829e-01 9.144433054972e-01 9.293715859094e-01 8.736544536217e-01 7.984423057543e-01 7.465196992451e-01 7.614313949759e-01 8.384912965844e-01 9.304016297722e-01 9.914692981106e-01 9.988948818704e-01 9.555828077249e-01 8.887632274352e-01 8.424535010467e-01 8.524379540103e-01 9.143837216359e-01 9.896342509216e-01 1.039256996896e+00 1.043897377657e+00 1.007613017738e+00 9.549103726999e-01 9.201153139121e-01 9.254647200669e-01 9.624031681610e-01 1.000122417916e+00 1.010172350399e+00 9.827021932140e-01 9.315997813575e-01 8.906525849159e-01 8.946715413990e-01 9.490762211455e-01 1.023014851181e+00 1.075318393846e+00 1.078093445690e+00 1.026156680128e+00 9.400193731878e-01 8.643077385276e-01 8.490508250878e-01 9.066448623224e-01 9.974401005265e-01 1.068833188874e+00 1.086917468157e+00 1.044398145216e+00 9.616405595647e-01 8.931838932382e-01 8.920444246738e-01 9.562936990274e-01 1.044047439382e+00 1.108685138016e+00 1.119305809124e+00 1.065983702106e+00 9.435994574741e-01 7.925106345016e-01 7.082799729330e-01 7.774446902248e-01 9.515541149376e-01 1.122174516084e+00 1.217618710150e+00 1.206262807508e+00 1.089704602938e+00 9.049125711739e-01 7.373936623008e-01 7.132657170202e-01 8.575126260826e-01 1.053488749308e+00 1.202055974555e+00 1.256168438664e+00 1.205366725387e+00 1.069323852415e+00 8.988257455005e-01 7.767907497977e-01 7.792248593025e-01 8.859774038051e-01 1.009713984446e+00 1.085881512291e+00 1.089070302804e+00 1.024368639569e+00 9.210954458227e-01 8.260165531555e-01 7.844359923178e-01 8.057685180615e-01 8.561301795345e-01 8.939489886604e-01 8.964805323089e-01 8.634140792325e-01 8.116238841717e-01 7.660024054221e-01 7.454581028582e-01 7.508072739143e-01 7.674971343728e-01 7.802829988548e-01 7.837582945555e-01 7.828920600419e-01 7.864665306102e-01 7.982030188614e-01 8.126354106142e-01 8.191112770792e-01 8.100133716486e-01 7.870364243952e-01 7.623499675342e-01 7.527265460956e-01 7.672800489266e-01 7.985740118590e-01 8.273821762817e-01 8.353386776329e-01 8.144933364803e-01 7.714108281034e-01 7.263748487163e-01 7.049507342890e-01 7.200864826505e-01 7.600475190956e-01 7.987314872061e-01 8.141745838304e-01 7.983455123912e-01 7.591340504368e-01 7.174477581800e-01 6.973118398831e-01 7.091897597691e-01 7.413170631038e-01 7.711579651514e-01 7.820316226017e-01 7.710566229336e-01 7.487127819979e-01 7.318233811057e-01 7.311190595253e-01 7.416106835521e-01 7.460543488820e-01 7.279086852118e-01 6.829112948844e-01 6.254754774438e-01 5.881787941702e-01 6.023683782623e-01 6.650987396473e-01 7.409424759178e-01 8.061318686675e-01 8.335542726115e-01 8.056422171711e-01 7.177605581653e-01 5.769650334627e-01 4.109688617695e-01 3.275820852624e-01 4.302175401740e-01 6.058988499562e-01 7.480965605610e-01 8.123158033452e-01 7.826601712243e-01 6.644117205147e-01 4.865703720084e-01 3.254178552673e-01 3.393483071004e-01 5.050269898234e-01 6.695165190826e-01 7.709044273323e-01 7.904382720087e-01 7.334124895968e-01 6.276688241369e-01 5.265710005787e-01 4.974419676386e-01 5.557924367739e-01 6.434901968303e-01 7.041152439045e-01 7.124309900396e-01 6.693236271845e-01 5.968388271102e-01 5.330549831099e-01 5.140460887657e-01 5.410066542158e-01 5.802450568230e-01 5.991603168061e-01 5.852609523829e-01 5.471069979483e-01 5.091577320803e-01 4.974482449100e-01 5.163750145814e-01 5.439478319063e-01 5.537281475186e-01 5.330992866885e-01 4.897941074507e-01 4.523874796203e-01 4.578750737979e-01 5.225731036049e-01 5.964897912426e-01 6.606319134026e-01 6.943451655327e-01 6.813225152912e-01 6.260857677262e-01 5.379430996628e-01 4.760743684599e-01 4.972313239931e-01 5.854390580357e-01 6.767994300937e-01 7.251724881261e-01 7.132899806170e-01 6.505598132165e-01 5.744243899322e-01 5.448094763132e-01 5.971591364642e-01 6.972274589109e-01 7.870766290046e-01 8.291573847364e-01 8.120914099972e-01 7.495625584440e-01 6.798503214750e-01 6.549937628394e-01 7.007405404687e-01 7.879434817175e-01 8.672395431526e-01 9.050219369491e-01 8.912342002029e-01 8.379171927410e-01 7.749536801241e-01 7.380041513656e-01 7.444649691112e-01 7.785272778948e-01 8.088051750281e-01 8.141764858611e-01 7.946955822464e-01 7.700108309904e-01 7.665372021613e-01 7.947224388668e-01 8.368095687645e-01 8.607867207284e-01 8.415936640260e-01 7.740915255413e-01 6.812195557003e-01 6.204581259526e-01 6.671063777572e-01 7.941325431030e-01 9.535277057775e-01 1.057863667343e+00 1.077468169173e+00 1.011528529527e+00 8.904392967774e-01 7.778619694564e-01 7.532167362949e-01 8.368481371887e-01 9.634711571582e-01 1.060807670215e+00 1.090666456360e+00 1.049732939547e+00 9.667505451596e-01 8.969969403675e-01 8.948168623027e-01 9.633057671081e-01 1.050753542513e+00 1.100162998941e+00 1.080224819807e+00 9.930144114749e-01 8.778707340431e-01 8.094731857237e-01 8.516062098462e-01 9.804442947174e-01 1.115471205103e+00 1.191672993080e+00 1.177934367337e+00 1.076374276796e+00 9.243648717436e-01 7.992497078925e-01 7.909361625541e-01 9.026408168195e-01 1.045401824584e+00 1.139334962071e+00 1.145461047068e+00 1.061030920213e+00 9.176117493822e-01 7.838884553603e-01 7.483520814193e-01 8.334896378389e-01 9.643581148461e-01 1.077976590257e+00 1.139536208331e+00 1.152465773650e+00 1.119544968323e+00 1.044281523298e+00 9.469174568836e-01 8.762783951693e-01 8.826603434836e-01 9.644383579189e-01 1.071446476036e+00 1.154033444960e+00 1.187000999334e+00 1.170907740798e+00 1.127220697394e+00 1.088799090348e+00 1.082764702414e+00 1.112785435327e+00 1.158991977817e+00 1.195653045725e+00 1.207318346673e+00 1.194263889591e+00 1.169721972032e+00 1.151511630230e+00 1.151230261410e+00 1.167555867722e+00 1.189318633424e+00 1.204584410427e+00 1.207557936104e+00 1.199615961639e+00 1.185443831018e+00 1.168034944079e+00 1.146306293229e+00 1.117655998942e+00 1.083585635510e+00 1.053772231156e+00 1.043724558176e+00 1.063868492620e+00 1.107804766919e+00 1.152229805901e+00 1.168751420807e+00 1.136660155525e+00 1.051924751611e+00 9.339950151632e-01 8.307888995307e-01 8.065342680580e-01 8.893640399520e-01 1.041036125893e+00 1.197977357845e+00 1.314722427193e+00 1.336478947260e+00 1.241952072583e+00 1.058550035876e+00 8.660019155367e-01 7.918525443220e-01 8.950239424292e-01 1.072485986980e+00 1.206440776166e+00 1.236718803040e+00 1.150738947893e+00 9.778428478490e-01 7.966182821660e-01 7.324535482708e-01 8.381775120671e-01 1.007529079040e+00 1.127119190267e+00 1.140782805617e+00 1.038521154216e+00 8.532060269676e-01 6.761993109091e-01 6.573943778395e-01 8.233708123049e-01 1.030915006385e+00 1.172075504042e+00 1.199969674112e+00 1.109356190933e+00 9.339112638176e-01 7.569558943084e-01 7.091822859920e-01 8.345645838510e-01 1.017715585744e+00 1.149586343720e+00 1.178960975325e+00 1.097821479486e+00 9.362058246868e-01 7.681960067102e-01 7.068218347869e-01 7.988088765414e-01 9.508822010189e-01 1.061557134768e+00 1.082979694143e+00 1.003595797611e+00 8.859188621341e-01 7.887252125979e-01 7.740805738830e-01 8.458607590473e-01 9.304642123178e-01 1.003011770222e+00 9.993371010507e-01 9.169632507453e-01 7.909016349067e-01 6.924881405776e-01 6.988860569784e-01 8.037446450050e-01 9.260452327271e-01 9.978100491297e-01 9.871483898025e-01 8.945823112429e-01 7.531772795506e-01 6.346472090451e-01 6.273610069617e-01 7.325702293210e-01 8.617278325858e-01 9.426280277663e-01 9.432097221813e-01 8.637845551773e-01 7.351529098494e-01 6.218985583910e-01 6.033118301240e-01 6.871441922369e-01 7.980565390124e-01 8.703268925550e-01 8.767254877577e-01 8.235966185834e-01 7.476254153657e-01 7.068331739449e-01 7.406680531319e-01 8.263702565028e-01 9.073456802224e-01 9.411916810472e-01 9.151797638647e-01 8.492321810619e-01 7.954184914533e-01 8.145965905655e-01 9.180525318296e-01 1.055300909486e+00 1.166460427865e+00 1.214393442900e+00 1.212326838076e+00 1.162901424344e+00 1.097350913416e+00 1.053799777051e+00 1.037177944199e+00 1.054903925101e+00 1.089930324860e+00 1.114100402075e+00 1.107560744278e+00 1.069021627386e+00 1.016717000564e+00 9.799070144382e-01 9.793392239073e-01 1.008346116679e+00 1.036966728027e+00 1.033769404497e+00 9.836487241364e-01 8.966886938070e-01 8.120589525222e-01 7.869575531734e-01 8.493737140760e-01 9.632531854400e-01 1.067402402141e+00 1.116562833799e+00 1.091179592968e+00 9.981205881795e-01 8.722208294340e-01 7.754312943118e-01 7.683195195101e-01 8.464612415621e-01 9.448374595259e-01 1.003577344012e+00 9.940075396649e-01 9.189833799882e-01 8.125623961712e-01 7.370831627083e-01 7.494421028844e-01 8.380683137609e-01 9.371199495695e-01 9.893415390875e-01 9.676549686901e-01 8.760301552042e-01 7.525790138193e-01 6.830419110755e-01 7.581634935662e-01 8.645470807935e-01 9.964901383675e-01 1.077560282663e+00 1.079917459408e+00 1.009602011290e+00 9.022717349330e-01 8.201645256426e-01 8.228461049315e-01 9.085096358249e-01 1.017737748799e+00 1.093189080675e+00 1.105901151561e+00 1.056478217999e+00 9.729027788743e-01 9.045691863744e-01 8.984144822983e-01 9.585610670705e-01 1.043099030768e+00 1.103767921907e+00 1.112646777607e+00 1.067789476276e+00 9.919743196770e-01 9.263526017561e-01 9.101338776913e-01 9.489892554198e-01 1.009782410363e+00 1.050632488346e+00 1.045774629269e+00 9.930898580822e-01 9.139739936476e-01 8.473035636059e-01 8.293998158865e-01 8.631094837354e-01 9.145436171254e-01 9.436990657495e-01 9.279617482915e-01 8.691098159675e-01 7.936428260084e-01 7.458207998980e-01 7.601106060357e-01 8.333498681574e-01 9.219861447292e-01 9.967680963629e-01 1.037353887498e+00 1.031345372741e+00 9.788573635353e-01 8.942500782715e-01 7.911237972025e-01 7.171811139148e-01 7.111301015109e-01 7.772660664783e-01 8.721103361112e-01 9.496117058442e-01 9.863193922095e-01 9.830421735344e-01 9.601650693549e-01 9.473882831529e-01 9.657960280311e-01 1.012914850648e+00 1.067778731379e+00 1.109655246788e+00 1.131676367926e+00 1.143487560395e+00 1.163945389236e+00 1.206415733664e+00 1.266491109089e+00 1.323770168176e+00 1.355123703647e+00 1.348077798317e+00 1.308555119142e+00 1.261592521024e+00 1.241382639906e+00 1.268984883097e+00 1.333643855943e+00 1.400156144729e+00 1.432618463240e+00 1.412468717227e+00 1.346545820229e+00 1.268167348314e+00 1.226386368872e+00 1.254809017835e+00 1.340351248948e+00 1.433962495691e+00 1.486679088383e+00 1.472098631488e+00 1.394252951227e+00 1.289505580006e+00 1.220231818032e+00 1.235447805430e+00 1.359641979981e+00 1.534222564661e+00 1.683648180656e+00 1.762511233234e+00 1.711812322080e+00 1.526653564083e+00 1.281285130803e+00 1.118118173060e+00 1.175925158127e+00 1.402983967806e+00 1.636828266618e+00 1.766543042448e+00 1.749069786866e+00 1.599124990838e+00 1.390858051243e+00 1.257076510862e+00 1.312737465951e+00 1.515595042161e+00 1.725880124657e+00 1.838646342021e+00 1.811721767852e+00 1.662561768724e+00 1.470597802663e+00 1.368009475826e+00 1.450197623687e+00 1.659747111600e+00 1.860312420782e+00 1.950597417458e+00 1.889640296656e+00 1.697762022146e+00 1.464854416625e+00 1.349334162778e+00 1.466257862179e+00 1.733411772350e+00 1.985190490006e+00 2.107464260043e+00 2.051860696952e+00 1.830739259589e+00 1.525730276489e+00 1.308236135521e+00 1.367255920618e+00 1.659388325782e+00 1.979450659982e+00 2.181061771626e+00 2.197885099999e+00 2.019184214931e+00 1.746200147617e+00 1.500755796955e+00 1.395086210948e+00 1.475800287661e+00 1.662223290842e+00 1.822873401980e+00 1.880057740054e+00 1.812583069105e+00 1.649304840851e+00 1.465099078674e+00 1.362480716839e+00 1.402355751104e+00 1.538152583401e+00 1.670896364496e+00 1.728317228431e+00 1.685789916410e+00 1.563388555316e+00 1.419064230798e+00 1.329141983896e+00 1.338547840789e+00 1.417822814559e+00 1.495120385008e+00 1.513659205105e+00 1.454541125551e+00 1.337760887248e+00 1.215233777535e+00 1.148450778665e+00 1.162093638190e+00 1.218548590594e+00 1.255992604711e+00 1.233849025721e+00 1.149244330106e+00 1.038703300282e+00 9.683991292357e-01 9.899676243165e-01 1.083513615448e+00 1.179321611864e+00 1.218380620847e+00 1.176942127539e+00 1.071122466070e+00 9.594266346660e-01 9.275737314491e-01 1.016096597546e+00 1.169800430679e+00 1.318288955541e+00 1.406881677548e+00 1.388894021530e+00 1.278247309572e+00 1.111535105052e+00 9.826767249633e-01 9.928656556658e-01 1.137137515359e+00 1.312698981968e+00 1.429909598917e+00 1.445235549984e+00 1.356635080800e+00 1.200242043765e+00 1.049199677951e+00 9.922379130294e-01 1.058813724717e+00 1.183405392462e+00 1.282767817809e+00 1.310050455374e+00 1.258593024556e+00 1.156147821348e+00 1.056350522425e+00 1.015106545939e+00 1.047203666576e+00 1.113290776047e+00 1.161079008581e+00 1.161263920607e+00 1.116480299270e+00 1.057061690616e+00 1.025806217560e+00 1.047346990869e+00 1.105525152686e+00 1.159008912754e+00 1.172403926340e+00 1.132915863815e+00 1.054258876074e+00 9.735963769232e-01 9.359260410612e-01 9.608469125607e-01 1.023182531762e+00 1.077951182067e+00 1.092290241657e+00 1.057468362384e+00 1.009830051955e+00 9.850344018249e-01 1.005856716328e+00 1.058864927766e+00 1.099628434468e+00 1.096899812605e+00 1.061632218681e+00 9.898393581875e-01 9.251607765410e-01 9.169245926583e-01 9.760989196880e-01 1.063956622873e+00 1.130546742327e+00 1.146262621452e+00 1.110580229688e+00 1.050914523327e+00 1.012123831444e+00 1.028440015359e+00 1.093118773346e+00 1.166130658523e+00 1.208166037910e+00 1.202246698133e+00 1.159215564116e+00 1.113174265068e+00 1.103100838683e+00 1.142120630792e+00 1.204378414706e+00 1.247152511467e+00 1.239457450814e+00 1.176893572793e+00 1.086550839055e+00 1.021637201882e+00 1.030861084087e+00 1.110622671573e+00 1.206671481117e+00 1.261224970036e+00 1.242197928044e+00 1.151456309161e+00 1.027985465109e+00 9.442849892246e-01 9.648106978028e-01 1.074875516013e+00 1.197401189474e+00 1.264096891447e+00 1.242516142738e+00 1.139151665664e+00 1.016232482991e+00 9.493868145429e-01 9.938277294383e-01 1.113373617218e+00 1.238218798558e+00 1.283240149919e+00 1.222743437335e+00 1.075730874323e+00 9.078159324842e-01 8.287709842979e-01 9.063662525995e-01 1.068933164687e+00 1.205791752257e+00 1.251991282443e+00 1.191399978551e+00 1.054272761713e+00 9.224834297141e-01 9.076071661491e-01 1.037857792953e+00 1.218736325041e+00 1.349536036009e+00 1.376263603188e+00 1.292124984717e+00 1.139210296616e+00 1.014031919113e+00 1.029327449126e+00 1.188946880349e+00 1.383185562347e+00 1.510033892553e+00 1.516686619195e+00 1.398746029589e+00 1.203593951915e+00 1.040647862748e+00 1.045441684284e+00 1.223468233614e+00 1.441944560980e+00 1.584585355261e+00 1.594280855837e+00 1.466705714657e+00 1.251923301706e+00 1.066817262420e+00 1.062209512879e+00 1.249081737199e+00 1.481102698480e+00 1.630390780356e+00 1.667324180694e+00 1.583892373436e+00 1.425445346612e+00 1.209402714158e+00 1.052455624871e+00 1.037643243903e+00 1.173390549013e+00 1.351289276434e+00 1.467860024231e+00 1.470221691071e+00 1.352306243412e+00 1.153607910227e+00 9.663831811269e-01 9.193248656529e-01 1.048137100105e+00 1.241631865112e+00 1.387981390386e+00 1.432007392472e+00 1.365811952632e+00 1.221706032128e+00 1.070186381918e+00 1.002086644137e+00 1.058920238651e+00 1.185242796594e+00 1.298311284754e+00 1.349270442428e+00 1.329952085172e+00 1.264850903033e+00 1.198595411209e+00 1.172697119788e+00 1.197340871016e+00 1.247962403437e+00 1.292655859142e+00 1.316984460763e+00 1.328737475030e+00 1.346913397424e+00 1.382492257685e+00 1.426149446191e+00 1.454291472131e+00 1.447450404568e+00 1.406848497588e+00 1.361467934692e+00 1.357625494914e+00 1.424523408885e+00 1.535902745165e+00 1.672712278492e+00 1.795890293798e+00 1.849246670925e+00 1.805024545953e+00 1.665677328169e+00 1.459058903936e+00 1.270142125008e+00 1.258723159479e+00 1.458767913553e+00 1.730429398386e+00 1.928723391359e+00 1.971797317117e+00 1.837545610993e+00 1.564450804435e+00 1.270332577937e+00 1.164251096918e+00 1.357711599822e+00 1.682465613715e+00 1.944518831351e+00 2.040759927769e+00 1.937849069129e+00 1.661190522187e+00 1.304994250740e+00 1.065690159347e+00 1.151679931839e+00 1.455322756947e+00 1.739466870472e+00 1.875804606621e+00 1.822299558781e+00 1.599979162024e+00 1.296633828339e+00 1.086589699439e+00 1.147290036162e+00 1.402155899211e+00 1.646545709751e+00 1.758227634726e+00 1.696784457145e+00 1.486520208626e+00 1.222324907622e+00 1.080797954891e+00 1.196394996607e+00 1.459098676891e+00 1.687236247885e+00 1.777576310485e+00 1.698781671335e+00 1.481046382774e+00 1.222394733235e+00 1.112759639705e+00 1.239511021045e+00 1.493543201814e+00 1.718424564894e+00 1.789239556299e+00 1.680585402184e+00 1.428587813331e+00 1.147699328157e+00 1.042835982358e+00 1.222269757794e+00 1.517051440752e+00 1.742381337353e+00 1.806638658473e+00 1.687841978838e+00 1.424893349166e+00 1.132943755721e+00 1.019144503632e+00 1.195237104320e+00 1.487375588682e+00 1.708181174236e+00 1.766417157636e+00 1.639856966499e+00 1.364877400427e+00 1.051365727619e+00 9.128555791527e-01 1.083518504506e+00 1.376990214074e+00 1.596916136456e+00 1.653776668893e+00 1.526664889167e+00 1.250245815672e+00 9.298897849783e-01 7.856247290052e-01 9.641897635338e-01 1.257313842549e+00 1.468776400545e+00 1.516993801526e+00 1.385841569825e+00 1.112264390092e+00 8.057705242012e-01 7.016814187157e-01 9.176566289846e-01 1.214942630545e+00 1.419446908879e+00 1.455162829529e+00 1.346388368612e+00 1.104239261190e+00 8.193878324855e-01 7.034563054398e-01 8.885662970634e-01 1.172181816926e+00 1.377076464019e+00 1.430295635582e+00 1.318047418553e+00 1.076568086375e+00 8.097676467818e-01 7.215302824983e-01 9.063345420665e-01 1.168097117791e+00 1.347268664594e+00 1.378751983924e+00 1.254343710001e+00 1.016238458532e+00 7.771458946045e-01 7.346988757868e-01 9.334131352267e-01 1.180578890984e+00 1.339671395645e+00 1.357712786004e+00 1.235946246296e+00 1.027676243579e+00 8.532482343996e-01 8.659857186777e-01 1.054826480994e+00 1.265153660620e+00 1.387635970895e+00 1.379025374938e+00 1.247353428774e+00 1.052000208873e+00 9.100502908895e-01 9.392845922831e-01 1.105477381821e+00 1.274384791280e+00 1.351724224687e+00 1.301342740472e+00 1.136934778040e+00 9.318141345179e-01 8.308576497181e-01 9.149291646697e-01 1.119117361886e+00 1.318912287946e+00 1.434231910197e+00 1.423348828966e+00 1.270663204405e+00 9.830186831676e-01 6.733265701099e-01 5.998503930804e-01 8.537217709228e-01 1.157711779041e+00 1.357019797132e+00 1.396958456938e+00 1.272161368998e+00 1.020080170324e+00 7.372290740151e-01 6.232667251571e-01 7.912441591561e-01 1.038116423011e+00 1.204376415548e+00 1.230429980033e+00 1.109956661090e+00 8.810183445891e-01 6.450220595717e-01 5.970775962141e-01 7.869980783922e-01 1.018506397772e+00 1.166007286933e+00 1.184195038030e+00 1.074608333407e+00 8.826772346689e-01 7.134041324154e-01 7.138867370191e-01 8.854688338450e-01 1.084750978143e+00 1.212369690702e+00 1.229376314496e+00 1.139402915389e+00 9.845916941470e-01 8.467830348795e-01 8.200456208147e-01 9.138677687705e-01 1.040948005164e+00 1.121013097889e+00 1.119511028919e+00 1.043458843217e+00 9.358368939373e-01 8.625078747558e-01 8.742919691266e-01 9.530721617976e-01 1.033674118355e+00 1.062864951444e+00 1.021138113544e+00 9.244650569719e-01 8.232705710405e-01 7.865372038905e-01 8.434979773274e-01 9.477494622744e-01 1.032510702301e+00 1.057425874045e+00 1.016042282188e+00 9.338006544407e-01 8.618620083859e-01 8.511543442658e-01 9.058645806748e-01 9.792169344038e-01 1.020014832773e+00 1.003148436632e+00 9.369344938526e-01 8.627567711746e-01 8.398110629853e-01 8.963322429300e-01 9.961339121288e-01 1.077251788975e+00 1.095212633629e+00 1.036384496640e+00 9.222163087403e-01 8.140066541093e-01 7.962662970561e-01 8.953668756642e-01 1.042883541409e+00 1.157054182313e+00 1.188933545196e+00 1.125125041717e+00 9.885500818427e-01 8.460610992160e-01 8.038650946165e-01 9.205172375685e-01 1.122279784453e+00 1.322609857304e+00 1.462118478217e+00 1.516751076021e+00 1.441083551586e+00 1.242369110508e+00 1.004528658225e+00 8.764033000836e-01 9.686637825303e-01 1.184341192632e+00 1.373274825745e+00 1.455203449417e+00 1.409035747906e+00 1.260838002308e+00 1.083526826634e+00 9.876699416133e-01 1.042822396503e+00 1.189184932216e+00 1.318959781739e+00 1.365922002197e+00 1.316264355423e+00 1.204028173100e+00 1.105359374573e+00 1.103116502577e+00 1.207967080343e+00 1.346581997016e+00 1.437922701931e+00 1.437519087439e+00 1.344828418954e+00 1.204840043650e+00 1.104006841499e+00 1.123960341903e+00 1.254033754787e+00 1.404342099626e+00 1.492160859600e+00 1.476265026079e+00 1.359539509039e+00 1.190769783365e+00 1.064167333306e+00 1.073587854031e+00 1.208408465465e+00 1.366900442063e+00 1.459985034029e+00 1.446257525820e+00 1.339510276383e+00 1.221112853234e+00 1.158422487331e+00 1.203628178049e+00 1.329124405743e+00 1.460573756713e+00 1.516102937498e+00 1.471647685152e+00 1.350178477319e+00 1.215865417445e+00 1.155846098361e+00 1.216218480703e+00 1.351419363697e+00 1.477373459396e+00 1.534656409398e+00 1.504202325939e+00 1.405996496772e+00 1.294064863699e+00 1.237564657731e+00 1.273602839568e+00 1.372139894531e+00 1.469111697428e+00 1.515852410371e+00 1.497749340952e+00 1.434300797697e+00 1.370108775621e+00 1.351834959332e+00 1.394124892890e+00 1.468120383282e+00 1.528310964535e+00 1.543584192584e+00 1.510707628984e+00 1.453935799745e+00 1.412800399193e+00 1.416832232692e+00 1.461459719662e+00 1.511778478973e+00 1.529356415350e+00 1.494924391041e+00 1.417865549521e+00 1.334884453572e+00 1.293764758711e+00 1.318919171292e+00 1.387317598245e+00 1.447653261418e+00 1.457079532299e+00 1.425371175824e+00 1.360341102940e+00 1.301385528176e+00 1.263913470044e+00 1.245333181707e+00 1.222086160983e+00 1.192503801304e+00 1.160842708015e+00 1.133362449567e+00 1.117189182344e+00 1.117525631986e+00 1.134099911242e+00 1.159396447783e+00 1.180816659906e+00 1.185706232878e+00 1.166992450142e+00 1.127569593663e+00 1.082143325827e+00 1.053740562030e+00 1.061823175846e+00 1.107269414191e+00 1.169518349500e+00 1.219370491273e+00 1.233595471983e+00 1.203462634870e+00 1.138475941990e+00 1.066411712682e+00 1.025249179849e+00 1.040848556567e+00 1.104537600634e+00 1.180233439926e+00 1.230535654982e+00 1.233705068055e+00 1.188941153049e+00 1.116638134502e+00 1.053606058443e+00 1.036803134271e+00 1.077027300158e+00 1.150160968962e+00 1.219065568691e+00 1.257115798645e+00 1.257247795328e+00 1.231303709331e+00 1.203115391786e+00 1.209207698438e+00 1.267854904871e+00 1.327447705034e+00 1.379724958982e+00 1.397907799225e+00 1.344271208861e+00 1.240635506147e+00 1.084069399301e+00 9.486060617195e-01 9.151330568277e-01 9.917660745881e-01 1.101093954290e+00 1.163894546743e+00 1.139948949530e+00 1.029250122115e+00 8.721955018103e-01 7.529643283108e-01 7.617910383893e-01 8.840428955206e-01 1.020859078445e+00 1.096264201369e+00 1.078545138050e+00 9.742352585885e-01 8.284957994734e-01 7.276589055424e-01 7.535834084074e-01 8.798280706556e-01 1.010853890238e+00 1.078386521178e+00 1.056410151006e+00 9.557682342621e-01 8.243556221223e-01 7.436902973817e-01 7.765815592362e-01 8.876039718412e-01 9.911383291912e-01 1.027913327679e+00 9.781828028711e-01 8.601175663578e-01 7.339268218777e-01 6.937264748074e-01 7.813715088051e-01 9.252863986906e-01 1.037127357840e+00 1.068360809714e+00 1.013331576246e+00 9.003641957016e-01 7.971714091168e-01 7.918930511180e-01 9.009346329017e-01 1.045507228643e+00 1.155078966268e+00 1.187305046445e+00 1.129265007857e+00 9.977186960719e-01 8.441165167574e-01 7.563456794627e-01 8.032879424908e-01 9.435963176496e-01 1.083455709647e+00 1.158073776227e+00 1.139266391457e+00 1.029227400392e+00 8.600190335064e-01 6.998095113487e-01 6.452048583343e-01 7.258862864635e-01 8.547215891695e-01 9.441400637445e-01 9.515322794171e-01 8.698714728087e-01 7.231291359090e-01 5.734294570684e-01 5.238998067016e-01 6.165841051724e-01 7.604167575660e-01 8.688156967524e-01 9.037766111993e-01 8.624115341096e-01 7.721810843138e-01 6.900401179967e-01 6.809998150529e-01 7.549516607129e-01 8.552224459382e-01 9.227817620103e-01 9.282075177228e-01 8.743690727505e-01 7.962038753108e-01 7.535984573248e-01 7.910604944132e-01 8.872502604435e-01 9.796350346619e-01 1.021013105066e+00 9.991034025569e-01 9.161510747974e-01 8.012249777857e-01 7.165227346366e-01 7.322748762759e-01 8.494167529859e-01 9.978842955016e-01 1.109750761361e+00 1.144243736253e+00 1.086689947611e+00 9.497685289272e-01 7.836687538223e-01 6.928556136972e-01 7.768460907976e-01 9.851160393168e-01 1.201945645931e+00 1.350404343794e+00 1.389834696577e+00 1.306925373213e+00 1.115975579566e+00 8.698615080311e-01 6.944402435000e-01 7.599950207972e-01 1.017017690462e+00 1.294049724672e+00 1.491531316015e+00 1.561354763602e+00 1.486438798987e+00 1.277203548936e+00 9.775104016106e-01 6.960558743149e-01 6.577222929017e-01 9.090246391946e-01 1.220042730026e+00 1.454867378060e+00 1.555760742517e+00 1.501795100429e+00 1.300545937366e+00 9.910181328013e-01 6.707091830787e-01 5.816586197083e-01 8.373611584554e-01 1.174006488965e+00 1.438921747599e+00 1.574008319321e+00 1.560324371204e+00 1.408642847409e+00 1.162092778880e+00 9.105117587808e-01 8.045724005244e-01 9.274692655777e-01 1.153627531056e+00 1.343305295984e+00 1.427170435252e+00 1.383692474329e+00 1.228368826157e+00 1.017735979603e+00 8.632312330781e-01 8.905690298386e-01 1.077929912414e+00 1.291583983120e+00 1.433566653896e+00 1.457275986249e+00 1.355173902643e+00 1.158330746172e+00 9.499790280680e-01 8.750844074251e-01 1.017463705240e+00 1.269484812469e+00 1.494557157398e+00 1.613278764258e+00 1.590698055593e+00 1.427874071365e+00 1.166261036360e+00 9.120856662766e-01 8.581872858902e-01 1.077333409426e+00 1.394273728163e+00 1.656841124879e+00 1.787986515228e+00 1.754786331803e+00 1.557980496170e+00 1.233379100484e+00 8.721923499204e-01 6.934000153857e-01 8.918390273941e-01 1.242245522381e+00 1.537088698862e+00 1.691655233302e+00 1.674143382781e+00 1.488344231291e+00 1.175322780097e+00 8.381490649714e-01 7.115901599170e-01 9.433113501686e-01 1.292463490257e+00 1.572192109833e+00 1.703736414137e+00 1.657009157697e+00 1.436645230470e+00 1.084377952913e+00 7.117382308366e-01 6.219115067837e-01 9.455088987634e-01 1.345992893552e+00 1.651491735040e+00 1.795572366247e+00 1.753609258295e+00 1.533506155737e+00 1.178980630235e+00 7.972591274142e-01 6.599588687096e-01 9.365363122531e-01 1.322289722165e+00 1.624498807634e+00 1.769782588289e+00 1.732016821212e+00 1.519250623360e+00 1.176413097609e+00 8.131827931365e-01 6.912022092731e-01 9.582780012635e-01 1.333193281826e+00 1.630090299741e+00 1.775838464825e+00 1.744508544035e+00 1.544149538768e+00 1.218767176734e+00 8.711164101069e-01 7.275202092680e-01 9.410233496529e-01 1.282425287298e+00 1.562667415514e+00 1.703753329389e+00 1.677552205333e+00 1.489176703837e+00 1.175655086678e+00 8.206689682776e-01 6.198111476934e-01 7.768682055705e-01 1.089357119647e+00 1.353796350502e+00 1.493574430535e+00 1.484258380743e+00 1.333689411437e+00 1.080254673347e+00 8.046059181959e-01 6.591227157488e-01 7.619122496011e-01 9.811683037317e-01 1.163739057972e+00 1.241931315937e+00 1.196581327113e+00 1.041709885938e+00 8.263232679421e-01 6.525775755417e-01 6.579489357241e-01 8.262375836348e-01 1.014679559840e+00 1.132364242118e+00 1.141757698894e+00 1.039690379739e+00 8.550793876717e-01 6.625545346781e-01 6.005825445962e-01 7.366243308163e-01 9.464624891343e-01 1.113650935157e+00 1.181579918563e+00 1.129863159758e+00 9.667729929178e-01 7.353747874172e-01 5.485233645416e-01 5.957264508909e-01 8.399633159917e-01 1.101221037721e+00 1.287107731605e+00 1.356697094681e+00 1.297436596670e+00 1.121464245652e+00 8.701592280874e-01 6.374343422973e-01 5.978417819473e-01 7.889019965183e-01 1.034666267474e+00 1.221589342467e+00 1.302635895015e+00 1.264195840393e+00 1.117660920949e+00 9.003290879252e-01 6.869238602263e-01 6.023340639978e-01 7.056912282850e-01 8.820576542973e-01 1.021701992159e+00 1.075074938057e+00 1.028521705126e+00 8.936407376462e-01 7.074636758336e-01 5.446087181622e-01 5.162176525071e-01 6.347962047737e-01 7.894777107612e-01 9.033327714978e-01 9.477196046234e-01 9.235679198349e-01 8.549411172051e-01 7.850266532826e-01 7.606097200252e-01 7.972618456006e-01 8.645581454121e-01 9.176200913177e-01 9.265116602068e-01 8.846180539681e-01 8.097626911154e-01 7.426501644096e-01 7.305119520065e-01 7.861400092002e-01 8.722245619062e-01 9.379196574995e-01 9.479663693412e-01 8.897688027486e-01 7.762290011771e-01 6.536439582892e-01 6.058887105495e-01 6.890461444483e-01 8.497536984336e-01 1.003559557509e+00 1.095561296120e+00 1.098648936138e+00 1.008847168580e+00 8.471916226611e-01 6.715152832477e-01 5.944588964819e-01 6.980003486179e-01 8.987422604792e-01 1.086663919647e+00 1.201434184482e+00 1.216363295221e+00 1.129378767581e+00 9.631970297236e-01 7.737439362096e-01 6.639106378306e-01 7.244185688469e-01 8.979555236228e-01 1.070936347190e+00 1.174619963268e+00 1.178621866573e+00 1.079667115941e+00 9.003294391882e-01 6.983248258379e-01 5.873102704577e-01 6.666904150087e-01 8.562596794789e-01 1.033811926612e+00 1.135079482962e+00 1.134292278175e+00 1.032225633884e+00 8.561570654601e-01 6.711409416900e-01 5.955336906653e-01 7.018099474357e-01 8.937264261408e-01 1.062003102733e+00 1.150909533245e+00 1.139735152117e+00 1.034432286659e+00 8.701154944141e-01 7.234317765058e-01 7.057725090218e-01 8.453384682834e-01 1.045318883379e+00 1.214276934191e+00 1.302209389970e+00 1.288552512983e+00 1.175882535948e+00 9.899203202615e-01 7.861882329311e-01 6.615108737461e-01 7.019118822308e-01 8.552146669998e-01 1.011867058596e+00 1.106426168544e+00 1.111908242406e+00 1.027065309052e+00 8.732001537676e-01 6.989798833610e-01 5.908163461276e-01 6.291343266725e-01 7.731046931893e-01 9.272065517610e-01 1.033883087162e+00 1.069883006332e+00 1.034592063112e+00 9.457612690740e-01 8.382145000319e-01 7.595280216524e-01 7.491340367224e-01 8.048100337864e-01 8.875514645989e-01 9.586198350664e-01 9.970255497276e-01 9.988818457817e-01 9.725779380915e-01 9.329843208031e-01 8.946408290438e-01 8.653674210830e-01 8.441179317716e-01 8.251066962553e-01 8.049411802173e-01 7.872230636494e-01 7.812479324049e-01 7.947889987358e-01 8.258335324014e-01 8.612872317187e-01 8.837577584116e-01 8.799413860914e-01 8.468522274916e-01 7.958701114780e-01 7.538733770288e-01 7.546096640273e-01 8.143599281309e-01 9.158826796967e-01 1.023893179784e+00 1.106095681718e+00 1.141648947191e+00 1.122948795060e+00 1.056216868123e+00 9.622152030924e-01 8.756621557179e-01 8.364557486101e-01 8.652608447716e-01 9.451824987180e-01 1.038928836932e+00 1.114284717351e+00 1.152977192732e+00 1.150092646394e+00 1.111446182020e+00 1.050679747571e+00 9.857556130370e-01 9.343508293209e-01 9.084900049522e-01 9.108301188334e-01 9.355299916294e-01 9.726461375559e-01 1.011787052901e+00 1.043350862139e+00 1.058659677726e+00 1.050713193392e+00 1.016187569307e+00 9.583192663896e-01 8.900147711212e-01 8.348041500261e-01 8.198157904115e-01 8.573270179515e-01 9.317184225213e-01 1.010078175072e+00 1.060311871000e+00 1.060516576782e+00 1.002504477500e+00 8.945953717335e-01 7.667592576493e-01 6.766180335117e-01 6.883730681711e-01 8.020623169613e-01 9.533866960293e-01 1.081333388901e+00 1.148789302825e+00 1.139016755763e+00 1.053416265134e+00 9.129746194412e-01 7.638689574526e-01 6.805729802753e-01 7.211672238857e-01 8.511664847887e-01 9.910998544597e-01 1.084554132315e+00 1.103663607736e+00 1.043024873796e+00 9.185942143372e-01 7.726507006622e-01 6.806544602203e-01 7.159094639777e-01 8.589385532793e-01 1.028432456014e+00 1.162116278623e+00 1.226755836080e+00 1.210417494843e+00 1.118851451795e+00 9.753365061101e-01 8.233052673345e-01 7.306792294384e-01
 8.655636546464e-01 8.462391621946e-01 8.159615611318e-01 7.778867852261e-01 7.294809672913e-01 6.833217643172e-01 6.345433240860e-01 5.956114138559e-01 5.735879861924e-01 5.661455816935e-01 5.636750623767e-01 5.555482174388e-01 5.350428323024e-01 5.009160666764e-01 4.568916993625e-01 4.102808617572e-01 3.700319928296e-01 3.437992211744e-01 3.342575557682e-01 3.374054979405e-01 3.450617485411e-01 3.488153299291e-01 3.422838460752e-01 3.219277608343e-01 2.877243730544e-01 2.444879282924e-01 2.043658813513e-01 1.874208315269e-01 2.059642596393e-01 2.463784720363e-01 2.867910347832e-01 3.126748003057e-01 3.173331032311e-01 3.008402970815e-01 2.703185502750e-01 2.407773508225e-01 2.319450141482e-01 2.528944920933e-01 2.916962742348e-01 3.298993776745e-01 3.548680358825e-01 3.611848843504e-01 3.493438185109e-01 3.243611094087e-01 2.972716269088e-01 2.937975194960e-01 2.874557627554e-01 2.500097265346e-01 2.204153033345e-01 1.963619806887e-01 1.611461529776e-01 1.196079919476e-01 8.335393005588e-02 7.081103363510e-02 8.357055544077e-02 1.006197630556e-01 1.120790928111e-01 1.204031857939e-01 1.333207502089e-01 1.557677610420e-01 1.852312312283e-01 2.154667246196e-01 2.415987558062e-01 2.622281681223e-01 2.791560525465e-01 2.953919511393e-01 3.123176828019e-01 3.280455398302e-01 3.384294947346e-01 3.398292839335e-01 3.319824324826e-01 3.196586688617e-01 3.118665141647e-01 3.168539186699e-01 3.349457091802e-01 3.574212099856e-01 3.727867608170e-01 3.731097189098e-01 3.573416704579e-01 3.327709197906e-01 3.141425082722e-01 3.162967453728e-01 3.408600612842e-01 3.742127700412e-01 3.997328559401e-01 4.070620588403e-01 3.949873294820e-01 3.732490024428e-01 3.775376582357e-01 3.982777164654e-01 4.231212521399e-01 4.591714160386e-01 4.904706122773e-01 5.038899972995e-01 4.836066587870e-01 4.491264896994e-01 4.110757010795e-01 3.982903452669e-01 4.279234697368e-01 4.830549752003e-01 5.323264064830e-01 5.530825632868e-01 5.380023705629e-01 4.966350417219e-01 4.559700259326e-01 4.511763318880e-01 4.946775522752e-01 5.608888636075e-01 6.135659856342e-01 6.279330553904e-01 5.957151780103e-01 5.272229691582e-01 4.558230920756e-01 4.352312337031e-01 4.931142291607e-01 5.924549006615e-01 6.812730280220e-01 7.263907461300e-01 7.138689620452e-01 6.467820743884e-01 5.460474998097e-01 4.540619312475e-01 4.267471599300e-01 4.780329792062e-01 5.578372459580e-01 6.159562223468e-01 6.276818467478e-01 5.893826413722e-01 5.148983776396e-01 4.346581023371e-01 3.899124608983e-01 4.019149216275e-01 4.443263207575e-01 4.773123581661e-01 4.803468313196e-01 4.523610201153e-01 4.318019580092e-01 4.521252171549e-01 5.121824603211e-01 5.864032377183e-01 6.313945122495e-01 6.211328025334e-01 5.688048346840e-01 5.003430861775e-01 4.674212786745e-01 5.114402826312e-01 6.103248164616e-01 7.097532281621e-01 7.690977675927e-01 7.686081869067e-01 7.083031606174e-01 6.097687970350e-01 5.208462185111e-01 5.046967876048e-01 5.750057353833e-01 6.752550295994e-01 7.479385819620e-01 7.620575994988e-01 7.100985184579e-01 6.061127074737e-01 4.895909854525e-01 4.291007411151e-01 4.716654595896e-01 5.698269853222e-01 6.540034908535e-01 6.872306301174e-01 6.608635971059e-01 5.899956482474e-01 5.144120092373e-01 4.903959729460e-01 5.417745936422e-01 6.282870047793e-01 6.969811832028e-01 7.166419669433e-01 6.796274169132e-01 6.010303950956e-01 5.207662532184e-01 4.957152158019e-01 5.491731711186e-01 6.390113417333e-01 7.121188575498e-01 7.285533865828e-01 6.972939337376e-01 6.333731605393e-01 5.487332618697e-01 4.505677844827e-01 3.817810808114e-01 3.638728187927e-01 3.952940153102e-01 4.425297410409e-01 4.771553885128e-01 4.885299786177e-01 4.797382361608e-01 4.617213200075e-01 4.464360712085e-01 4.398355608451e-01 4.396169602935e-01 4.404211369452e-01 4.411354179364e-01 4.475036417059e-01 4.676306894198e-01 5.032981735847e-01 5.460131464591e-01 5.817563531481e-01 5.983749310116e-01 5.907311287435e-01 5.633438885898e-01 5.308464715565e-01 5.137481110985e-01 5.261997524188e-01 5.639857022101e-01 6.090503157712e-01 6.437829856687e-01 6.594962447944e-01 6.579119133104e-01 6.486808566712e-01 6.434017533732e-01 6.478521353219e-01 6.578159021543e-01 6.628860105753e-01 6.547081083774e-01 6.335670462992e-01 6.106707487374e-01 6.036820300118e-01 6.239715837311e-01 6.648094132296e-01 7.054186804567e-01 7.436974288715e-01 7.586487275530e-01 7.294326334230e-01 6.562269760891e-01 5.589054426049e-01 4.868021848874e-01 5.004954703272e-01 5.938327861065e-01 7.027991458491e-01 7.749351976374e-01 7.835230901106e-01 7.235416725792e-01 6.115637947506e-01 4.925662990174e-01 4.454630284174e-01 5.156725724142e-01 6.420831675371e-01 7.519880373591e-01 8.079457503870e-01 7.990710257418e-01 7.357115111782e-01 6.493095897340e-01 5.901693665691e-01 6.017225433008e-01 6.755437407710e-01 7.644869408815e-01 8.290622891661e-01 8.519923857546e-01 8.361502200975e-01 8.001396485391e-01 7.705005086062e-01 7.673423904184e-01 7.902208845922e-01 8.201939818635e-01 8.356444576122e-01 8.248662536578e-01 7.900996950325e-01 7.457192293958e-01 7.110889150613e-01 6.983151162164e-01 7.026244931587e-01 7.063171035780e-01 6.918238815010e-01 6.537448647290e-01 6.061523016243e-01 5.592142898152e-01 5.302971157212e-01 5.239379650644e-01 5.218603287122e-01 5.195190013839e-01 5.153012825056e-01 4.947595226818e-01 4.724870631858e-01 4.697234220072e-01 4.957428457732e-01 5.371164720072e-01 5.689794781236e-01 5.705944212625e-01 5.328323184467e-01 4.618254621414e-01 3.845318598508e-01 3.522279245993e-01 3.999403650150e-01 4.930741557212e-01 5.785080566125e-01 6.231556407426e-01 6.123409361432e-01 5.471205089100e-01 4.464022475009e-01 3.562266532861e-01 3.484175388882e-01 4.332871077199e-01 5.413349495008e-01 6.189293105585e-01 6.405959211255e-01 5.992780863389e-01 5.036286017585e-01 3.813470376820e-01 2.939207985448e-01 3.196486552521e-01 4.242408853673e-01 5.262602519515e-01 5.865001291228e-01 5.928645138504e-01 5.506641294693e-01 4.808154200637e-01 4.189330663234e-01 4.019462809850e-01 4.326635289501e-01 4.763586094447e-01 4.995000506872e-01 4.877121140793e-01 4.461433440937e-01 3.982534894488e-01 3.786188775321e-01 4.044156113696e-01 4.538297069136e-01 4.921442161389e-01 4.973187738331e-01 4.657540522952e-01 4.143577184471e-01 3.819527919177e-01 4.077311736708e-01 4.838124986616e-01 5.675274097381e-01 6.234924778726e-01 6.344111251765e-01 6.011049979627e-01 5.439372937465e-01 5.026505533613e-01 5.168631478127e-01 5.847330369593e-01 6.659230836072e-01 7.213949544870e-01 7.302364987648e-01 6.914641827182e-01 6.249143727055e-01 5.705010675569e-01 5.703898390052e-01 6.275526653957e-01 7.013744256319e-01 7.479856635470e-01 7.418592490969e-01 6.790063594644e-01 5.792215477492e-01 4.918644492599e-01 4.840229222693e-01 5.657164423711e-01 6.736698943520e-01 7.493075837928e-01 7.631467937306e-01 7.194343690642e-01 6.545226918212e-01 6.002133055996e-01 5.906749709594e-01 6.384128133712e-01 7.224114481171e-01 8.092835115916e-01 8.590272174112e-01 8.552652501642e-01 8.006462380862e-01 7.244993651541e-01 6.746798621600e-01 6.894945323005e-01 7.582797226413e-01 8.339238420131e-01 8.744343467255e-01 8.602681808524e-01 7.970488486181e-01 7.168911420432e-01 6.733983942263e-01 7.066745614632e-01 7.978345543202e-01 8.917263498599e-01 9.432086679374e-01 9.318364666603e-01 8.636731142329e-01 7.736845446394e-01 7.230555517641e-01 7.619981861291e-01 8.728546060348e-01 9.928088415368e-01 1.068688089219e+00 1.073013741490e+00 1.004043129327e+00 8.862766688209e-01 7.723609891302e-01 7.303737035904e-01 7.864554969751e-01 8.909233073635e-01 9.768954397168e-01 1.003489736978e+00 9.593829667536e-01 8.602343115808e-01 7.481425271418e-01 6.842633849883e-01 7.073124493365e-01 7.880785720377e-01 8.665749617280e-01 8.984822106724e-01 8.939710909589e-01 8.513465883824e-01 7.901044513671e-01 7.575297595088e-01 7.853156651157e-01 8.596377280397e-01 9.371598690637e-01 9.808160490970e-01 9.755354534051e-01 9.307403704754e-01 8.779107285920e-01 8.580732888689e-01 8.928859149883e-01 9.643893787724e-01 1.033204634300e+00 1.067399900526e+00 1.055575258408e+00 1.008961116082e+00 9.574478266532e-01 9.356908086699e-01 9.583494960852e-01 1.006947739116e+00 1.046671440864e+00 1.050926737315e+00 1.014033663092e+00 9.543817427046e-01 9.093101442502e-01 9.140626668911e-01 9.706116869725e-01 1.044480257225e+00 1.093606081413e+00 1.091366050466e+00 1.034809796323e+00 9.468118652547e-01 8.731346222417e-01 8.615034109976e-01 9.195407711891e-01 1.005802441335e+00 1.069433668186e+00 1.079324581291e+00 1.030975331558e+00 9.469060540515e-01 8.846386917143e-01 8.911655184033e-01 9.586237672390e-01 1.042858505466e+00 1.099026794807e+00 1.098495902596e+00 1.029250074761e+00 9.051521921210e-01 7.611208327708e-01 7.056055025303e-01 8.045089431533e-01 9.855477539331e-01 1.144754479715e+00 1.219515317770e+00 1.185388674898e+00 1.051267354302e+00 8.643003346732e-01 7.244674051274e-01 7.506280805327e-01 9.226772972202e-01 1.116851410685e+00 1.247365340673e+00 1.276517075072e+00 1.201249091904e+00 1.049474549342e+00 8.828644862571e-01 7.927454882223e-01 8.372399079379e-01 9.653538359664e-01 1.087158907807e+00 1.146962613597e+00 1.126993762275e+00 1.039251868501e+00 9.207293109035e-01 8.260197394930e-01 8.013051079077e-01 8.433964611847e-01 9.052079227429e-01 9.418174721175e-01 9.328534320568e-01 8.825253894674e-01 8.139355055020e-01 7.595176461758e-01 7.432784086435e-01 7.635684170606e-01 7.981491795153e-01 8.253788023827e-01 8.367588177652e-01 8.366653233756e-01 8.353230149349e-01 8.394884748583e-01 8.469303165678e-01 8.488714097779e-01 8.379679002168e-01 8.153495345764e-01 7.924660649546e-01 7.854965700348e-01 8.031305671064e-01 8.376535970172e-01 8.694153201795e-01 8.791673708513e-01 8.576197023734e-01 8.097844941847e-01 7.550002453687e-01 7.204577342818e-01 7.244763621612e-01 7.606167843810e-01 8.036986245555e-01 8.294124718360e-01 8.262157072060e-01 7.977939477776e-01 7.602563806374e-01 7.341966623284e-01 7.320334209183e-01 7.492282872450e-01 7.698760344742e-01 7.799503784168e-01 7.757741132366e-01 7.643083686278e-01 7.567987254848e-01 7.588818501203e-01 7.645188751174e-01 7.597740450456e-01 7.329773392160e-01 6.841828885284e-01 6.305393187637e-01 6.034257006637e-01 6.266579209625e-01 6.899161590166e-01 7.601024531700e-01 8.174101451643e-01 8.356875467836e-01 7.987667775986e-01 7.032593823079e-01 5.585829081028e-01 4.028896227718e-01 3.487087248246e-01 4.696788409877e-01 6.446458276463e-01 7.791417501131e-01 8.324826790433e-01 7.908251593492e-01 6.617920820926e-01 4.786186702637e-01 3.291305308619e-01 3.704609070998e-01 5.449924061737e-01 7.077909742963e-01 8.022632259665e-01 8.112209402300e-01 7.411962880342e-01 6.218792414256e-01 5.110256978923e-01 4.837656028378e-01 5.535226168072e-01 6.511851771093e-01 7.163489254211e-01 7.234223440973e-01 6.731758047474e-01 5.875095179922e-01 5.063227886670e-01 4.732326292619e-01 4.970103527524e-01 5.415011913221e-01 5.688417585646e-01 5.638184470348e-01 5.336352228542e-01 5.013846976604e-01 4.917034036048e-01 5.092109739645e-01 5.341434554658e-01 5.424112024567e-01 5.231851232285e-01 4.855859682664e-01 4.580263827122e-01 4.737797169185e-01 5.423869871309e-01 6.163387264295e-01 6.809233803442e-01 7.145985038937e-01 6.951428606462e-01 6.264075846031e-01 5.283086105523e-01 4.650697469934e-01 4.959796065629e-01 5.948413119022e-01 6.911510208201e-01 7.387347670844e-01 7.214198414326e-01 6.495902333398e-01 5.622635878781e-01 5.241515520613e-01 5.761432375756e-01 6.808849155063e-01 7.756804543105e-01 8.215215101117e-01 8.068101382107e-01 7.447679290467e-01 6.723420308951e-01 6.402433846556e-01 6.757235289883e-01 7.527402278843e-01 8.233965729403e-01 8.547047793784e-01 8.373282641465e-01 7.841239545365e-01 7.255342245068e-01 6.961677401706e-01 7.096276900073e-01 7.464614036527e-01 7.750630300714e-01 7.762621176148e-01 7.522308666794e-01 7.241709836620e-01 7.189329610571e-01 7.457600739995e-01 7.852570524585e-01 8.054811520641e-01 7.834728556738e-01 7.177303922927e-01 6.362291930514e-01 5.985640318946e-01 6.606862115924e-01 8.034434510487e-01 9.570900730902e-01 1.044595609749e+00 1.044182655634e+00 9.609345871210e-01 8.306559128964e-01 7.246301148635e-01 7.241279699259e-01 8.314092131723e-01 9.676007934376e-01 1.062708573705e+00 1.083880445476e+00 1.032028748555e+00 9.392900053391e-01 8.640551749358e-01 8.619972191003e-01 9.328179609474e-01 1.020795638499e+00 1.068870089456e+00 1.048232414858e+00 9.642285809310e-01 8.589540065536e-01 8.053969964474e-01 8.564924473620e-01 9.806616596457e-01 1.101216910742e+00 1.159349643986e+00 1.129203870142e+00 1.018182750406e+00 8.704158926039e-01 7.698732448258e-01 7.963531147386e-01 9.262345401215e-01 1.065849909000e+00 1.144310019977e+00 1.130595690148e+00 1.028708212315e+00 8.780766026390e-01 7.576108712637e-01 7.558870574808e-01 8.703524603189e-01 1.012134903268e+00 1.119541574972e+00 1.178116527071e+00 1.182477869080e+00 1.140201255456e+00 1.054985462820e+00 9.426783140909e-01 8.719425578845e-01 8.924534693830e-01 9.917442798642e-01 1.110091074718e+00 1.195697756355e+00 1.224361688150e+00 1.198247181800e+00 1.140868956823e+00 1.088260770211e+00 1.071956284438e+00 1.098977408663e+00 1.149441875566e+00 1.195270331516e+00 1.218093160237e+00 1.215002911145e+00 1.195746341300e+00 1.175299733543e+00 1.165126181596e+00 1.167567868101e+00 1.177154611338e+00 1.186687859144e+00 1.192143551854e+00 1.193136574132e+00 1.189773918681e+00 1.179853212161e+00 1.159248379786e+00 1.126165962870e+00 1.086378016900e+00 1.055182003915e+00 1.051405285450e+00 1.083093616779e+00 1.137102325309e+00 1.184603391350e+00 1.196099845053e+00 1.153845237717e+00 1.059922298750e+00 9.426188437039e-01 8.586325140603e-01 8.691698379536e-01 9.821176960031e-01 1.142462956953e+00 1.293592048836e+00 1.392847606114e+00 1.394440589019e+00 1.267674831562e+00 1.059752164538e+00 8.624336059950e-01 8.119385004826e-01 9.430583649714e-01 1.129772186275e+00 1.256449998519e+00 1.269177891516e+00 1.161242490506e+00 9.686645660700e-01 7.799457245960e-01 7.300585502428e-01 8.558142421889e-01 1.031607913487e+00 1.145208704293e+00 1.146190966047e+00 1.030875050049e+00 8.404380004413e-01 6.780961600172e-01 6.901696561589e-01 8.690610648139e-01 1.068455501778e+00 1.190387407403e+00 1.195116494192e+00 1.084828088709e+00 9.039739300447e-01 7.518342024943e-01 7.561220920179e-01 9.133332636314e-01 1.095475440941e+00 1.207086145080e+00 1.207275300479e+00 1.096990443272e+00 9.180790036411e-01 7.627487848240e-01 7.503563803638e-01 8.860192210836e-01 1.051609650846e+00 1.152950183536e+00 1.151103993104e+00 1.056689454929e+00 9.267674032493e-01 8.317130946427e-01 8.322207023551e-01 9.155184042236e-01 1.013047237771e+00 1.080599430536e+00 1.066230478572e+00 9.718463484502e-01 8.369818807884e-01 7.371444709133e-01 7.468026148997e-01 8.516208289193e-01 9.677373172294e-01 1.027847906619e+00 1.002272759716e+00 8.956062697155e-01 7.479138777072e-01 6.406433874056e-01 6.593085440056e-01 7.817078591430e-01 9.117395210469e-01 9.815820967170e-01 9.638124477195e-01 8.635996291812e-01 7.187028591832e-01 6.052873810798e-01 6.089144224728e-01 7.170717634854e-01 8.387854479475e-01 9.092728826952e-01 9.055820453246e-01 8.389609499503e-01 7.524385690543e-01 7.110634542795e-01 7.543379078162e-01 8.502050271647e-01 9.355795057826e-01 9.673687776066e-01 9.350046620724e-01 8.622706357469e-01 8.062100094923e-01 8.300593218948e-01 9.403764802755e-01 1.080895329206e+00 1.190428311604e+00 1.231789350725e+00 1.212478481741e+00 1.160110877801e+00 1.080571565971e+00 1.029319665247e+00 1.010603051358e+00 1.033434880649e+00 1.076844193187e+00 1.108253684448e+00 1.105637946379e+00 1.067503690913e+00 1.012942057269e+00 9.725246300587e-01 9.682506243623e-01 9.941046166480e-01 1.020382984416e+00 1.016432123139e+00 9.689891524510e-01 8.908263853801e-01 8.225353932709e-01 8.159070328068e-01 8.872607513812e-01 9.966379755651e-01 1.087400847852e+00 1.119727873333e+00 1.079009304876e+00 9.775547435520e-01 8.566297636917e-01 7.818532211097e-01 8.026039045413e-01 8.948626061516e-01 9.899560591838e-01 1.034270036725e+00 1.005791570072e+00 9.139014694051e-01 8.003699526601e-01 7.346818084271e-01 7.683569912836e-01 8.721145307269e-01 9.727209270035e-01 1.015228140953e+00 9.768143741862e-01 8.664017579080e-01 7.294322418695e-01 6.640202970640e-01 7.360293771765e-01 8.729150379158e-01 1.014460247723e+00 1.091953596771e+00 1.083700302046e+00 9.995195072017e-01 8.794403367821e-01 7.919427935410e-01 8.006787960399e-01 8.973235402231e-01 1.014029932690e+00 1.091592484902e+00 1.102490470180e+00 1.049374608114e+00 9.621171689030e-01 8.914495404624e-01 8.843317595170e-01 9.433425152039e-01 1.025397907974e+00 1.082779121279e+00 1.089093685208e+00 1.044014725775e+00 9.713039647090e-01 9.113759599100e-01 9.001047084802e-01 9.394961724818e-01 9.963212722390e-01 1.031526514478e+00 1.022551113070e+00 9.696956514271e-01 8.952544171745e-01 8.361799492289e-01 8.233702729454e-01 8.549442914631e-01 8.978348856860e-01 9.162211956862e-01 8.915701272807e-01 8.285683252288e-01 7.550354718694e-01 7.133891067853e-01 7.317687863338e-01 8.005253783625e-01 8.777961179770e-01 9.417939247658e-01 9.735150235543e-01 9.608285706585e-01 9.051643132358e-01 8.210001537778e-01 7.260265786579e-01 6.593280057328e-01 6.659367453222e-01 7.416308766790e-01 8.387694831304e-01 9.141192675897e-01 9.481736559994e-01 9.443923910069e-01 9.239493672896e-01 9.151999971369e-01 9.365644509377e-01 9.840967418400e-01 1.038221247586e+00 1.081188481068e+00 1.108511277119e+00 1.129740352800e+00 1.160182439599e+00 1.207753472209e+00 1.264685989117e+00 1.311758982399e+00 1.330463988521e+00 1.314201542385e+00 1.274223281643e+00 1.238048772699e+00 1.236181956215e+00 1.279716302189e+00 1.349061932228e+00 1.407772171285e+00 1.424737664990e+00 1.388621899545e+00 1.314132166104e+00 1.241297237514e+00 1.219665627311e+00 1.272034451349e+00 1.371220647591e+00 1.463211992247e+00 1.502459341851e+00 1.469295957604e+00 1.375935000399e+00 1.267782668839e+00 1.213352923416e+00 1.269666915122e+00 1.423699385267e+00 1.610140440672e+00 1.755421536500e+00 1.818635549338e+00 1.748684523423e+00 1.534619526522e+00 1.274372999299e+00 1.124743480435e+00 1.215763736086e+00 1.464827058418e+00 1.702762983228e+00 1.824594181481e+00 1.793384630259e+00 1.629640536010e+00 1.413447289852e+00 1.281821800867e+00 1.345194465479e+00 1.551890396623e+00 1.760400618991e+00 1.868778111925e+00 1.838873996130e+00 1.692354717854e+00 1.511056902589e+00 1.421605583402e+00 1.505237013802e+00 1.701282086065e+00 1.881449402954e+00 1.951691172666e+00 1.876974651656e+00 1.683906524493e+00 1.468236862757e+00 1.383335884770e+00 1.517496096306e+00 1.775502172511e+00 2.002183029098e+00 2.094520201063e+00 2.013062101939e+00 1.779904130122e+00 1.489887638036e+00 1.324097641801e+00 1.438040500591e+00 1.743735231012e+00 2.044709901262e+00 2.212191207300e+00 2.193471911942e+00 1.988932739889e+00 1.713958105067e+00 1.489911627847e+00 1.421305411549e+00 1.543893050495e+00 1.739583750010e+00 1.888799846791e+00 1.924609719997e+00 1.834428358023e+00 1.655353984161e+00 1.470657493504e+00 1.385928769492e+00 1.449668909922e+00 1.598792666104e+00 1.730897874984e+00 1.777849454668e+00 1.720408371948e+00 1.584225679518e+00 1.432807878106e+00 1.345696875767e+00 1.364057379487e+00 1.450099681301e+00 1.527631613830e+00 1.540388844966e+00 1.472139260667e+00 1.346476686039e+00 1.219275637135e+00 1.154439724578e+00 1.174189351821e+00 1.235612148575e+00 1.274325389760e+00 1.250513318771e+00 1.163846317808e+00 1.054246788832e+00 9.901691709146e-01 1.020713361909e+00 1.120728610553e+00 1.218753470775e+00 1.256938877543e+00 1.213637119895e+00 1.107581980909e+00 9.995192563998e-01 9.738677889223e-01 1.066064830420e+00 1.220769381401e+00 1.380235697983e+00 1.459816566914e+00 1.442818772562e+00 1.331886296673e+00 1.165447300086e+00 1.037568457032e+00 1.045124891673e+00 1.182666480813e+00 1.351093378500e+00 1.462272237277e+00 1.473418135250e+00 1.383836301701e+00 1.231294320851e+00 1.088650505984e+00 1.038345346748e+00 1.101980243054e+00 1.215532717039e+00 1.301220568686e+00 1.316365257794e+00 1.257903087780e+00 1.156897873105e+00 1.067814957808e+00 1.040356897321e+00 1.078083532422e+00 1.136722051976e+00 1.167233540863e+00 1.146662825476e+00 1.085424645291e+00 1.022561852737e+00 1.005570812138e+00 1.051423371753e+00 1.128657204563e+00 1.186909349637e+00 1.190257746487e+00 1.130342068946e+00 1.029308958979e+00 9.375377654668e-01 9.127873026548e-01 9.706906616554e-01 1.066720259650e+00 1.141957880675e+00 1.159454874515e+00 1.112241908103e+00 1.039113711198e+00 9.948932199316e-01 1.000650633696e+00 1.049600865384e+00 1.091159542811e+00 1.110097705769e+00 1.089380664601e+00 1.024972344408e+00 9.548283278930e-01 9.257928652751e-01 9.582384827987e-01 1.026650675002e+00 1.086405152857e+00 1.106895790332e+00 1.083726515309e+00 1.037831361298e+00 1.005167042157e+00 1.013582966546e+00 1.059550867916e+00 1.112776079537e+00 1.142511242839e+00 1.137000082952e+00 1.108863501231e+00 1.088511451281e+00 1.103644571966e+00 1.154486244097e+00 1.211515832956e+00 1.237802948809e+00 1.211157475466e+00 1.135991158200e+00 1.047709481603e+00 1.003654515884e+00 1.043308653231e+00 1.145130552847e+00 1.247287120906e+00 1.295131940436e+00 1.262453218255e+00 1.157060774304e+00 1.024276148287e+00 9.426612071145e-01 9.754783015834e-01 1.097347744300e+00 1.224747203860e+00 1.289638245012e+00 1.261487096176e+00 1.148618442140e+00 1.031884379211e+00 9.601783933498e-01 1.000311538437e+00 1.105180883546e+00 1.219507207301e+00 1.254617770715e+00 1.188911586456e+00 1.043923337604e+00 8.866429357653e-01 8.221890772066e-01 9.044619919163e-01 1.058247243147e+00 1.180373940625e+00 1.212124491887e+00 1.141521496408e+00 1.002207310809e+00 8.788793150023e-01 8.792859693870e-01 1.016932316932e+00 1.192450429888e+00 1.311169713455e+00 1.325435466355e+00 1.233565327497e+00 1.082409649693e+00 9.720496950949e-01 1.007936411396e+00 1.176391496682e+00 1.365213903804e+00 1.480072710568e+00 1.475480694190e+00 1.353160123101e+00 1.166282125687e+00 1.027050535356e+00 1.056837693129e+00 1.239022562105e+00 1.443729179418e+00 1.566017514727e+00 1.557090911753e+00 1.419350227364e+00 1.209744085497e+00 1.050058838219e+00 1.076219087209e+00 1.270411080882e+00 1.487593804332e+00 1.612707689680e+00 1.617637583357e+00 1.521978199262e+00 1.351387498265e+00 1.139353037556e+00 9.939365442186e-01 1.005143124593e+00 1.158274407271e+00 1.333893867631e+00 1.434602252155e+00 1.415474202629e+00 1.277686048280e+00 1.069319008795e+00 8.957719700620e-01 8.898258147698e-01 1.053129932440e+00 1.254018535360e+00 1.388445656974e+00 1.411185662733e+00 1.322777979964e+00 1.164817625880e+00 1.019607494621e+00 9.834939953457e-01 1.077881725821e+00 1.223940592299e+00 1.336528743728e+00 1.372817160494e+00 1.331555889307e+00 1.245213264757e+00 1.167995106185e+00 1.148450510875e+00 1.193332645387e+00 1.266606212918e+00 1.326938481121e+00 1.355321428292e+00 1.358522306580e+00 1.358126940627e+00 1.371769521417e+00 1.398289717518e+00 1.419842959104e+00 1.419047112583e+00 1.396042661838e+00 1.374634871983e+00 1.390488173299e+00 1.462279870103e+00 1.563563557490e+00 1.686450424005e+00 1.789197613209e+00 1.823514240691e+00 1.766363831484e+00 1.608665435945e+00 1.411440530876e+00 1.260120006699e+00 1.300109357986e+00 1.523457570775e+00 1.782928497583e+00 1.948577269308e+00 1.951950924953e+00 1.783035425448e+00 1.495471768624e+00 1.230091750603e+00 1.201034730110e+00 1.450735346664e+00 1.779135465668e+00 2.012645446067e+00 2.065103244219e+00 1.915699831286e+00 1.603498406931e+00 1.244844050858e+00 1.067512675952e+00 1.237630682867e+00 1.571731664956e+00 1.844785223980e+00 1.948587851321e+00 1.853804615002e+00 1.593237724201e+00 1.270984704746e+00 1.084279537201e+00 1.196318541884e+00 1.478182035497e+00 1.719929603243e+00 1.810480681615e+00 1.719100513055e+00 1.480240883658e+00 1.203354406721e+00 1.082408977285e+00 1.234707241574e+00 1.514179787520e+00 1.736797787786e+00 1.807041608168e+00 1.701320376310e+00 1.459429535172e+00 1.209934607667e+00 1.127710251537e+00 1.292825694175e+00 1.554187063836e+00 1.777493476589e+00 1.827879808328e+00 1.692264218130e+00 1.418128432507e+00 1.135722059141e+00 1.063482711514e+00 1.278332966433e+00 1.583714923221e+00 1.800591531711e+00 1.845497849585e+00 1.703665691763e+00 1.422649521590e+00 1.130758766414e+00 1.044994484884e+00 1.248374242208e+00 1.545369758849e+00 1.755080951837e+00 1.793721683985e+00 1.645764658009e+00 1.355849074965e+00 1.046843028608e+00 9.416671363622e-01 1.139191384550e+00 1.432762117750e+00 1.637421157376e+00 1.672467223302e+00 1.524476134409e+00 1.237716141297e+00 9.334440979432e-01 8.386627308976e-01 1.043705574104e+00 1.327163491353e+00 1.513037665658e+00 1.529733372320e+00 1.369430079182e+00 1.081368890607e+00 8.004280612411e-01 7.744160815974e-01 1.031595814040e+00 1.323461020847e+00 1.502584145174e+00 1.507542793692e+00 1.370630573411e+00 1.102316292852e+00 8.189370188393e-01 7.505280487562e-01 9.790231810363e-01 1.272867774682e+00 1.467611091583e+00 1.497391246921e+00 1.353670743485e+00 1.079382266955e+00 7.921951069658e-01 7.233698678014e-01 9.453025770327e-01 1.224241334645e+00 1.402010922819e+00 1.418450065379e+00 1.269883956437e+00 1.004470326733e+00 7.485254235649e-01 7.261255785746e-01 9.586450236195e-01 1.222010645404e+00 1.380942263736e+00 1.386853977281e+00 1.245534959017e+00 1.017155850878e+00 8.363635593266e-01 8.699770677074e-01 1.084843069836e+00 1.308280146700e+00 1.431121989588e+00 1.413509280208e+00 1.268008304278e+00 1.061023352781e+00 9.202989088489e-01 9.661817167987e-01 1.148260467940e+00 1.323141380001e+00 1.396832855087e+00 1.335910143039e+00 1.158550985577e+00 9.444082498926e-01 8.462374295715e-01 9.505572257035e-01 1.172331305103e+00 1.381353099401e+00 1.501000775477e+00 1.466475399998e+00 1.295535381450e+00 9.860758778053e-01 6.644016635864e-01 6.157171105479e-01 8.978965568405e-01 1.210613939987e+00 1.405480166382e+00 1.431654856260e+00 1.287275362518e+00 1.014244427238e+00 7.176155157901e-01 6.167289318744e-01 8.101932690100e-01 1.065839034902e+00 1.227291327552e+00 1.239693115540e+00 1.100808037791e+00 8.541230037180e-01 6.137805173469e-01 5.958795684688e-01 8.152803742946e-01 1.054019403801e+00 1.194235849513e+00 1.195899176834e+00 1.064712801360e+00 8.517933134287e-01 6.755550475552e-01 6.991472319935e-01 8.976360297551e-01 1.107428789176e+00 1.231691838640e+00 1.235954842953e+00 1.128338000489e+00 9.571388354761e-01 8.147354008184e-01 8.039497690144e-01 9.203310480685e-01 1.059669055217e+00 1.139412592338e+00 1.127736412535e+00 1.036306244861e+00 9.170927010732e-01 8.409376972865e-01 8.621555414890e-01 9.546357910795e-01 1.043895446718e+00 1.073506243143e+00 1.023866296863e+00 9.120600673769e-01 7.921262857591e-01 7.427392301031e-01 8.013425891587e-01 9.150184541852e-01 1.008334557487e+00 1.037657430842e+00 9.958374709864e-01 9.084771818123e-01 8.282941729682e-01 8.103621370942e-01 8.623281227162e-01 9.365751435955e-01 9.804343547883e-01 9.688950029385e-01 9.111364836250e-01 8.482733319318e-01 8.351540572266e-01 8.931227666371e-01 9.848123640707e-01 1.052568467680e+00 1.056969769982e+00 9.895251722038e-01 8.778965691608e-01 7.894879533249e-01 8.024842769528e-01 9.197688841926e-01 1.064165458245e+00 1.160662452274e+00 1.168085326707e+00 1.080241758591e+00 9.291755778811e-01 7.957841341611e-01 7.938827194537e-01 9.545924749005e-01 1.169846532749e+00 1.365936856540e+00 1.489376957988e+00 1.518236384555e+00 1.408638815982e+00 1.183604382508e+00 9.409723918643e-01 8.483497171637e-01 9.905132880696e-01 1.227339834726e+00 1.411598116804e+00 1.474399629450e+00 1.403349452140e+00 1.232861848723e+00 1.046744804508e+00 9.664581719578e-01 1.051238299402e+00 1.217110473133e+00 1.351015278722e+00 1.391911398688e+00 1.332327518504e+00 1.212645503844e+00 1.114509535475e+00 1.120552923353e+00 1.233171318110e+00 1.373292234485e+00 1.460671714566e+00 1.454285499998e+00 1.357738981957e+00 1.219850519847e+00 1.127563783691e+00 1.155212723898e+00 1.284323772614e+00 1.426258397601e+00 1.503383797602e+00 1.479601179300e+00 1.362775846476e+00 1.205715036755e+00 1.100255086710e+00 1.124056648108e+00 1.253865514487e+00 1.394400390380e+00 1.466834550103e+00 1.438222122621e+00 1.332336180205e+00 1.230137584309e+00 1.192005827250e+00 1.255745990802e+00 1.382942210436e+00 1.499572577119e+00 1.527485044978e+00 1.454835850043e+00 1.315002326553e+00 1.182612998036e+00 1.147443509813e+00 1.237318378490e+00 1.385984657436e+00 1.506977161953e+00 1.547880851109e+00 1.498348160719e+00 1.387472068262e+00 1.277588783613e+00 1.239305279657e+00 1.297507064041e+00 1.407529821928e+00 1.502299490522e+00 1.538394740459e+00 1.508948039499e+00 1.441175507002e+00 1.384419015405e+00 1.382226983987e+00 1.438467889969e+00 1.515607802045e+00 1.567583617154e+00 1.568342592802e+00 1.522061732564e+00 1.460422421068e+00 1.426742213104e+00 1.446346154210e+00 1.504682516004e+00 1.559736164232e+00 1.572694905502e+00 1.528743831266e+00 1.444114220056e+00 1.362253054362e+00 1.332831855515e+00 1.373395540955e+00 1.451162341594e+00 1.510936247965e+00 1.512197697559e+00 1.471059488855e+00 1.402728550475e+00 1.345138355183e+00 1.313679189611e+00 1.299354496122e+00 1.278455414589e+00 1.248098389557e+00 1.211956534416e+00 1.177851605055e+00 1.155965253233e+00 1.154023108256e+00 1.171657001087e+00 1.198574271079e+00 1.218842381018e+00 1.218214297716e+00 1.190770659729e+00 1.143049823625e+00 1.094543673395e+00 1.071241041604e+00 1.090123614923e+00 1.144763873305e+00 1.208488041256e+00 1.250969635121e+00 1.252113569503e+00 1.208867156180e+00 1.137574106444e+00 1.071688232194e+00 1.048646433424e+00 1.084001036975e+00 1.157050793899e+00 1.228330435856e+00 1.264733224527e+00 1.251878120579e+00 1.197046735976e+00 1.127590289458e+00 1.082096672477e+00 1.088911288268e+00 1.143924007214e+00 1.215202765204e+00 1.268313374859e+00 1.284312626530e+00 1.265023711348e+00 1.230474299131e+00 1.208977607722e+00 1.234725832437e+00 1.307472305529e+00 1.378284273543e+00 1.435351382617e+00 1.448410086406e+00 1.389969551599e+00 1.263296264307e+00 1.086461820554e+00 9.429795701014e-01 9.203877206214e-01 1.016496597719e+00 1.140006491219e+00 1.208717933893e+00 1.184634500663e+00 1.070925010202e+00 9.107019422970e-01 7.884574318588e-01 7.915892040359e-01 9.062025790683e-01 1.036440115132e+00 1.107638760185e+00 1.089512651693e+00 9.904978013064e-01 8.565281696402e-01 7.679878669920e-01 7.920572759204e-01 9.011728153725e-01 1.010909097800e+00 1.059831894591e+00 1.026055159152e+00 9.244468368849e-01 8.067383671031e-01 7.515807052169e-01 8.030512139654e-01 9.134103693036e-01 1.003816803748e+00 1.024173868800e+00 9.616442837498e-01 8.405287314926e-01 7.262740141006e-01 7.078740823033e-01 8.059890407323e-01 9.424955949288e-01 1.036962181707e+00 1.048312523290e+00 9.779092499379e-01 8.610321612160e-01 7.745867070147e-01 7.982125554298e-01 9.209671690130e-01 1.062534380309e+00 1.156682850537e+00 1.167980348066e+00 1.089229074009e+00 9.429256021669e-01 7.884461734455e-01 7.216978373370e-01 7.988346430664e-01 9.544709351539e-01 1.092970020971e+00 1.156280209231e+00 1.121804539208e+00 9.959318130755e-01 8.146593104478e-01 6.523211215405e-01 6.122098706459e-01 7.112649210450e-01 8.475117462250e-01 9.354546981055e-01 9.375809295958e-01 8.508428090083e-01 7.025798374882e-01 5.584823493428e-01 5.213058700166e-01 6.203810261002e-01 7.608019526799e-01 8.613238279693e-01 8.879269194500e-01 8.404553536300e-01 7.485789489149e-01 6.705394237919e-01 6.684422223635e-01 7.448674051890e-01 8.406951152118e-01 8.993841152905e-01 8.942865798291e-01 8.303332760119e-01 7.444362381572e-01 6.990889770682e-01 7.386367700387e-01 8.359216245934e-01 9.251065803831e-01 9.643004731421e-01 9.432496094604e-01 8.633304398110e-01 7.530871787472e-01 6.723120974409e-01 6.876184114121e-01 7.983847758414e-01 9.374341468248e-01 1.041204235987e+00 1.072578515623e+00 1.019614243357e+00 8.967849179780e-01 7.539435295859e-01 6.856762194906e-01 7.689567486932e-01 9.541642108888e-01 1.141913964536e+00 1.264479903099e+00 1.286314887317e+00 1.197988894076e+00 1.017695540908e+00 8.038111185415e-01 6.828715040334e-01 7.813253514673e-01 1.022918599515e+00 1.265395337879e+00 1.426447170659e+00 1.465744686181e+00 1.371259986325e+00 1.157801643286e+00 8.755778718117e-01 6.471998266049e-01 6.782403806395e-01 9.368099863773e-01 1.218728762313e+00 1.416060102597e+00 1.481546739682e+00 1.400220717641e+00 1.184524724380e+00 8.801953395880e-01 6.042757076981e-01 6.069335925358e-01 8.905279007701e-01 1.207330261021e+00 1.439895757066e+00 1.541409349119e+00 1.498773340829e+00 1.327329964853e+00 1.075475278702e+00 8.424995373692e-01 7.835357740868e-01 9.422046616125e-01 1.171614394320e+00 1.346941760014e+00 1.410009454033e+00 1.345082040581e+00 1.171116220134e+00 9.481068123937e-01 7.954717032719e-01 8.432084873843e-01 1.048173345849e+00 1.266849934319e+00 1.406350580190e+00 1.425105836743e+00 1.318489593955e+00 1.118530044693e+00 9.077513263230e-01 8.306466189550e-01 9.702592826416e-01 1.216276486818e+00 1.434134363084e+00 1.548312086428e+00 1.527158842509e+00 1.374220420364e+00 1.132467993155e+00 9.056132717753e-01 8.656190828494e-01 1.065652318362e+00 1.350225384021e+00 1.581610164324e+00 1.688295002557e+00 1.640919799333e+00 1.443453131582e+00 1.136044575481e+00 8.194805379564e-01 7.122066243924e-01 9.315865299857e-01 1.256007978962e+00 1.515141629974e+00 1.636202483192e+00 1.592844277471e+00 1.392880673102e+00 1.082068119473e+00 7.743272375344e-01 7.101135908549e-01 9.673087788661e-01 1.299987901677e+00 1.550298526202e+00 1.651042895245e+00 1.578124710455e+00 1.340735276872e+00 9.863494532753e-01 6.448882682576e-01 6.406789655308e-01 9.935839881185e-01 1.379573111974e+00 1.658701467039e+00 1.774223589663e+00 1.706569545756e+00 1.467424728689e+00 1.104442648371e+00 7.351208596381e-01 6.518674961298e-01 9.596156971893e-01 1.338786595824e+00 1.622087845006e+00 1.745718614310e+00 1.688677597197e+00 1.463137316705e+00 1.119052189738e+00 7.776272577992e-01 7.086374531061e-01 9.966557623300e-01 1.360257506095e+00 1.635987850757e+00 1.758310646127e+00 1.705316382462e+00 1.488327429293e+00 1.155318597590e+00 8.186971087370e-01 7.205088218387e-01 9.684528735962e-01 1.311576779724e+00 1.579982393322e+00 1.704508194495e+00 1.661180966590e+00 1.457766782549e+00 1.133357897982e+00 7.752175321190e-01 5.924961292215e-01 7.767241759665e-01 1.094085015567e+00 1.351750619943e+00 1.480375019188e+00 1.458911022762e+00 1.297365004857e+00 1.036098640534e+00 7.598766058554e-01 6.316039123885e-01 7.595264318145e-01 9.888158322003e-01 1.170981032540e+00 1.244148407253e+00 1.191892634392e+00 1.029438007599e+00 8.061470665062e-01 6.257667856670e-01 6.322859239420e-01 8.057365214489e-01 9.962134866292e-01 1.113219238501e+00 1.120513314591e+00 1.015494735239e+00 8.268709418686e-01 6.292671895749e-01 5.670665541931e-01 7.107444761345e-01 9.266742980503e-01 1.097917059692e+00 1.169977031751e+00 1.123788855451e+00 9.680812188705e-01 7.448939354323e-01 5.600516901289e-01 5.904149031753e-01 8.150372487594e-01 1.063060331747e+00 1.241245805091e+00 1.308788869674e+00 1.253988833333e+00 1.090259664940e+00 8.608936557182e-01 6.595096486127e-01 6.362563454347e-01 8.087047907126e-01 1.027607747665e+00 1.190307342180e+00 1.251922561399e+00 1.200196449967e+00 1.048189399603e+00 8.361745731334e-01 6.452162435484e-01 5.995191345272e-01 7.246607360464e-01 8.972804769634e-01 1.021485004343e+00 1.055316543669e+00 9.890180474106e-01 8.374495582561e-01 6.432258045820e-01 4.958497751624e-01 5.152170479818e-01 6.697405764354e-01 8.346435790610e-01 9.427374526212e-01 9.703608355505e-01 9.204229849399e-01 8.190992098542e-01 7.165368027435e-01 6.758782966009e-01 7.238430419353e-01 8.187896356486e-01 9.010104911682e-01 9.330475083360e-01 9.038203589647e-01 8.261967303625e-01 7.358740166389e-01 6.837379834824e-01 7.025556597751e-01 7.707694612726e-01 8.363696271523e-01 8.580222774917e-01 8.180588595725e-01 7.245632785875e-01 6.170091935487e-01 5.697608724710e-01 6.386675850866e-01 7.829901237053e-01 9.258821492425e-01 1.014893820766e+00 1.023743167928e+00 9.483630059775e-01 8.085368780953e-01 6.574440052546e-01 5.917681114850e-01 6.783851406491e-01 8.509235762916e-01 1.014007022848e+00 1.111928660834e+00 1.120152280927e+00 1.038169959659e+00 8.901481988851e-01 7.327711418572e-01 6.598939034989e-01 7.327847615658e-01 8.895296676846e-01 1.035412944419e+00 1.112554386845e+00 1.095538158855e+00 9.840332559051e-01 8.033869823892e-01 6.168725656453e-01 5.449243596818e-01 6.578738321110e-01 8.497429678848e-01 1.012739255173e+00 1.094514453323e+00 1.075557866559e+00 9.608052120039e-01 7.817351648517e-01 6.108768848294e-01 5.716122344133e-01 7.052899853060e-01 8.980270472047e-01 1.052790349506e+00 1.122959977176e+00 1.092890970097e+00 9.721322256871e-01 7.997287268882e-01 6.596319958630e-01 6.667675157358e-01 8.258812753642e-01 1.026919728912e+00 1.184567628057e+00 1.255165802513e+00 1.222346424924e+00 1.091609756625e+00 8.911499472250e-01 6.812224476994e-01 5.719691720635e-01 6.469650936442e-01 8.193011059642e-01 9.750295533905e-01 1.057608048964e+00 1.046555047790e+00 9.451973735548e-01 7.793822722552e-01 6.061028109563e-01 5.274900709679e-01 6.117446797960e-01 7.789867526879e-01 9.332086058960e-01 1.026802386589e+00 1.042910959313e+00 9.854663256560e-01 8.769344821141e-01 7.590202856913e-01 6.884897225180e-01 7.051646193602e-01 7.897029530534e-01 8.890447167625e-01 9.623590499320e-01 9.909863038478e-01 9.740948338618e-01 9.238876932863e-01 8.607504381315e-01 8.064835359257e-01 7.752328512087e-01 7.671699328513e-01 7.718021625540e-01 7.780869314737e-01 7.816121717476e-01 7.847644788872e-01 7.919616552643e-01 8.037882562930e-01 8.146555978729e-01 8.158435866266e-01 8.015275734551e-01 7.745417570925e-01 7.494197929934e-01 7.489267676605e-01 7.901950715801e-01 8.693845014780e-01 9.634378389407e-01 1.044501956937e+00 1.090666382377e+00 1.090632689849e+00 1.045769068597e+00 9.713606574102e-01 8.963307991431e-01 8.563855791965e-01 8.741032924240e-01 9.400862990652e-01 1.022035851235e+00 1.088021048588e+00 1.118542193596e+00 1.108427920395e+00 1.065408456369e+00 1.007072635423e+00 9.552703155232e-01 9.269950723337e-01 9.256036682519e-01 9.406072097400e-01 9.569757416251e-01 9.648719746822e-01 9.635113924776e-01 9.591533842493e-01 9.592202274530e-01 9.657369378191e-01 9.726396359131e-01 9.691234103732e-01 9.464225775454e-01 9.042414296762e-01 8.545703048844e-01 8.203864776151e-01 8.245135588412e-01 8.709826552879e-01 9.389089271611e-01 9.964581446267e-01 1.016404920364e+00 9.839164924126e-01 9.003238255456e-01 7.873136010052e-01 6.923223047871e-01 6.779370526335e-01 7.644497857198e-01 9.028560492194e-01 1.031393577594e+00 1.108557454984e+00 1.113759954603e+00 1.045069785776e+00 9.200106015735e-01 7.798230819364e-01 6.919354644317e-01 7.148301663995e-01 8.273157034268e-01 9.565255865045e-01 1.045212451262e+00 1.063864133252e+00 1.006119576146e+00 8.878399345184e-01 7.521301263374e-01 6.742762936576e-01 7.205932093728e-01 8.648528173674e-01 1.028134432050e+00 1.151552267669e+00 1.203868541309e+00 1.174865284312e+00 1.072677119383e+00 9.247022743924e-01 7.816448700167e-01 7.185337093718e-01
 8.854306448421e-01 8.674495641479e-01 8.376847689542e-01 7.993043403345e-01 7.569774556736e-01 7.046636861879e-01 6.510364361576e-01 6.100454379629e-01 5.896735342542e-01 5.866312224670e-01 5.892472512156e-01 5.852669709027e-01 5.673812456019e-01 5.345648964384e-01 4.910831490451e-01 4.445832575367e-01 4.036932913660e-01 3.751725021829e-01 3.612113684678e-01 3.587419030694e-01 3.614387924153e-01 3.624560708289e-01 3.560489726453e-01 3.383370487014e-01 3.081248360191e-01 2.683215632917e-01 2.281771812320e-01 2.047361865917e-01 2.134910159593e-01 2.488542040664e-01 2.906877090226e-01 3.224539573877e-01 3.353122305149e-01 3.274040228009e-01 3.036870253733e-01 2.760892741144e-01 2.612419655203e-01 2.704704763878e-01 2.987696280513e-01 3.306837546835e-01 3.526647004385e-01 3.575642567057e-01 3.444127219194e-01 3.172917748418e-01 2.878135639613e-01 2.762809386389e-01 2.578919525009e-01 2.228571393696e-01 1.992568303272e-01 1.758175565563e-01 1.403953858126e-01 9.841704795485e-02 6.653826838017e-02 7.188416179764e-02 1.011930280004e-01 1.285929043175e-01 1.474662238013e-01 1.605300500944e-01 1.742435497451e-01 1.934644197561e-01 2.175718119009e-01 2.418714275321e-01 2.618024426428e-01 2.758497740058e-01 2.860920690879e-01 2.965085676568e-01 3.097166739140e-01 3.243893839973e-01 3.358387718946e-01 3.391152966614e-01 3.323810957414e-01 3.190475412760e-01 3.077011987861e-01 3.080690954776e-01 3.232759857813e-01 3.463305081535e-01 3.655616815743e-01 3.718398174435e-01 3.624847229032e-01 3.427268973945e-01 3.249984780493e-01 3.232569855917e-01 3.417465465158e-01 3.704911080948e-01 3.942178220623e-01 4.018288882243e-01 3.902204663966e-01 3.680053875281e-01 3.657293676934e-01 3.729220612912e-01 3.858984469795e-01 4.127266455674e-01 4.383577913543e-01 4.471808831241e-01 4.278115700389e-01 3.986658858874e-01 3.691392428907e-01 3.651683329429e-01 3.975358070145e-01 4.476296523720e-01 4.876328417116e-01 4.988203231925e-01 4.767231606329e-01 4.331394629628e-01 3.971899877361e-01 4.032413540781e-01 4.560700125417e-01 5.245737395407e-01 5.742866821086e-01 5.843380166031e-01 5.498956374356e-01 4.842523188858e-01 4.233973234631e-01 4.188433043947e-01 4.864470819835e-01 5.845782827193e-01 6.664214208007e-01 7.038853200660e-01 6.865067257921e-01 6.198677475441e-01 5.266450869740e-01 4.486621186041e-01 4.332272273272e-01 4.831348278635e-01 5.515323323497e-01 5.955945757534e-01 5.949542179571e-01 5.485374383585e-01 4.719832274614e-01 3.970027655664e-01 3.632178882042e-01 3.832866530397e-01 4.250044122848e-01 4.517143218816e-01 4.485444996615e-01 4.192928814619e-01 4.103705550395e-01 4.453251903826e-01 5.145702090129e-01 5.908159337862e-01 6.282412157437e-01 6.134933480423e-01 5.608482874979e-01 5.014565536368e-01 4.854496157671e-01 5.410661917897e-01 6.383381224945e-01 7.270907691248e-01 7.718666062003e-01 7.568180810686e-01 6.855818193397e-01 5.840146121932e-01 5.047147181545e-01 5.075285607122e-01 5.895886609052e-01 6.887952309397e-01 7.526214423352e-01 7.550698676549e-01 6.926744174749e-01 5.836239678513e-01 4.728126127516e-01 4.313961181328e-01 4.910806688158e-01 5.927835858683e-01 6.722412040983e-01 6.984167267029e-01 6.668806951712e-01 5.961838976107e-01 5.278203206925e-01 5.131473892477e-01 5.657480139878e-01 6.442068680275e-01 7.005115309689e-01 7.077369517497e-01 6.619233161093e-01 5.820348145623e-01 5.113199814666e-01 5.026449130199e-01 5.647138540004e-01 6.497829971313e-01 7.097152889044e-01 7.177250581406e-01 6.791305159489e-01 6.110072786629e-01 5.268688716069e-01 4.360313917000e-01 3.810654966492e-01 3.781379128716e-01 4.150975504733e-01 4.585533279750e-01 4.856812335944e-01 4.904299254010e-01 4.789229922324e-01 4.631564375292e-01 4.532313688087e-01 4.509995977793e-01 4.508507505744e-01 4.472318858102e-01 4.416766070341e-01 4.439026343502e-01 4.647703745501e-01 5.051405370615e-01 5.529953628500e-01 5.914191824733e-01 6.073140804595e-01 5.962436519577e-01 5.645882113350e-01 5.294987848416e-01 5.134345228929e-01 5.297402245354e-01 5.708245535551e-01 6.160409392314e-01 6.474317536294e-01 6.574730242615e-01 6.498124712557e-01 6.362089290479e-01 6.296552147806e-01 6.356986345286e-01 6.485892888972e-01 6.567322813000e-01 6.520099817259e-01 6.361299665823e-01 6.215673274358e-01 6.249861315972e-01 6.538423782135e-01 6.978691336745e-01 7.347738299551e-01 7.662700555226e-01 7.788467829891e-01 7.416681990670e-01 6.653400608798e-01 5.757934896891e-01 5.280988352553e-01 5.674017150339e-01 6.680586087603e-01 7.683484794113e-01 8.228103557852e-01 8.099450841859e-01 7.301774754916e-01 6.080518186987e-01 5.012934147039e-01 4.925495642050e-01 5.941599469998e-01 7.289511758009e-01 8.324769201511e-01 8.742661011704e-01 8.488518971095e-01 7.724847894760e-01 6.834565495113e-01 6.362021353568e-01 6.662887315169e-01 7.518684360565e-01 8.426622515954e-01 9.022360011107e-01 9.171466146237e-01 8.938628838498e-01 8.536091450235e-01 8.230852147200e-01 8.193461765948e-01 8.381011259906e-01 8.591649094897e-01 8.626476160813e-01 8.403290583375e-01 7.986076398156e-01 7.551570586977e-01 7.290055505296e-01 7.265085057833e-01 7.353540240705e-01 7.342228169390e-01 7.068852690378e-01 6.504097687291e-01 5.842898527382e-01 5.305732987529e-01 5.078104770276e-01 5.164315701578e-01 5.290548270541e-01 5.459294686825e-01 5.416134482823e-01 5.122424521320e-01 4.779615785390e-01 4.671040439642e-01 4.936797430787e-01 5.415954816562e-01 5.804592118587e-01 5.861924603198e-01 5.487838479849e-01 4.751055187294e-01 3.940735547232e-01 3.598852865252e-01 4.085695126228e-01 5.026323449574e-01 5.866189145763e-01 6.268518234893e-01 6.090418939334e-01 5.352075619409e-01 4.258230117699e-01 3.309353252953e-01 3.294569753611e-01 4.232823416030e-01 5.333441830822e-01 6.074449181391e-01 6.229112165288e-01 5.753241238536e-01 4.762700395550e-01 3.580969872565e-01 2.896080183130e-01 3.368160049412e-01 4.459194575171e-01 5.436526032592e-01 5.977572643490e-01 5.999671977271e-01 5.584392080333e-01 4.957756402862e-01 4.454673648364e-01 4.353515749808e-01 4.612570979145e-01 4.926850631653e-01 5.028391682000e-01 4.821661186656e-01 4.394978310052e-01 4.000382540295e-01 3.932208146348e-01 4.243888266203e-01 4.675699270489e-01 4.926222399476e-01 4.831229790957e-01 4.406947809829e-01 3.879183345798e-01 3.674158268460e-01 4.090987383710e-01 4.901236873400e-01 5.668793400030e-01 6.094023673572e-01 6.059239486408e-01 5.628379463476e-01 5.066301741809e-01 4.808020215353e-01 5.161028515743e-01 5.944154966784e-01 6.718922667743e-01 7.146298087069e-01 7.076767068452e-01 6.555985525795e-01 5.839093744083e-01 5.371003072522e-01 5.531297389674e-01 6.208938952209e-01 6.933493743168e-01 7.297909834984e-01 7.099165392786e-01 6.347372401187e-01 5.293440931585e-01 4.496736961437e-01 4.615023972259e-01 5.551168929915e-01 6.601102403564e-01 7.242989140339e-01 7.244755700549e-01 6.709145841689e-01 6.064311981733e-01 5.629336732032e-01 5.715185352953e-01 6.336434117141e-01 7.202602524114e-01 7.952504530333e-01 8.310951480006e-01 8.097835039730e-01 7.426095107099e-01 6.642878167704e-01 6.254843997293e-01 6.568841802277e-01 7.338959569807e-01 8.055115519489e-01 8.339523567402e-01 8.051709907664e-01 7.297819835933e-01 6.447188945962e-01 6.069221534330e-01 6.505475182095e-01 7.444092009338e-01 8.307307352975e-01 8.694261414315e-01 8.467853455739e-01 7.761839664663e-01 7.004209587314e-01 6.823811832941e-01 7.537250975072e-01 8.762944268018e-01 9.882896166733e-01 1.045985178946e+00 1.030557613833e+00 9.477839195313e-01 8.296393932877e-01 7.351190181212e-01 7.265649778900e-01 8.064026255987e-01 9.137066567217e-01 9.886571430098e-01 9.996956628856e-01 9.428999864032e-01 8.398476600638e-01 7.364181947093e-01 6.900196270601e-01 7.242703316430e-01 8.011102165160e-01 8.665150352770e-01 8.861946311878e-01 8.744995157896e-01 8.350657315990e-01 7.880334082681e-01 7.743344854148e-01 8.129384553496e-01 8.830120505938e-01 9.455621551722e-01 9.716829465985e-01 9.541067907712e-01 9.090977353041e-01 8.718257250483e-01 8.779796018576e-01 9.343246954316e-01 1.012247884400e+00 1.073163582476e+00 1.091462576057e+00 1.063012050959e+00 1.006115255008e+00 9.561922341517e-01 9.478281438138e-01 9.875194849728e-01 1.047475877496e+00 1.089691904855e+00 1.089385589752e+00 1.044515282370e+00 9.773108252309e-01 9.280177274482e-01 9.321191899525e-01 9.888580662667e-01 1.061131646195e+00 1.106453543330e+00 1.099477141817e+00 1.039289806380e+00 9.507424269501e-01 8.800789824992e-01 8.720002385501e-01 9.294578593499e-01 1.009916865179e+00 1.064699756674e+00 1.065636218604e+00 1.011085399907e+00 9.259397302044e-01 8.704117995898e-01 8.847326625243e-01 9.553775670003e-01 1.036628206478e+00 1.086192435003e+00 1.080448847720e+00 9.922809191070e-01 8.652797567877e-01 7.327139677862e-01 7.064182630066e-01 8.286121059183e-01 1.010833360025e+00 1.156061302730e+00 1.210139650631e+00 1.155620427511e+00 1.009078647054e+00 8.286624102564e-01 7.259835775307e-01 7.982123779599e-01 9.862650863382e-01 1.170769946725e+00 1.279016860649e+00 1.282035972186e+00 1.184428074528e+00 1.023221589620e+00 8.714753818102e-01 8.226642673021e-01 9.059631985594e-01 1.046375507640e+00 1.158683728144e+00 1.196858965352e+00 1.150836300847e+00 1.039957845403e+00 9.096469622758e-01 8.222210961433e-01 8.205359641032e-01 8.841078238591e-01 9.543208078063e-01 9.860984334858e-01 9.631898820021e-01 8.952400656062e-01 8.121539498774e-01 7.537943004339e-01 7.470797801798e-01 7.842141320093e-01 8.340932715477e-01 8.704953058965e-01 8.842865544481e-01 8.812273133416e-01 8.740726001770e-01 8.724415234103e-01 8.760260541571e-01 8.762499499331e-01 8.647534587360e-01 8.415228091902e-01 8.175792978708e-01 8.097403711805e-01 8.279493398018e-01 8.651482351502e-01 9.010093213812e-01 9.146311380164e-01 8.946898203859e-01 8.442045755091e-01 7.812321011008e-01 7.341785669182e-01 7.267208886484e-01 7.585887323172e-01 8.061432874312e-01 8.425106594358e-01 8.522208396736e-01 8.346230309512e-01 8.014120294400e-01 7.702237547790e-01 7.549401059003e-01 7.573648197504e-01 7.683063753619e-01 7.768977616401e-01 7.786941011545e-01 7.769208319428e-01 7.774648512809e-01 7.816601450176e-01 7.828321351040e-01 7.700047257032e-01 7.358788710047e-01 6.844636616406e-01 6.351293505462e-01 6.172194991055e-01 6.472491850955e-01 7.091587029291e-01 7.738673700451e-01 8.234784483970e-01 8.335211779318e-01 7.896012897770e-01 6.900985934961e-01 5.457383873404e-01 4.067808829386e-01 3.839111257614e-01 5.162192407469e-01 6.859727201152e-01 8.101069035991e-01 8.511793328329e-01 7.973563632687e-01 6.588228650184e-01 4.737642292638e-01 3.415536845825e-01 4.069259651477e-01 5.852239133916e-01 7.431232221531e-01 8.284643474070e-01 8.255377364029e-01 7.421578262151e-01 6.098481123484e-01 4.907948009501e-01 4.677805330284e-01 5.494661203099e-01 6.552760815217e-01 7.226301493199e-01 7.267261413339e-01 6.689598913649e-01 5.716119581851e-01 4.763368095280e-01 4.334399746389e-01 4.577702661922e-01 5.087839004357e-01 5.433753690256e-01 5.447998685170e-01 5.201124033400e-01 4.922175470369e-01 4.851262584776e-01 5.031814028601e-01 5.275274928903e-01 5.356770874087e-01 5.185335641745e-01 4.868340609132e-01 4.690207803308e-01 4.938936271628e-01 5.615841070080e-01 6.392293990684e-01 7.046250990299e-01 7.364059153851e-01 7.141993910672e-01 6.302911059556e-01 5.219553849611e-01 4.587309260793e-01 5.009195962446e-01 6.105906574119e-01 7.117272950841e-01 7.587487143933e-01 7.367311282271e-01 6.570370858323e-01 5.597544371960e-01 5.128466102693e-01 5.620604928064e-01 6.683827519078e-01 7.653015703418e-01 8.126059521946e-01 7.986728279597e-01 7.366462021429e-01 6.626214536351e-01 6.258445924304e-01 6.533714950311e-01 7.207202447008e-01 7.814138318148e-01 8.035855181119e-01 7.792512943587e-01 7.230442851720e-01 6.674558842398e-01 6.472925487658e-01 6.714894398011e-01 7.147401452314e-01 7.438259422446e-01 7.410514441808e-01 7.107859752121e-01 6.766166437309e-01 6.676586151040e-01 6.935982556468e-01 7.334255189978e-01 7.542959926337e-01 7.344175729062e-01 6.751982790485e-01 6.086125136586e-01 5.917544024013e-01 6.663540488157e-01 8.153851376053e-01 9.563420842293e-01 1.026117811204e+00 1.007502048120e+00 9.101370812814e-01 7.752003063348e-01 6.812224949272e-01 7.068707705490e-01 8.334251294858e-01 9.737532217528e-01 1.062787822479e+00 1.073059336995e+00 1.009462720205e+00 9.075082997249e-01 8.289012597228e-01 8.301617306051e-01 9.059660146295e-01 9.959314889498e-01 1.043368829555e+00 1.022327654106e+00 9.414330480061e-01 8.451135076100e-01 8.038637015597e-01 8.607006695888e-01 9.785895639111e-01 1.084777725693e+00 1.126005657150e+00 1.081330398385e+00 9.634234866790e-01 8.232828234186e-01 7.496853359353e-01 8.071360275092e-01 9.488025914330e-01 1.081558185811e+00 1.143302746736e+00 1.110231618605e+00 9.929586543247e-01 8.393305962049e-01 7.384401820121e-01 7.726934821404e-01 9.117413727269e-01 1.058548945945e+00 1.157915919672e+00 1.209777871259e+00 1.204377813142e+00 1.151746394279e+00 1.056690811619e+00 9.350779944430e-01 8.694728896028e-01 9.070579811461e-01 1.021815251015e+00 1.146654866563e+00 1.230159033229e+00 1.250612023733e+00 1.212804861214e+00 1.142962138905e+00 1.080166559595e+00 1.058799659831e+00 1.086655384572e+00 1.142061330006e+00 1.194646405020e+00 1.224391163832e+00 1.226982799598e+00 1.210502257442e+00 1.188336606551e+00 1.171618288095e+00 1.164595036155e+00 1.165395702123e+00 1.170362004293e+00 1.177209740924e+00 1.184641155093e+00 1.189632063538e+00 1.186335175453e+00 1.168484568803e+00 1.134762480556e+00 1.093727285038e+00 1.064220969992e+00 1.066606550896e+00 1.106427808191e+00 1.165903062575e+00 1.213345318964e+00 1.219683065821e+00 1.170453923408e+00 1.073429469398e+00 9.642447579384e-01 9.035922575611e-01 9.416770001189e-01 1.079092773998e+00 1.237507520443e+00 1.377796446145e+00 1.459353632558e+00 1.432564475701e+00 1.277806106882e+00 1.049559403172e+00 8.540107947435e-01 8.329956808801e-01 9.908486133783e-01 1.183198429457e+00 1.299498562962e+00 1.292489934141e+00 1.161417631925e+00 9.492380298218e-01 7.556234405690e-01 7.254843287324e-01 8.737531244980e-01 1.055778537770e+00 1.162756037796e+00 1.150719307535e+00 1.022596800539e+00 8.281454709970e-01 6.818777484168e-01 7.221686778686e-01 9.103559987121e-01 1.100261866166e+00 1.202910899828e+00 1.185455378706e+00 1.057832726821e+00 8.761548478599e-01 7.546961633111e-01 8.073753186438e-01 9.871438439258e-01 1.163449774753e+00 1.253064441004e+00 1.224307750073e+00 1.087308592141e+00 8.972780131131e-01 7.658767201013e-01 8.072931107273e-01 9.795698620255e-01 1.152413591264e+00 1.241449369858e+00 1.214878320256e+00 1.102583734263e+00 9.652808826619e-01 8.752713619703e-01 8.918556009533e-01 9.857659663661e-01 1.095230317704e+00 1.156534210206e+00 1.129828805503e+00 1.022738989087e+00 8.800142006214e-01 7.812687256636e-01 7.965904717269e-01 9.019930275214e-01 1.010892263673e+00 1.057349498300e+00 1.014460947171e+00 8.914076163576e-01 7.362178290922e-01 6.415027730085e-01 6.877604563974e-01 8.275985938260e-01 9.585577249229e-01 1.017086483915e+00 9.803053556470e-01 8.584142107407e-01 6.970146829366e-01 5.865100394660e-01 6.178280696280e-01 7.520952418436e-01 8.844955765658e-01 9.526875827133e-01 9.379917288510e-01 8.563224459622e-01 7.571261086975e-01 7.134848793491e-01 7.660052302907e-01 8.730504989996e-01 9.646518811857e-01 9.967287381777e-01 9.604383999692e-01 8.826030866071e-01 8.237890090607e-01 8.485638190561e-01 9.603297722482e-01 1.099155054535e+00 1.203175212325e+00 1.238062401841e+00 1.206051850204e+00 1.145291547827e+00 1.061517226681e+00 1.001056942894e+00 9.821122588693e-01 1.013012762297e+00 1.066844214880e+00 1.105930396167e+00 1.106320314553e+00 1.066813284654e+00 1.008003035342e+00 9.627224802874e-01 9.551812074991e-01 9.802041025362e-01 1.007686025928e+00 1.006931425796e+00 9.657323259997e-01 8.983913420676e-01 8.448984991996e-01 8.505188675322e-01 9.234100347367e-01 1.023476978696e+00 1.098922935423e+00 1.114681748619e+00 1.060703430109e+00 9.546474060942e-01 8.438366213284e-01 7.946213713673e-01 8.410253200093e-01 9.425531764587e-01 1.030710102376e+00 1.058429416834e+00 1.010005185975e+00 9.013389196910e-01 7.824583935017e-01 7.299887988242e-01 7.869177916835e-01 9.053753959450e-01 1.006962621685e+00 1.039941041170e+00 9.858645087812e-01 8.585041095524e-01 7.104035466016e-01 6.513237563957e-01 7.314417488821e-01 8.870581973892e-01 1.033363177130e+00 1.105064922002e+00 1.085511093010e+00 9.885800713684e-01 8.590373228338e-01 7.712206473302e-01 7.898258306602e-01 8.970189689555e-01 1.018055985141e+00 1.094161624227e+00 1.100548869729e+00 1.042803598173e+00 9.534160741292e-01 8.844526270020e-01 8.810125117571e-01 9.414623742851e-01 1.020971983458e+00 1.073364765756e+00 1.074897107076e+00 1.027860408185e+00 9.578310932830e-01 9.048327685528e-01 9.007091269353e-01 9.425196173664e-01 9.961565685062e-01 1.025275245881e+00 1.010757984630e+00 9.556989961441e-01 8.837472803208e-01 8.304383342602e-01 8.218729955659e-01 8.518019946277e-01 8.875010394685e-01 8.965715964277e-01 8.641116514957e-01 7.975226816115e-01 7.257218417555e-01 6.889142101882e-01 7.092024065191e-01 7.709202983720e-01 8.361904759013e-01 8.901222955616e-01 9.136760705468e-01 8.955226026469e-01 8.385450204923e-01 7.563711883523e-01 6.685167605350e-01 6.154039996715e-01 6.368309382109e-01 7.198390979797e-01 8.157456263485e-01 8.859879836034e-01 9.154953078798e-01 9.105439039546e-01 8.931143379565e-01 8.898934742039e-01 9.158825139966e-01 9.649025813837e-01 1.018285705708e+00 1.061017067222e+00 1.090880175227e+00 1.117539211027e+00 1.153612829473e+00 1.203049163958e+00 1.255892025833e+00 1.294085742030e+00 1.302920484751e+00 1.280653800508e+00 1.242836154137e+00 1.218267189200e+00 1.232875416393e+00 1.288773198025e+00 1.360085706551e+00 1.410638810662e+00 1.414005293924e+00 1.365323387989e+00 1.286277693200e+00 1.222268620377e+00 1.221114030907e+00 1.294009076771e+00 1.402595522118e+00 1.490795918072e+00 1.517083804780e+00 1.467985650220e+00 1.363051320499e+00 1.255512007274e+00 1.216114804208e+00 1.311747692641e+00 1.487254947405e+00 1.681141334834e+00 1.822303273315e+00 1.864609348917e+00 1.768135715245e+00 1.533931890415e+00 1.266311195614e+00 1.134960478618e+00 1.256397002726e+00 1.521370998333e+00 1.759285117956e+00 1.871784737265e+00 1.827767279296e+00 1.653015180576e+00 1.432577582538e+00 1.305481511036e+00 1.375365971201e+00 1.582537306823e+00 1.786108985064e+00 1.888009776672e+00 1.854131662079e+00 1.709871679915e+00 1.538584909672e+00 1.460978110094e+00 1.545672486844e+00 1.729317122066e+00 1.890908928899e+00 1.943491854449e+00 1.857854008087e+00 1.666151063438e+00 1.467853053867e+00 1.408241476783e+00 1.552090337694e+00 1.797023127925e+00 1.998413977938e+00 2.063635120776e+00 1.962016802186e+00 1.725357421558e+00 1.460519250217e+00 1.349914757989e+00 1.507222215572e+00 1.814148410330e+00 2.088725389695e+00 2.217640718727e+00 2.157764963933e+00 1.951959581517e+00 1.683157510864e+00 1.493246789403e+00 1.456414090204e+00 1.611795560188e+00 1.809907747136e+00 1.942479786557e+00 1.954019987176e+00 1.841086485234e+00 1.649341065593e+00 1.469931091743e+00 1.408190468943e+00 1.495799819502e+00 1.654286187601e+00 1.781010204343e+00 1.813680548166e+00 1.739359187752e+00 1.589919214984e+00 1.434742711348e+00 1.355545948560e+00 1.386725983310e+00 1.480326978291e+00 1.556606092750e+00 1.561277892642e+00 1.481967203097e+00 1.346867025015e+00 1.216642030588e+00 1.157426345357e+00 1.186986350187e+00 1.255357941398e+00 1.295574887735e+00 1.269208056831e+00 1.179035993142e+00 1.068806947142e+00 1.009685000226e+00 1.048585519963e+00 1.155148180113e+00 1.255852540737e+00 1.293678748109e+00 1.248842086736e+00 1.142336422841e+00 1.036611503672e+00 1.014731650690e+00 1.108031927772e+00 1.260579176502e+00 1.430324598313e+00 1.502282301701e+00 1.489303076783e+00 1.379188312125e+00 1.215421366826e+00 1.091029521425e+00 1.097291848120e+00 1.227294058818e+00 1.386307992558e+00 1.488991473812e+00 1.494240044578e+00 1.403378671984e+00 1.256319211623e+00 1.125622859425e+00 1.086259923445e+00 1.149993677089e+00 1.253104555414e+00 1.323710142906e+00 1.324378890876e+00 1.256677482073e+00 1.155932681102e+00 1.077979813716e+00 1.065971342733e+00 1.111735002405e+00 1.165554761438e+00 1.180804872001e+00 1.140202894480e+00 1.061711590127e+00 9.934881637997e-01 9.881651618382e-01 1.054781064568e+00 1.147659149362e+00 1.209203809723e+00 1.203464039267e+00 1.125975531483e+00 1.006443476621e+00 9.078087496694e-01 8.990863101715e-01 9.880440850263e-01 1.111210892827e+00 1.200184400691e+00 1.216555700719e+00 1.154823256797e+00 1.063530981112e+00 1.001168850954e+00 9.949196160230e-01 1.040838727996e+00 1.084997833926e+00 1.124564192262e+00 1.115526062433e+00 1.056838275321e+00 9.816162825845e-01 9.348595196898e-01 9.439334875184e-01 9.947302336348e-01 1.048037058820e+00 1.072379881103e+00 1.059513875987e+00 1.024373373615e+00 9.954467638664e-01 9.957213807504e-01 1.024515966706e+00 1.059894911312e+00 1.078967560913e+00 1.074942596313e+00 1.061684899659e+00 1.064939929157e+00 1.101334831438e+00 1.160755292403e+00 1.211875366759e+00 1.223060407123e+00 1.179843750754e+00 1.094969381427e+00 1.012086371349e+00 9.913110064465e-01 1.060264096429e+00 1.180894937496e+00 1.286920662995e+00 1.327502271260e+00 1.281842267632e+00 1.163236587539e+00 1.023062984721e+00 9.453844834708e-01 9.908869078696e-01 1.123489634428e+00 1.254665179852e+00 1.317366835314e+00 1.283395686669e+00 1.164711391919e+00 1.044900597947e+00 9.716893346219e-01 1.008152734875e+00 1.101866816833e+00 1.205352890127e+00 1.230116167602e+00 1.158872028021e+00 1.015354221618e+00 8.676872346188e-01 8.164159886693e-01 9.030899342855e-01 1.049736435245e+00 1.159583550161e+00 1.179206315958e+00 1.099991282219e+00 9.579805220087e-01 8.394891324877e-01 8.488961331334e-01 9.892365717927e-01 1.158581441100e+00 1.267242278500e+00 1.272704020937e+00 1.177511765890e+00 1.032265278127e+00 9.383499601563e-01 9.911541846760e-01 1.162751916490e+00 1.342653561587e+00 1.444641971282e+00 1.430062174174e+00 1.306407839331e+00 1.132150668465e+00 1.019962529829e+00 1.073157805221e+00 1.255960144773e+00 1.444590336806e+00 1.545470330409e+00 1.517830383882e+00 1.370667632819e+00 1.167736278712e+00 1.034496769171e+00 1.089225223060e+00 1.288559258457e+00 1.491240017495e+00 1.591492773450e+00 1.575021233443e+00 1.463733479501e+00 1.282093310142e+00 1.077432925495e+00 9.439214930735e-01 9.794453934523e-01 1.145492470921e+00 1.315981205637e+00 1.400446695922e+00 1.361445186383e+00 1.207139031762e+00 9.944883841889e-01 8.419499640173e-01 8.781993915376e-01 1.066849760920e+00 1.266499848807e+00 1.383789873112e+00 1.382942649605e+00 1.272797107509e+00 1.104978092771e+00 9.744324240909e-01 9.777574179570e-01 1.107970131793e+00 1.267078846152e+00 1.372657391780e+00 1.389310373125e+00 1.323309378181e+00 1.216046927101e+00 1.132458780775e+00 1.126917107514e+00 1.197598394304e+00 1.293707345475e+00 1.365579619608e+00 1.392189496412e+00 1.381739644077e+00 1.360354331565e+00 1.353268737757e+00 1.367024584024e+00 1.387613982880e+00 1.397031657018e+00 1.391718279795e+00 1.388886347299e+00 1.414966834238e+00 1.480866677399e+00 1.582460610926e+00 1.689538197834e+00 1.776227137928e+00 1.797344954718e+00 1.736736024855e+00 1.563916436632e+00 1.373740091691e+00 1.256594956772e+00 1.337461566768e+00 1.574962712024e+00 1.820617065313e+00 1.957052857360e+00 1.927035085798e+00 1.731614529203e+00 1.439211644440e+00 1.211100112203e+00 1.251006553599e+00 1.536998526086e+00 1.858479300429e+00 2.060989788031e+00 2.072125533710e+00 1.882349179328e+00 1.544482164865e+00 1.198692853741e+00 1.095070668064e+00 1.333780885042e+00 1.682088315822e+00 1.935944250286e+00 2.004087613929e+00 1.868349132478e+00 1.572901317808e+00 1.238985326544e+00 1.085867194745e+00 1.249647333747e+00 1.552348803182e+00 1.786674171470e+00 1.853343168050e+00 1.731000849055e+00 1.463989483358e+00 1.176581505438e+00 1.079623632671e+00 1.267651368426e+00 1.560660432207e+00 1.775587801990e+00 1.825052993672e+00 1.692952739631e+00 1.425917992122e+00 1.193000728523e+00 1.144230007616e+00 1.347491341181e+00 1.613981251357e+00 1.823725076627e+00 1.850245448334e+00 1.687822098247e+00 1.394237382578e+00 1.116176429070e+00 1.082325022747e+00 1.330901691531e+00 1.643007306964e+00 1.848243182757e+00 1.871780556476e+00 1.706300838547e+00 1.408349085074e+00 1.120233778945e+00 1.067057247065e+00 1.298061403017e+00 1.598802639466e+00 1.796578604964e+00 1.815595042311e+00 1.647362572239e+00 1.345011192611e+00 1.044242701935e+00 9.726932799472e-01 1.191791086285e+00 1.481838315714e+00 1.669732113170e+00 1.683359689445e+00 1.517013240975e+00 1.225107806018e+00 9.443275070206e-01 8.978717845023e-01 1.120166067902e+00 1.388449522028e+00 1.545443977258e+00 1.529250943060e+00 1.341052402234e+00 1.044403591114e+00 8.025894188195e-01 8.557320866229e-01 1.143599497800e+00 1.424199294165e+00 1.569167173304e+00 1.557241161938e+00 1.382715529596e+00 1.091326118388e+00 8.138777263749e-01 7.993898625539e-01 1.068486459460e+00 1.369785379019e+00 1.552138954923e+00 1.556791322874e+00 1.380780771955e+00 1.074127024331e+00 7.698807721909e-01 7.282029409041e-01 9.873911431143e-01 1.279868523359e+00 1.452743011105e+00 1.451450406209e+00 1.277289721641e+00 9.851303287602e-01 7.177025764794e-01 7.263689713014e-01 9.941330055681e-01 1.270199844957e+00 1.424819831383e+00 1.414536160014e+00 1.249993625493e+00 9.989023106733e-01 8.131467026086e-01 8.742670580156e-01 1.118779420029e+00 1.355939824759e+00 1.478516547516e+00 1.450573759471e+00 1.289304473845e+00 1.068077747619e+00 9.258879377253e-01 9.869517866324e-01 1.184726068758e+00 1.366264108697e+00 1.437629798148e+00 1.368175074532e+00 1.180833091073e+00 9.606623818427e-01 8.701056344509e-01 9.921122279388e-01 1.225979055701e+00 1.439152851527e+00 1.558583901434e+00 1.508517577665e+00 1.311319039109e+00 9.812135173497e-01 6.578683771209e-01 6.472713186001e-01 9.543247313679e-01 1.269258965967e+00 1.453556036610e+00 1.460732378352e+00 1.292890561986e+00 9.970755066447e-01 6.893242475509e-01 6.130684497343e-01 8.375855311956e-01 1.101122484131e+00 1.255499485567e+00 1.251999486370e+00 1.093277659918e+00 8.292058179251e-01 5.890305294294e-01 6.063990639135e-01 8.509572019962e-01 1.092215505298e+00 1.221538709418e+00 1.204202975833e+00 1.050564231235e+00 8.186612729512e-01 6.433198150887e-01 6.991618699409e-01 9.232042005922e-01 1.138325584907e+00 1.253742088317e+00 1.240320377084e+00 1.111489816502e+00 9.234102224580e-01 7.823706920564e-01 7.986499806091e-01 9.436994657230e-01 1.095885471287e+00 1.173386493792e+00 1.147696948960e+00 1.034039147141e+00 9.041706917881e-01 8.258061673431e-01 8.585468470864e-01 9.668174542649e-01 1.065981064836e+00 1.096745447592e+00 1.039769803339e+00 9.134119289336e-01 7.748900163509e-01 7.119792099157e-01 7.710425044588e-01 8.926741463505e-01 9.926442634740e-01 1.024301256337e+00 9.801433200308e-01 8.864695374882e-01 7.982679913253e-01 7.752007879040e-01 8.274275040333e-01 9.048207269614e-01 9.524372976360e-01 9.452178581445e-01 8.931982712806e-01 8.375701724526e-01 8.303479696336e-01 8.883783976169e-01 9.735505950773e-01 1.031157506425e+00 1.025656018646e+00 9.530183479767e-01 8.465219288050e-01 7.777904341238e-01 8.156585695051e-01 9.437765446121e-01 1.081600207555e+00 1.160449724125e+00 1.145598956074e+00 1.037442906466e+00 8.773950284145e-01 7.606973397006e-01 8.023418213515e-01 9.939709345737e-01 1.217535521707e+00 1.406984426062e+00 1.515995591658e+00 1.511462763640e+00 1.371033688059e+00 1.123022580710e+00 8.834348202360e-01 8.374692756824e-01 1.027872653000e+00 1.279119481362e+00 1.453851471714e+00 1.494469547786e+00 1.396970468928e+00 1.204527496950e+00 1.013210111986e+00 9.550650114403e-01 1.072194071424e+00 1.255723958598e+00 1.390822566737e+00 1.422629557029e+00 1.350058757874e+00 1.219926724782e+00 1.119902571042e+00 1.133139317814e+00 1.253770003181e+00 1.396357939865e+00 1.480907003207e+00 1.469602663307e+00 1.370111560350e+00 1.234932380817e+00 1.151099956202e+00 1.185694723706e+00 1.313342111201e+00 1.446930308839e+00 1.513793652267e+00 1.482971283247e+00 1.367351594131e+00 1.223389205836e+00 1.139259619169e+00 1.176509366359e+00 1.301336999850e+00 1.424594190454e+00 1.476962533715e+00 1.434023879478e+00 1.330760894124e+00 1.242283542921e+00 1.224481182894e+00 1.302029218733e+00 1.427953029377e+00 1.527063860380e+00 1.529102921392e+00 1.431528581429e+00 1.278055550481e+00 1.153533879402e+00 1.146591848276e+00 1.262814197543e+00 1.418937051065e+00 1.529896529713e+00 1.551276889061e+00 1.481850789447e+00 1.360506278753e+00 1.258177764892e+00 1.244266675688e+00 1.327007412207e+00 1.446941984701e+00 1.536060966122e+00 1.557492307956e+00 1.513035166192e+00 1.438703238276e+00 1.389391503348e+00 1.404970156194e+00 1.477175252542e+00 1.559103715659e+00 1.603793561454e+00 1.590029197847e+00 1.529550597744e+00 1.462089250369e+00 1.435331684902e+00 1.470264438440e+00 1.542105893105e+00 1.601851574459e+00 1.610266117927e+00 1.556802405372e+00 1.464578791866e+00 1.384173644907e+00 1.367415161589e+00 1.424855741046e+00 1.514051366255e+00 1.575872387375e+00 1.571511297578e+00 1.516267816196e+00 1.447434959884e+00 1.390284123566e+00 1.360579846511e+00 1.344143233957e+00 1.323829630691e+00 1.294745316398e+00 1.258852057424e+00 1.223370301233e+00 1.198896602337e+00 1.193933541857e+00 1.208328269647e+00 1.231184271772e+00 1.245843737067e+00 1.238241548995e+00 1.204111044703e+00 1.152936193024e+00 1.107116758287e+00 1.092696015884e+00 1.121774246201e+00 1.181090873488e+00 1.240541790537e+00 1.271024232021e+00 1.256844437207e+00 1.201258383229e+00 1.127659707754e+00 1.074157255195e+00 1.074261836982e+00 1.130187869420e+00 1.210203629222e+00 1.273845062646e+00 1.293641719040e+00 1.263404319787e+00 1.199353783638e+00 1.136114532200e+00 1.112270942836e+00 1.144368383832e+00 1.213003775250e+00 1.280157269314e+00 1.314846596222e+00 1.306012770855e+00 1.265072653653e+00 1.221411488670e+00 1.208390017949e+00 1.256956678569e+00 1.341602472977e+00 1.424492694576e+00 1.484545857438e+00 1.491503424671e+00 1.430177153459e+00 1.276555475010e+00 1.079097033784e+00 9.315994053186e-01 9.269418008358e-01 1.046816493669e+00 1.184988172777e+00 1.258257693641e+00 1.232179505336e+00 1.113959926120e+00 9.502540973964e-01 8.266120010144e-01 8.268931650939e-01 9.354801133602e-01 1.058898782825e+00 1.124460741291e+00 1.103800035850e+00 1.007529882060e+00 8.824431035711e-01 8.037100025102e-01 8.263726938005e-01 9.208430545856e-01 1.011010262566e+00 1.041941485912e+00 9.964104318348e-01 8.939420056676e-01 7.902909238239e-01 7.596773064626e-01 8.272365957398e-01 9.356414252296e-01 1.012599364070e+00 1.016457245756e+00 9.415044658558e-01 8.191187962184e-01 7.207164371892e-01 7.276168800107e-01 8.374715420787e-01 9.670984880535e-01 1.043899089000e+00 1.033656313711e+00 9.435947295835e-01 8.208429368988e-01 7.501945443014e-01 8.047014348343e-01 9.435893063733e-01 1.081825350530e+00 1.160936629220e+00 1.151734815176e+00 1.052070247951e+00 8.901672157857e-01 7.344129955282e-01 6.898431665059e-01 7.962238490846e-01 9.649338844808e-01 1.100801845040e+00 1.152263710240e+00 1.101942210053e+00 9.605164131591e-01 7.687461429476e-01 6.093837422373e-01 5.921195456213e-01 7.130514801468e-01 8.564269453706e-01 9.417846326466e-01 9.373581039133e-01 8.443829177596e-01 6.941706141711e-01 5.567049089744e-01 5.328091649785e-01 6.374946294790e-01 7.737320318283e-01 8.653629155175e-01 8.816051447652e-01 8.245520155421e-01 7.260383506016e-01 6.468432519380e-01 6.493405304208e-01 7.302333975079e-01 8.258312373021e-01 8.798884648225e-01 8.672148624765e-01 7.937627100025e-01 6.975448656952e-01 6.444332388156e-01 6.823423621137e-01 7.798376657444e-01 8.644991713356e-01 9.047319666666e-01 8.889074361736e-01 8.172437992953e-01 7.163672308213e-01 6.415693131952e-01 6.540154261441e-01 7.542334456515e-01 8.815159345469e-01 9.773716112862e-01 1.007867137429e+00 9.630511563563e-01 8.580340717419e-01 7.396409174292e-01 6.882789571361e-01 7.615480540143e-01 9.176081596005e-01 1.073891288810e+00 1.171128926352e+00 1.178348416217e+00 1.089596281018e+00 9.265415119917e-01 7.512746136034e-01 6.812279454188e-01 7.968190218702e-01 1.014312460120e+00 1.219124507726e+00 1.343571107194e+00 1.354546279587e+00 1.245012787460e+00 1.034515824620e+00 7.810244396181e-01 6.189851708373e-01 7.088406786264e-01 9.609455392474e-01 1.208169488330e+00 1.365906259935e+00 1.396375317388e+00 1.290552929913e+00 1.066278971359e+00 7.784177879334e-01 5.678725078795e-01 6.552625094193e-01 9.456959921176e-01 1.233859931841e+00 1.429491258493e+00 1.495048082844e+00 1.422811062979e+00 1.232607662291e+00 9.786436183446e-01 7.716165858471e-01 7.661069798859e-01 9.569533908383e-01 1.185551654578e+00 1.344340018489e+00 1.385705748174e+00 1.299345937942e+00 1.107317329845e+00 8.727803828523e-01 7.241628669925e-01 7.951940081725e-01 1.017044865940e+00 1.238955285905e+00 1.374827707467e+00 1.388357193599e+00 1.277688465413e+00 1.075474518208e+00 8.629047125719e-01 7.833793400980e-01 9.195213334687e-01 1.158934089658e+00 1.369514358870e+00 1.479778760237e+00 1.461278251064e+00 1.319616353115e+00 1.098198630615e+00 8.957639147926e-01 8.632322537276e-01 1.040589081428e+00 1.291735035144e+00 1.492210314795e+00 1.575958041150e+00 1.517168330242e+00 1.323036783885e+00 1.038277926984e+00 7.727602995366e-01 7.319216924754e-01 9.621057345454e-01 1.258617320815e+00 1.482404044815e+00 1.571618102221e+00 1.505289499291e+00 1.295151322445e+00 9.916865623715e-01 7.196089057257e-01 7.134046657551e-01 9.835775966062e-01 1.295083042122e+00 1.515262957441e+00 1.586981640584e+00 1.491791884854e+00 1.243405529111e+00 8.958142064074e-01 6.000334923578e-01 6.733949070170e-01 1.035057479441e+00 1.398175719780e+00 1.647348278460e+00 1.733751791977e+00 1.642476067649e+00 1.388893694947e+00 1.025050808929e+00 6.811821829561e-01 6.596471936012e-01 9.860941386150e-01 1.350099991565e+00 1.609429344696e+00 1.708874822409e+00 1.632282856885e+00 1.395821478259e+00 1.054572446374e+00 7.418651842589e-01 7.266272215520e-01 1.028246508003e+00 1.375959893507e+00 1.627487173328e+00 1.724748535363e+00 1.649948436740e+00 1.417636331363e+00 1.079718041780e+00 7.593390943476e-01 7.119515709596e-01 9.899375799712e-01 1.330525969163e+00 1.584328861488e+00 1.690959480118e+00 1.630744380670e+00 1.414175574279e+00 1.082427110259e+00 7.267252042519e-01 5.694322387215e-01 7.783044409332e-01 1.094800961674e+00 1.341353344629e+00 1.455981749151e+00 1.421017790885e+00 1.248573012547e+00 9.808735420941e-01 7.071577385799e-01 6.016862232471e-01 7.558362909476e-01 9.923824054493e-01 1.171352865811e+00 1.237483508263e+00 1.177321877219e+00 1.007404810004e+00 7.775622830183e-01 5.936473253081e-01 6.057949924009e-01 7.861615017382e-01 9.783329887303e-01 1.094074866587e+00 1.099171258945e+00 9.918260856759e-01 8.004159116072e-01 5.986756406359e-01 5.350220274429e-01 6.833843618567e-01 9.027891891593e-01 1.076641286299e+00 1.152731269326e+00 1.113393102715e+00 9.678308475636e-01 7.568206808933e-01 5.776398581355e-01 5.888691928620e-01 7.862394964210e-01 1.014401302734e+00 1.180054170133e+00 1.242500702146e+00 1.191055069637e+00 1.040726398697e+00 8.371264642370e-01 6.731316808947e-01 6.729934342645e-01 8.318515557016e-01 1.023420677839e+00 1.158749654646e+00 1.197130149947e+00 1.128569301800e+00 9.683885288863e-01 7.608500486359e-01 5.957979724446e-01 5.943032837494e-01 7.423013148437e-01 9.116964814963e-01 1.020727621485e+00 1.035058588616e+00 9.490729078994e-01 7.811762972620e-01 5.805482724254e-01 4.552372460454e-01 5.247584868731e-01 7.075400712521e-01 8.774579404143e-01 9.773030571849e-01 9.873444323127e-01 9.117499529249e-01 7.775810427549e-01 6.404084905947e-01 5.830965857393e-01 6.479314869423e-01 7.744406055903e-01 8.852247989900e-01 9.376360939467e-01 9.184469788048e-01 8.374725710292e-01 7.263128616154e-01 6.366933299254e-01 6.187167789714e-01 6.704549387101e-01 7.391243765803e-01 7.751132347418e-01 7.546375735391e-01 6.806986594689e-01 5.859167421397e-01 5.357941840911e-01 5.879714802746e-01 7.159489952989e-01 8.499069012953e-01 9.388437533661e-01 9.566417268174e-01 8.985559660489e-01 7.821434114712e-01 6.538152393156e-01 5.927545639137e-01 6.551259174381e-01 7.946604397231e-01 9.307755787978e-01 1.011850989476e+00 1.015088538167e+00 9.413497491546e-01 8.160922859631e-01 6.954106274574e-01 6.593941236464e-01 7.409764633480e-01 8.790900615660e-01 9.970433206138e-01 1.047388566460e+00 1.009788567626e+00 8.870308400047e-01 7.076446168838e-01 5.418431328014e-01 5.134623776637e-01 6.534348298780e-01 8.413751698949e-01 9.868967885280e-01 1.048299214872e+00 1.011816450399e+00 8.864812682677e-01 7.083857571666e-01 5.583847980199e-01 5.584937166414e-01 7.122343441931e-01 8.992267694380e-01 1.036620393345e+00 1.086109365396e+00 1.036842346544e+00 9.020332056821e-01 7.252674932111e-01 5.991708438241e-01 6.371583640764e-01 8.130749331916e-01 1.010015712361e+00 1.151945514795e+00 1.201935162071e+00 1.147878772773e+00 9.982801060071e-01 7.840616044574e-01 5.722165755970e-01 4.923219031079e-01 6.113960289700e-01 7.998140964420e-01 9.501754015639e-01 1.017456738876e+00 9.878609619843e-01 8.693837527667e-01 6.929949815837e-01 5.266090514948e-01 4.888666569725e-01 6.168750575644e-01 7.979383527808e-01 9.457553074383e-01 1.022454130482e+00 1.016627649643e+00 9.362290246908e-01 8.082563844350e-01 6.819424226474e-01 6.243565451528e-01 6.712336346689e-01 7.812248461029e-01 8.910357556190e-01 9.612503297469e-01 9.765044995934e-01 9.390015062016e-01 8.644142231213e-01 7.784374078801e-01 7.107556426680e-01 6.825863163049e-01 6.934289241207e-01 7.244090513472e-01 7.553651717455e-01 7.754803952713e-01 7.833144648941e-01 7.823010363071e-01 7.758145426112e-01 7.645396298554e-01 7.476838605982e-01 7.271351603043e-01 7.116683447895e-01 7.167825669155e-01 7.561303843290e-01 8.293152805334e-01 9.195118772080e-01 1.002474994335e+00 1.056197511797e+00 1.066562682472e+00 1.030671956208e+00 9.594587582486e-01 8.794762627888e-01 8.295005760670e-01 8.414439192283e-01 9.126711570698e-01 1.008282667353e+00 1.088908888766e+00 1.127653866791e+00 1.113757945464e+00 1.052538664936e+00 9.648780981234e-01 8.845258446597e-01 8.467812258261e-01 8.653872142371e-01 9.204553952473e-01 9.768004749791e-01 1.006880037834e+00 9.995934413414e-01 9.606540884912e-01 9.096678578203e-01 8.726443903932e-01 8.677066353579e-01 8.917146483246e-01 9.230887131430e-01 9.376491566372e-01 9.216379575386e-01 8.773862556400e-01 8.241253810254e-01 7.923631941100e-01 8.058747158446e-01 8.602948287920e-01 9.255595474409e-01 9.674593573907e-01 9.628094567789e-01 9.051152504980e-01 8.078601095458e-01 7.089138261828e-01 6.674052191863e-01 7.219749210635e-01 8.433244681628e-01 9.707038011424e-01 1.057423544355e+00 1.078294031823e+00 1.027577264416e+00 9.189983216390e-01 7.887697096001e-01 6.975743723866e-01 7.035828190975e-01 7.981767807718e-01 9.164155002000e-01 1.000969893392e+00 1.020810341242e+00 9.685021294831e-01 8.594271401902e-01 7.363912463810e-01 6.718662666129e-01 7.240684776235e-01 8.639540784734e-01 1.017320274223e+00 1.128831409059e+00 1.169138304253e+00 1.129654166237e+00 1.020798244089e+00 8.739485125240e-01 7.469248139949e-01 7.245946613830e-01
 8.954052910344e-01 8.781856175090e-01 8.491837349212e-01 8.121011534330e-01 7.716961397848e-01 7.147720447163e-01 6.584269117025e-01 6.182528432471e-01 6.022788436946e-01 6.052630000096e-01 6.132208296881e-01 6.127822716776e-01 5.968058234062e-01 5.651627459322e-01 5.231238241115e-01 4.787835097750e-01 4.400959615348e-01 4.121108878340e-01 3.955572066566e-01 3.876776497985e-01 3.842483156244e-01 3.809406822587e-01 3.736159987242e-01 3.585470977076e-01 3.333241779514e-01 2.985901505155e-01 2.602984354918e-01 2.315990755538e-01 2.286093412523e-01 2.544381991983e-01 2.941379318553e-01 3.299944981565e-01 3.505856199062e-01 3.516329968869e-01 3.356353250348e-01 3.115285841246e-01 2.928306179627e-01 2.911610130978e-01 3.069996132819e-01 3.295090276557e-01 3.458139742001e-01 3.476125603755e-01 3.326143033134e-01 3.038901395597e-01 2.729507221803e-01 2.527516350964e-01 2.251928997834e-01 1.958112290890e-01 1.782678356674e-01 1.548075222141e-01 1.174184055837e-01 7.208751197858e-02 4.605987343886e-02 7.650281749887e-02 1.200911450857e-01 1.555547910272e-01 1.799722800809e-01 1.966451598647e-01 2.117163196051e-01 2.299551477832e-01 2.513342992478e-01 2.717066685590e-01 2.865028892800e-01 2.939767208122e-01 2.964475402907e-01 2.991120818399e-01 3.065341227834e-01 3.187591073099e-01 3.309090451589e-01 3.366271119089e-01 3.322718777415e-01 3.196294219129e-01 3.064267706118e-01 3.032247206647e-01 3.157024421632e-01 3.389971007880e-01 3.616507274477e-01 3.734771015064e-01 3.702171732906e-01 3.551303251225e-01 3.384482272595e-01 3.330077047788e-01 3.450257855960e-01 3.681438826469e-01 3.889769522199e-01 3.961798641558e-01 3.852161264580e-01 3.634284897722e-01 3.541621325291e-01 3.492666195396e-01 3.530085848037e-01 3.722515184155e-01 3.926144715242e-01 3.964336820396e-01 3.784212713844e-01 3.516947660566e-01 3.270636816788e-01 3.281615842276e-01 3.614571837830e-01 4.071190867664e-01 4.397111025856e-01 4.433171715757e-01 4.156127145674e-01 3.703324914595e-01 3.390700871493e-01 3.556610142742e-01 4.168486492541e-01 4.870957010980e-01 5.343965646480e-01 5.415460050493e-01 5.066751422484e-01 4.454365082372e-01 3.951951658584e-01 4.032338424545e-01 4.753571677462e-01 5.690298465990e-01 6.428408546301e-01 6.732207819961e-01 6.529128992796e-01 5.899390381970e-01 5.085220099970e-01 4.484312163418e-01 4.457218202739e-01 4.930804857401e-01 5.486750455435e-01 5.775251777845e-01 5.639897933560e-01 5.100016636450e-01 4.336189645893e-01 3.682548602341e-01 3.497512681244e-01 3.787876503365e-01 4.189050080283e-01 4.384698950443e-01 4.279812561856e-01 4.043492380368e-01 4.069861962229e-01 4.532553999315e-01 5.277344690236e-01 5.981372800973e-01 6.273687244328e-01 6.093585286531e-01 5.574178967894e-01 5.056765384719e-01 5.012214051681e-01 5.621291429602e-01 6.547304679096e-01 7.325776938718e-01 7.642812257977e-01 7.374264727452e-01 6.591572615424e-01 5.595819448276e-01 4.947417653672e-01 5.164587098562e-01 6.058721790132e-01 7.000931164935e-01 7.526494672190e-01 7.424946630033e-01 6.703269791269e-01 5.590233645007e-01 4.595962934402e-01 4.423530396029e-01 5.184180649513e-01 6.212391004194e-01 6.939685143758e-01 7.116494919908e-01 6.741785723151e-01 6.036462100187e-01 5.428973455848e-01 5.375110932290e-01 5.912235996927e-01 6.617058246006e-01 7.054964002412e-01 6.999242797653e-01 6.448954918440e-01 5.634702715864e-01 5.020647386922e-01 5.082687393452e-01 5.769929189619e-01 6.567206860712e-01 7.020653557254e-01 7.021604607550e-01 6.579943169606e-01 5.862129342309e-01 5.025273891199e-01 4.253287394511e-01 3.876300954821e-01 4.011265105384e-01 4.430551572106e-01 4.817515211480e-01 5.001478318023e-01 4.970692933046e-01 4.822730284498e-01 4.692651989605e-01 4.661270399707e-01 4.700560945137e-01 4.716573787886e-01 4.645472830123e-01 4.520676150140e-01 4.474868652819e-01 4.651595089390e-01 5.064818967981e-01 5.569381261463e-01 5.969983935188e-01 6.124565559486e-01 5.992150509576e-01 5.650706552035e-01 5.291043562432e-01 5.149202043983e-01 5.344290387507e-01 5.769650787752e-01 6.201117168453e-01 6.461080207648e-01 6.488558980789e-01 6.342142005355e-01 6.164624614866e-01 6.102566849729e-01 6.205232293205e-01 6.390840762374e-01 6.523851433828e-01 6.520802247494e-01 6.409655895077e-01 6.325959279034e-01 6.430561063659e-01 6.773871143350e-01 7.236812831320e-01 7.601435429379e-01 7.885203583746e-01 7.965060832186e-01 7.590195633617e-01 6.809125363723e-01 6.007630980616e-01 5.739560617020e-01 6.300809540317e-01 7.324698121286e-01 8.227629065908e-01 8.607226657233e-01 8.294340361126e-01 7.349264649700e-01 6.103942659262e-01 5.248349901898e-01 5.528478513642e-01 6.751688988861e-01 8.109310899187e-01 9.039067200063e-01 9.294521858837e-01 8.873321111764e-01 7.999603601216e-01 7.125342225855e-01 6.814956637670e-01 7.309698213408e-01 8.264057530973e-01 9.163059043342e-01 9.679944636572e-01 9.723227047705e-01 9.398858019284e-01 8.950140024909e-01 8.647023614074e-01 8.624248023363e-01 8.790385190603e-01 8.921996965729e-01 8.833633181293e-01 8.480393168401e-01 7.976323392466e-01 7.542543328413e-01 7.371601104436e-01 7.464804621371e-01 7.617710815330e-01 7.575930735169e-01 7.184820441037e-01 6.453004716347e-01 5.618588601753e-01 5.006072510725e-01 4.845903179801e-01 5.105795099672e-01 5.395846111969e-01 5.718449337585e-01 5.672484922761e-01 5.294561096034e-01 4.827862215200e-01 4.622905125502e-01 4.877254380855e-01 5.410779956756e-01 5.865342642963e-01 5.968523299233e-01 5.613174641916e-01 4.876131395864e-01 4.062842698368e-01 3.725299660917e-01 4.210010848414e-01 5.129788885755e-01 5.925862777568e-01 6.260250186804e-01 5.994213033386e-01 5.156948233959e-01 3.969517516983e-01 2.987977012708e-01 3.098528502759e-01 4.166707168382e-01 5.299275780915e-01 6.010053864861e-01 6.108461550901e-01 5.582084342347e-01 4.584173977046e-01 3.497120919806e-01 3.048736101519e-01 3.679393630004e-01 4.754596442223e-01 5.649393045077e-01 6.098514919267e-01 6.053864244399e-01 5.626217369340e-01 5.060378993409e-01 4.670895862705e-01 4.652542606157e-01 4.896742440930e-01 5.120197846033e-01 5.109977875241e-01 4.821832023258e-01 4.390354598689e-01 4.090834941818e-01 4.160823788371e-01 4.541168151162e-01 4.935429353263e-01 5.074734792564e-01 4.839822999516e-01 4.293739692292e-01 3.720080130950e-01 3.589624046264e-01 4.121462539064e-01 4.966782699962e-01 5.679120142671e-01 5.994341918706e-01 5.837157500832e-01 5.321185384885e-01 4.771782214096e-01 4.654472276872e-01 5.175949266784e-01 6.023323022083e-01 6.745411762324e-01 7.045679854425e-01 6.822489584104e-01 6.171910427041e-01 5.410123406947e-01 5.037380741194e-01 5.377448259078e-01 6.166907765688e-01 6.884699916327e-01 7.158349449461e-01 6.833208770404e-01 5.967820515230e-01 4.871939842998e-01 4.184231855832e-01 4.521312882335e-01 5.569141025256e-01 6.588659782222e-01 7.123369230893e-01 6.997991364783e-01 6.402962113128e-01 5.758983495671e-01 5.415181065431e-01 5.645717362278e-01 6.368566889873e-01 7.233516090035e-01 7.824343460902e-01 8.038701509359e-01 7.675660889886e-01 6.881032843567e-01 6.057783584472e-01 5.749587177648e-01 6.195830728894e-01 7.028327965210e-01 7.710747419068e-01 7.902280750858e-01 7.506456102362e-01 6.667936688746e-01 5.792162009114e-01 5.469278216326e-01 5.975133008058e-01 6.900288028616e-01 7.668748880624e-01 7.936058368469e-01 7.630433889949e-01 6.956433452711e-01 6.406569003581e-01 6.561641573306e-01 7.508694374928e-01 8.744966445194e-01 9.715946304441e-01 1.007928777260e+00 9.728514744469e-01 8.798021966336e-01 7.689094616929e-01 7.040151798623e-01 7.333658852768e-01 8.331235564081e-01 9.380643451524e-01 9.981964746906e-01 9.915620015702e-01 9.219187624351e-01 8.172564861175e-01 7.270294695713e-01 7.020388374642e-01 7.482947418638e-01 8.200363752087e-01 8.683240273275e-01 8.820237190289e-01 8.623479001344e-01 8.251236991860e-01 7.920511116084e-01 7.962082339559e-01 8.440331626893e-01 9.092546559554e-01 9.570156876393e-01 9.658672896548e-01 9.362449023542e-01 8.914191370189e-01 8.695857191585e-01 8.993648606273e-01 9.733341123687e-01 1.055042497471e+00 1.107395441746e+00 1.110226771774e+00 1.065839703985e+00 9.992690752371e-01 9.513424047139e-01 9.560788301541e-01 1.011552269553e+00 1.081665305442e+00 1.126166337117e+00 1.122128309751e+00 1.070729050631e+00 9.974268499629e-01 9.446517988411e-01 9.476694313843e-01 1.003336468378e+00 1.072722867967e+00 1.113450363491e+00 1.101607773325e+00 1.038282831646e+00 9.500787668909e-01 8.832888701961e-01 8.790823906862e-01 9.357201805202e-01 1.009885671090e+00 1.055309140339e+00 1.046909928590e+00 9.861951239835e-01 9.011033680018e-01 8.523073472113e-01 8.745583743470e-01 9.483331848625e-01 1.026602884111e+00 1.069218572773e+00 1.057221819343e+00 9.626590736758e-01 8.292745990489e-01 7.089886743763e-01 7.100857690526e-01 8.491968009122e-01 1.028068545734e+00 1.157688549695e+00 1.191796144965e+00 1.119869123669e+00 9.665366343143e-01 8.011993453619e-01 7.409739359479e-01 8.504477337372e-01 1.043939215457e+00 1.212698648164e+00 1.295918135833e+00 1.272951984916e+00 1.156430515850e+00 9.933256643993e-01 8.672193828785e-01 8.642138787165e-01 9.789196614251e-01 1.122671847642e+00 1.219113830357e+00 1.231800404104e+00 1.158428654250e+00 1.026245678795e+00 8.899655680967e-01 8.185766324098e-01 8.452492754210e-01 9.289084596856e-01 1.003260651448e+00 1.026302336020e+00 9.873441168987e-01 9.023214524495e-01 8.084796794300e-01 7.523915096394e-01 7.601555593928e-01 8.139640728097e-01 8.744507224938e-01 9.136276634604e-01 9.241018219723e-01 9.145683038903e-01 9.011424402580e-01 8.961011447230e-01 8.996757614424e-01 9.016391910903e-01 8.912162376671e-01 8.666618001465e-01 8.388326871530e-01 8.263245454247e-01 8.419941175545e-01 8.805394128297e-01 9.208744580406e-01 9.398037338394e-01 9.234220728287e-01 8.724894191676e-01 8.036301875439e-01 7.460449637642e-01 7.281884349311e-01 7.560675445411e-01 8.080011577571e-01 8.545467321611e-01 8.762539197016e-01 8.684181945785e-01 8.390013061416e-01 8.033529956823e-01 7.765276131992e-01 7.655689792473e-01 7.674279902730e-01 7.744308697938e-01 7.813151819257e-01 7.875236691895e-01 7.941243533181e-01 7.991083892383e-01 7.957093382536e-01 7.757241998274e-01 7.357341633706e-01 6.832040329023e-01 6.389897751960e-01 6.295520786193e-01 6.646190320383e-01 7.238818433690e-01 7.825959200392e-01 8.246986209786e-01 8.275206726927e-01 7.789057860308e-01 6.805792146396e-01 5.391797706555e-01 4.222769477043e-01 4.280525860517e-01 5.652965025818e-01 7.264281831220e-01 8.381433172471e-01 8.659592546788e-01 8.001419305646e-01 6.536844152666e-01 4.703582389106e-01 3.597211665825e-01 4.453297200124e-01 6.236710315141e-01 7.740252557039e-01 8.482967437697e-01 8.323641849115e-01 7.353994925214e-01 5.907153984570e-01 4.649765161271e-01 4.485090210017e-01 5.421232095495e-01 6.537846820835e-01 7.207155314604e-01 7.199806610543e-01 6.543477173068e-01 5.472158533363e-01 4.426104794892e-01 3.970634745492e-01 4.277647142769e-01 4.865554038267e-01 5.263984575338e-01 5.310160893038e-01 5.087739473492e-01 4.836301037257e-01 4.796850985311e-01 5.003646337813e-01 5.263266433647e-01 5.358260073703e-01 5.212802753259e-01 4.950286562685e-01 4.855264745562e-01 5.165597856109e-01 5.837820719442e-01 6.652556463704e-01 7.310615202053e-01 7.610261622006e-01 7.310414619855e-01 6.345917804172e-01 5.174941660708e-01 4.567990520054e-01 5.118482881228e-01 6.319580172636e-01 7.372428399584e-01 7.834013434231e-01 7.569950257898e-01 6.705552042362e-01 5.650932585362e-01 5.103608555332e-01 5.552960958765e-01 6.602882111913e-01 7.562436967523e-01 8.021594915422e-01 7.866799655827e-01 7.233911926603e-01 6.483560530299e-01 6.098247018103e-01 6.331757316409e-01 6.931774047453e-01 7.440482800425e-01 7.553230343825e-01 7.208558783250e-01 6.579445001910e-01 6.028664719541e-01 5.923406721873e-01 6.297379464189e-01 6.818331437884e-01 7.128774510443e-01 7.063741866019e-01 6.689482456084e-01 6.272758588278e-01 6.143753881592e-01 6.415530733437e-01 6.855647319134e-01 7.115257179677e-01 6.979865752195e-01 6.482961800414e-01 5.966010413828e-01 5.975103983210e-01 6.803152560250e-01 8.262621599347e-01 9.516936143124e-01 1.003857838962e+00 9.694186596533e-01 8.617242209668e-01 7.270653045770e-01 6.498224159640e-01 7.005475458696e-01 8.401856537264e-01 9.792768862391e-01 1.058980251488e+00 1.056856740829e+00 9.815293159618e-01 8.719425309857e-01 7.932696026660e-01 8.017758441088e-01 8.849699771256e-01 9.776233732861e-01 1.024244412849e+00 1.002196613426e+00 9.234214531095e-01 8.344133151818e-01 8.029714125347e-01 8.634315798041e-01 9.746930152409e-01 1.067533990936e+00 1.093583214725e+00 1.036474296169e+00 9.140720784786e-01 7.840806553477e-01 7.375843836707e-01 8.205763324351e-01 9.685513548346e-01 1.092122593922e+00 1.137168371832e+00 1.086355471921e+00 9.567512917687e-01 8.049092077165e-01 7.285124114020e-01 7.967531380041e-01 9.537353532807e-01 1.098593179161e+00 1.191594082333e+00 1.233563248870e+00 1.216927250920e+00 1.156267126891e+00 1.047249424221e+00 9.246125391012e-01 8.710801234950e-01 9.273031006580e-01 1.053443138821e+00 1.178783370371e+00 1.254805085326e+00 1.263609086938e+00 1.213568773706e+00 1.134204591237e+00 1.067192406593e+00 1.047344916787e+00 1.079755195216e+00 1.139343923693e+00 1.194412861275e+00 1.225396090031e+00 1.228781927502e+00 1.212835850644e+00 1.190299507067e+00 1.171410876373e+00 1.160276787100e+00 1.156245960318e+00 1.157774295786e+00 1.164407646429e+00 1.175239427399e+00 1.185955995221e+00 1.188592926791e+00 1.175321832498e+00 1.144639204427e+00 1.106229357196e+00 1.080356065527e+00 1.087498738026e+00 1.131402667410e+00 1.192164329224e+00 1.237526373093e+00 1.239864933439e+00 1.187958398933e+00 1.094399484642e+00 9.997466404810e-01 9.634840795336e-01 1.022357043587e+00 1.167464844889e+00 1.320437584204e+00 1.446616781587e+00 1.507135600929e+00 1.450962051389e+00 1.271074068575e+00 1.027900203762e+00 8.423857106307e-01 8.564478213764e-01 1.038531149295e+00 1.232322630561e+00 1.334910292169e+00 1.306009212199e+00 1.150948302064e+00 9.200461384612e-01 7.259427605246e-01 7.225807144172e-01 8.950488583807e-01 1.082084762521e+00 1.181031188879e+00 1.154994690791e+00 1.013734669562e+00 8.158767392138e-01 6.867606558233e-01 7.532086445075e-01 9.484659196749e-01 1.128407826857e+00 1.212285835610e+00 1.173970831029e+00 1.031378681912e+00 8.528151256281e-01 7.649468649762e-01 8.591803016533e-01 1.053430565957e+00 1.220451625187e+00 1.287583886891e+00 1.231563172896e+00 1.072030228521e+00 8.790382431136e-01 7.822917719235e-01 8.761924473097e-01 1.075617030071e+00 1.249269847777e+00 1.323141893170e+00 1.274274230695e+00 1.138130948707e+00 9.979299884648e-01 9.186989380568e-01 9.529509688174e-01 1.057475178392e+00 1.173922070150e+00 1.226967879376e+00 1.186239677247e+00 1.065411542189e+00 9.155997311562e-01 8.210248890420e-01 8.458232091599e-01 9.540948271813e-01 1.056112193185e+00 1.087880747487e+00 1.025813731260e+00 8.841231991057e-01 7.197045909721e-01 6.379496457595e-01 7.122362153318e-01 8.689650429547e-01 1.000628937775e+00 1.047754392924e+00 9.917992535454e-01 8.480236709656e-01 6.706707798970e-01 5.672208138514e-01 6.311309307416e-01 7.915429699640e-01 9.335142196131e-01 9.984898881823e-01 9.719457182380e-01 8.741827196721e-01 7.610081127147e-01 7.142880341448e-01 7.763359163611e-01 8.953832107819e-01 9.944415252726e-01 1.028462892324e+00 9.900908689446e-01 9.084974766099e-01 8.464238598416e-01 8.687927065911e-01 9.771718812746e-01 1.109307659267e+00 1.200941516108e+00 1.234133040596e+00 1.191399083518e+00 1.121412247436e+00 1.038238505008e+00 9.699298634348e-01 9.542759965926e-01 9.963903297996e-01 1.061865502460e+00 1.107996163180e+00 1.109666745613e+00 1.066720542655e+00 1.002028015006e+00 9.515832114761e-01 9.424127649905e-01 9.697768591737e-01 1.002108514693e+00 1.007753691603e+00 9.748085834985e-01 9.180548716382e-01 8.756112998095e-01 8.868520135951e-01 9.553486045999e-01 1.042953395828e+00 1.102394290219e+00 1.102706481461e+00 1.038036714708e+00 9.311875213565e-01 8.346348330650e-01 8.119280362274e-01 8.797243429157e-01 9.856301275812e-01 1.063886515833e+00 1.073770622501e+00 1.005528107362e+00 8.816307970550e-01 7.608925918470e-01 7.261278875561e-01 8.073674447396e-01 9.386521745139e-01 1.039461013069e+00 1.062267226209e+00 9.932003307198e-01 8.508695395106e-01 6.951803588165e-01 6.475010005126e-01 7.400207692553e-01 9.092880581048e-01 1.054464994231e+00 1.117065033413e+00 1.084822927538e+00 9.759899711059e-01 8.406884946879e-01 7.586225622104e-01 7.912306029860e-01 9.080751684116e-01 1.029836066776e+00 1.100487284920e+00 1.099230044229e+00 1.035589193142e+00 9.455775995929e-01 8.826469959254e-01 8.878777102941e-01 9.525780524303e-01 1.029620970281e+00 1.075311861578e+00 1.069676629973e+00 1.018669956181e+00 9.506050365061e-01 9.054603806602e-01 9.103397349938e-01 9.562075144228e-01 1.007368293532e+00 1.029993346167e+00 1.008564597086e+00 9.493623648269e-01 8.779381287073e-01 8.290131680578e-01 8.244051368380e-01 8.535817285352e-01 8.836145258952e-01 8.848889091739e-01 8.458346528050e-01 7.765475568019e-01 7.069785845234e-01 6.747779582911e-01 6.959981937610e-01 7.493587953565e-01 8.034986635452e-01 8.485845548030e-01 8.646640567096e-01 8.421646809761e-01 7.855072604982e-01 7.043249452524e-01 6.257926279990e-01 5.890423588463e-01 6.245425821721e-01 7.110274598653e-01 8.018808001241e-01 8.642733953602e-01 8.877315019435e-01 8.814217385636e-01 8.680632435397e-01 8.721132495744e-01 9.042193375182e-01 9.552573147250e-01 1.007112275224e+00 1.047402513558e+00 1.076326101008e+00 1.104231943768e+00 1.142160183074e+00 1.191344973341e+00 1.240262896106e+00 1.271656178471e+00 1.273647859693e+00 1.248255405997e+00 1.214263859000e+00 1.200797130857e+00 1.229108017814e+00 1.294008939892e+00 1.365598431293e+00 1.408836893698e+00 1.401529531089e+00 1.344340062779e+00 1.264727044171e+00 1.211735649793e+00 1.229569662747e+00 1.318575618732e+00 1.432733051006e+00 1.516082214491e+00 1.531219671763e+00 1.470106681387e+00 1.358544796893e+00 1.256060023363e+00 1.234513134430e+00 1.352031962413e+00 1.544462639461e+00 1.742930135039e+00 1.885523827083e+00 1.894604452783e+00 1.775169411831e+00 1.525596600749e+00 1.257929383696e+00 1.149166320633e+00 1.296751549136e+00 1.570734521223e+00 1.803965602819e+00 1.905329461864e+00 1.849405794017e+00 1.666880222178e+00 1.446847045210e+00 1.327903025848e+00 1.403995262043e+00 1.608415287170e+00 1.803358101583e+00 1.895786317126e+00 1.855888115863e+00 1.712536323083e+00 1.550149033935e+00 1.483644071742e+00 1.570155470366e+00 1.743477321934e+00 1.888979186282e+00 1.926601168156e+00 1.832833324898e+00 1.644672601404e+00 1.463377009192e+00 1.424167818110e+00 1.571814853455e+00 1.800993642887e+00 1.977595681158e+00 2.018900497849e+00 1.902865223849e+00 1.670694677084e+00 1.438962017836e+00 1.382182100117e+00 1.570322352276e+00 1.868623863906e+00 2.112396441305e+00 2.203000802586e+00 2.103720392982e+00 1.900551933924e+00 1.650498118887e+00 1.502360735632e+00 1.502487761442e+00 1.679015380640e+00 1.870693029587e+00 1.981400922432e+00 1.966605644936e+00 1.831992320876e+00 1.631856479403e+00 1.464206823638e+00 1.429836127285e+00 1.539877346753e+00 1.702989751462e+00 1.819440831495e+00 1.834213522406e+00 1.741469804801e+00 1.579943546486e+00 1.425157864983e+00 1.359498966485e+00 1.407151771771e+00 1.508623475756e+00 1.581909953823e+00 1.576217831584e+00 1.484173454296e+00 1.339535262956e+00 1.208545418441e+00 1.159051628616e+00 1.201965886581e+00 1.278801801086e+00 1.320389235129e+00 1.290418576086e+00 1.195268797766e+00 1.082829790443e+00 1.027266275863e+00 1.073594216878e+00 1.186354909290e+00 1.289814176668e+00 1.327564680687e+00 1.281497775727e+00 1.174571730910e+00 1.070512142968e+00 1.051183835001e+00 1.145322238246e+00 1.297661732099e+00 1.462844633114e+00 1.535927257595e+00 1.526071923358e+00 1.417681012770e+00 1.258445727516e+00 1.139992296035e+00 1.147040298565e+00 1.269836709783e+00 1.417954136323e+00 1.509945972635e+00 1.507422622035e+00 1.414570726520e+00 1.274085026918e+00 1.158282279180e+00 1.133634119035e+00 1.200611279500e+00 1.294633208654e+00 1.349597881504e+00 1.333987397383e+00 1.254919071367e+00 1.153009064545e+00 1.086191670141e+00 1.090905270972e+00 1.146957339473e+00 1.198902097199e+00 1.201758030387e+00 1.143049725481e+00 1.047570105978e+00 9.723600070097e-01 9.755158793069e-01 1.058754016150e+00 1.163903681017e+00 1.227691788601e+00 1.214425246207e+00 1.123013040876e+00 9.897259898753e-01 8.884654908315e-01 8.963630432631e-01 1.010710708137e+00 1.152533961258e+00 1.248320528378e+00 1.260368182273e+00 1.184941011720e+00 1.079918935883e+00 1.003031063004e+00 9.895032798263e-01 1.037687445293e+00 1.085886536562e+00 1.140114295437e+00 1.139400106480e+00 1.083754429281e+00 1.003422294607e+00 9.423516522565e-01 9.328127147102e-01 9.694278839314e-01 1.017532453570e+00 1.044844423001e+00 1.039683522825e+00 1.012009378089e+00 9.846023087382e-01 9.770428742398e-01 9.910150720086e-01 1.011304635279e+00 1.021716968007e+00 1.019779156047e+00 1.019956033949e+00 1.042893737634e+00 1.095474335459e+00 1.160097601355e+00 1.205021290409e+00 1.203215356038e+00 1.146769605272e+00 1.055951855358e+00 9.819165932916e-01 9.853541447874e-01 1.080306664342e+00 1.215310256041e+00 1.322565711310e+00 1.355365607699e+00 1.297812756748e+00 1.168225936449e+00 1.023625795327e+00 9.524646199560e-01 1.010902858441e+00 1.152576717084e+00 1.285797184983e+00 1.345407688784e+00 1.306060343215e+00 1.183118650054e+00 1.054045501965e+00 9.820547801004e-01 1.013773256705e+00 1.107315564083e+00 1.197128828378e+00 1.210935305804e+00 1.133865867558e+00 9.912845428653e-01 8.521010965482e-01 8.123542757895e-01 9.028155121202e-01 1.043632678916e+00 1.143497575262e+00 1.153384698940e+00 1.067277444018e+00 9.226075210223e-01 8.059649632406e-01 8.187474506207e-01 9.575849986121e-01 1.119932944884e+00 1.220209124375e+00 1.220024017001e+00 1.125332784829e+00 9.893592230384e-01 9.123271196987e-01 9.777249099087e-01 1.147361516701e+00 1.315578904822e+00 1.404282841607e+00 1.381214535409e+00 1.259332613958e+00 1.101794264143e+00 1.018982814161e+00 1.093319060725e+00 1.273683713751e+00 1.444557085996e+00 1.523395444847e+00 1.477148854389e+00 1.321278178934e+00 1.126249609915e+00 1.019839469017e+00 1.100449403998e+00 1.302567139163e+00 1.490753726644e+00 1.571008940498e+00 1.537317228663e+00 1.412127725261e+00 1.222407621149e+00 1.022064838780e+00 9.045763717266e-01 9.630410165848e-01 1.137915544772e+00 1.301025105060e+00 1.369334529268e+00 1.312377596981e+00 1.145065913292e+00 9.334329534289e-01 8.074406255909e-01 8.821252995072e-01 1.085872416213e+00 1.277089787488e+00 1.373531004798e+00 1.347969726240e+00 1.217391642469e+00 1.044274775856e+00 9.364298745143e-01 9.832299648322e-01 1.144366214666e+00 1.309611614735e+00 1.402742366224e+00 1.396250972652e+00 1.304230649152e+00 1.177890026722e+00 1.093900397426e+00 1.110036034121e+00 1.209962015902e+00 1.326761976784e+00 1.405116891910e+00 1.424629309198e+00 1.396915953954e+00 1.354047766631e+00 1.329361827159e+00 1.336065280288e+00 1.361360428978e+00 1.383607801447e+00 1.393642655050e+00 1.402508174432e+00 1.431081538271e+00 1.486776064393e+00 1.582450318224e+00 1.680949990250e+00 1.757530627497e+00 1.769467873188e+00 1.703204649386e+00 1.534474220501e+00 1.347379259640e+00 1.257539930184e+00 1.367953323255e+00 1.612582880242e+00 1.844499617876e+00 1.956397797427e+00 1.900334829468e+00 1.687231528485e+00 1.399030859515e+00 1.211860595025e+00 1.306359877951e+00 1.610868414418e+00 1.917644502323e+00 2.088520154901e+00 2.062395265448e+00 1.840023316654e+00 1.488086973918e+00 1.170722295644e+00 1.143937102497e+00 1.431746032611e+00 1.780222362438e+00 2.008282444230e+00 2.038773896360e+00 1.863538358058e+00 1.537882148110e+00 1.201216283105e+00 1.092080176744e+00 1.305625941298e+00 1.622469802122e+00 1.844667892047e+00 1.884982842516e+00 1.731151391504e+00 1.437195221735e+00 1.142636638144e+00 1.074132745595e+00 1.296747696189e+00 1.599825457689e+00 1.804828604488e+00 1.833332922706e+00 1.677741424134e+00 1.393812898534e+00 1.168295220641e+00 1.157052796242e+00 1.391546858889e+00 1.672258616359e+00 1.857990086629e+00 1.857092387159e+00 1.668029233957e+00 1.358052149795e+00 1.090723775734e+00 1.100002952166e+00 1.379125014838e+00 1.693555448681e+00 1.883860598298e+00 1.884158494482e+00 1.694768180323e+00 1.381613526105e+00 1.102017591719e+00 1.086375520989e+00 1.344652920700e+00 1.647403271464e+00 1.831988112361e+00 1.831111895509e+00 1.643645245014e+00 1.331469806128e+00 1.042885534466e+00 1.005229490803e+00 1.241440698089e+00 1.524827546955e+00 1.694491233243e+00 1.686876466157e+00 1.504277574849e+00 1.211723355552e+00 9.600957302198e-01 9.589798981004e-01 1.191813701366e+00 1.441474911579e+00 1.567740074956e+00 1.518384484249e+00 1.304348414731e+00 1.005674258776e+00 8.147021071357e-01 9.413479414457e-01 1.250473661335e+00 1.517186984757e+00 1.626802018556e+00 1.588234088748e+00 1.385890943739e+00 1.071657977149e+00 8.063211567634e-01 8.494895005351e-01 1.154317078289e+00 1.459458002002e+00 1.626973065586e+00 1.605157769481e+00 1.396943688991e+00 1.059965010038e+00 7.449125543370e-01 7.398144265516e-01 1.034188995736e+00 1.335195371724e+00 1.498847405145e+00 1.476693005417e+00 1.275447018304e+00 9.576605635636e-01 6.864447508451e-01 7.383294099517e-01 1.040568709023e+00 1.324968361494e+00 1.470829706494e+00 1.440287791770e+00 1.249105214722e+00 9.732640334512e-01 7.854251853291e-01 8.815262653566e-01 1.157916363174e+00 1.408118102307e+00 1.528869008403e+00 1.488626344673e+00 1.309251390281e+00 1.071056333236e+00 9.252279897235e-01 1.001289657942e+00 1.215446140600e+00 1.404550197426e+00 1.474772953545e+00 1.398350720129e+00 1.203376930204e+00 9.818280905464e-01 9.013873613435e-01 1.037460511380e+00 1.277330754227e+00 1.487720259501e+00 1.596478320079e+00 1.543412229596e+00 1.316545560843e+00 9.683800502351e-01 6.561324004394e-01 6.948448825478e-01 1.021487756735e+00 1.331830729650e+00 1.499260487528e+00 1.482187709432e+00 1.287256257566e+00 9.676188541809e-01 6.540666660623e-01 6.176263813034e-01 8.764926597786e-01 1.145341873044e+00 1.289320458244e+00 1.266934892196e+00 1.086515002277e+00 8.054953835085e-01 5.712507671467e-01 6.284040397273e-01 8.933750240567e-01 1.132609689284e+00 1.247328719555e+00 1.208263482107e+00 1.031098972021e+00 7.825584662339e-01 6.180483360271e-01 7.147811264569e-01 9.615850384319e-01 1.176787189378e+00 1.278047235986e+00 1.242154024888e+00 1.088719021101e+00 8.838903047065e-01 7.521491138071e-01 8.069542915802e-01 9.842901996175e-01 1.148327727286e+00 1.221654956258e+00 1.179325290898e+00 1.025350304939e+00 8.961117890773e-01 8.157051425415e-01 8.622221419441e-01 9.884927763703e-01 1.098632583602e+00 1.131015761729e+00 1.067154020951e+00 9.271608125932e-01 7.714349875887e-01 6.958802149980e-01 7.550834449347e-01 8.832528659015e-01 9.878695834107e-01 1.019736950525e+00 9.714274607440e-01 8.705478553331e-01 7.751087661395e-01 7.495287309370e-01 8.049511883704e-01 8.869953421961e-01 9.379910550313e-01 9.328969848980e-01 8.828274306698e-01 8.298128449312e-01 8.250108704060e-01 8.827980137221e-01 9.640291871152e-01 1.015345622242e+00 1.003838553124e+00 9.291114804576e-01 8.290703786638e-01 7.774336362443e-01 8.329239560928e-01 9.656260212140e-01 1.094799893906e+00 1.157019989653e+00 1.122828876075e+00 9.986972840372e-01 8.356238518757e-01 7.422319778784e-01 8.251535307398e-01 1.034702847997e+00 1.262966513609e+00 1.442694191130e+00 1.534318899932e+00 1.503584362749e+00 1.330819297315e+00 1.063224021531e+00 8.357851055829e-01 8.453331813229e-01 1.078442662920e+00 1.337359825099e+00 1.498480785327e+00 1.514704914544e+00 1.390116662156e+00 1.177124601961e+00 9.853977359069e-01 9.556413703234e-01 1.105417275376e+00 1.303217454730e+00 1.436007327035e+00 1.455639246417e+00 1.367363037895e+00 1.224547547725e+00 1.121385050623e+00 1.141804598686e+00 1.270952137223e+00 1.416426464829e+00 1.498347300383e+00 1.482172209231e+00 1.379784795364e+00 1.247505337894e+00 1.172417822539e+00 1.214302650090e+00 1.340981940775e+00 1.466639383102e+00 1.523458807294e+00 1.485735055236e+00 1.371574961952e+00 1.240950706471e+00 1.177751213133e+00 1.228136653060e+00 1.349166385723e+00 1.456831316652e+00 1.490117375245e+00 1.432008392400e+00 1.336633044201e+00 1.255651101409e+00 1.254062919906e+00 1.341135848953e+00 1.463311082709e+00 1.544784722780e+00 1.522747351468e+00 1.403846214654e+00 1.241886949021e+00 1.131015539795e+00 1.153996377978e+00 1.292035980249e+00 1.449698262702e+00 1.546165379188e+00 1.545534408540e+00 1.456066226979e+00 1.327245127414e+00 1.238649302402e+00 1.254720429680e+00 1.362923408313e+00 1.490267210308e+00 1.569985318223e+00 1.572657217073e+00 1.509420507930e+00 1.426206694255e+00 1.384432547876e+00 1.419589368786e+00 1.509720475749e+00 1.598006886922e+00 1.636437952251e+00 1.608442909900e+00 1.533351901275e+00 1.459407813941e+00 1.439144636997e+00 1.489027354400e+00 1.573851338483e+00 1.637849805804e+00 1.641451141002e+00 1.578284555038e+00 1.478443965648e+00 1.400035727863e+00 1.397160796338e+00 1.472928150033e+00 1.575073793926e+00 1.640271748954e+00 1.629141193387e+00 1.567223042561e+00 1.494138279484e+00 1.435962974385e+00 1.395068395633e+00 1.376320988763e+00 1.356394282921e+00 1.331211615664e+00 1.300432365930e+00 1.268647190268e+00 1.244525738520e+00 1.235890647100e+00 1.243216830564e+00 1.257028275127e+00 1.262282112442e+00 1.246629482153e+00 1.207877583103e+00 1.157740121642e+00 1.119572225738e+00 1.116685825057e+00 1.154648368147e+00 1.214486437101e+00 1.264995138272e+00 1.280000468987e+00 1.249127381918e+00 1.182513950644e+00 1.110753404937e+00 1.075101814293e+00 1.101470080671e+00 1.177033606839e+00 1.261157937650e+00 1.314434846563e+00 1.315790022383e+00 1.267697697831e+00 1.195920210682e+00 1.142288812159e+00 1.143094667986e+00 1.200543830130e+00 1.280921829762e+00 1.342122734412e+00 1.357068403061e+00 1.322417648448e+00 1.259378665907e+00 1.207393012394e+00 1.205294664261e+00 1.274962154351e+00 1.372189001830e+00 1.466602972799e+00 1.527874445961e+00 1.530496669301e+00 1.453615667516e+00 1.275658378645e+00 1.060819523786e+00 9.167903458168e-01 9.387274092762e-01 1.085083828785e+00 1.236092192911e+00 1.310572399796e+00 1.279103698615e+00 1.153908855813e+00 9.862408637949e-01 8.637685875527e-01 8.658757553434e-01 9.716482009171e-01 1.088647777228e+00 1.146910065016e+00 1.120806244574e+00 1.023732905703e+00 9.039689986392e-01 8.328684138599e-01 8.554722081685e-01 9.388184703025e-01 1.012244610875e+00 1.026620475352e+00 9.696950924323e-01 8.661685155022e-01 7.758724433477e-01 7.673504786896e-01 8.477922778729e-01 9.528430125969e-01 1.016219533277e+00 1.003908403851e+00 9.174598501606e-01 7.962476225891e-01 7.179284091185e-01 7.526278299886e-01 8.745641878187e-01 9.977845195621e-01 1.057493284586e+00 1.026035618975e+00 9.146235158961e-01 7.799501857694e-01 7.372056562383e-01 8.261532789401e-01 9.719605374718e-01 1.103036308944e+00 1.167195816644e+00 1.138159851470e+00 1.017966637876e+00 8.404199902209e-01 6.838637976327e-01 6.628536571585e-01 7.964096037474e-01 9.750537786401e-01 1.106377719565e+00 1.145027502345e+00 1.078560462868e+00 9.221453362604e-01 7.224710614955e-01 5.735238305199e-01 5.880992545325e-01 7.321341395897e-01 8.808896970788e-01 9.616994601822e-01 9.488066788655e-01 8.479165809121e-01 6.949067607260e-01 5.647962172184e-01 5.552401973275e-01 6.659602790514e-01 7.984435860666e-01 8.810011356176e-01 8.854647969724e-01 8.156980972190e-01 7.054869345527e-01 6.193012747020e-01 6.235089188118e-01 7.105132558611e-01 8.097942163373e-01 8.634819607884e-01 8.467907823216e-01 7.658442350957e-01 6.587527927846e-01 5.947775665661e-01 6.290566692013e-01 7.288992953971e-01 8.159661584212e-01 8.645239786722e-01 8.585673355556e-01 7.977617924943e-01 7.072348690521e-01 6.381546671760e-01 6.467300033943e-01 7.362628095759e-01 8.533941364707e-01 9.438422550995e-01 9.756675778376e-01 9.400429525496e-01 8.520388393156e-01 7.545831965137e-01 7.144682827936e-01 7.750664886126e-01 9.033175467974e-01 1.031038966444e+00 1.105908260191e+00 1.100632860778e+00 1.012373704810e+00 8.663541097369e-01 7.274070796923e-01 6.988275569250e-01 8.231916549159e-01 1.018138501079e+00 1.189937415635e+00 1.282011073070e+00 1.267445602901e+00 1.144219661699e+00 9.378920461728e-01 7.174277906038e-01 6.253354103195e-01 7.616513503775e-01 1.004688833081e+00 1.220760900162e+00 1.342411045785e+00 1.339800073532e+00 1.209860974268e+00 9.773726219999e-01 7.113207777595e-01 5.783281880273e-01 7.343133208377e-01 1.024429090863e+00 1.285838853952e+00 1.446488852204e+00 1.475902318768e+00 1.371241946313e+00 1.157282565673e+00 8.963070153971e-01 7.164802632577e-01 7.691941562076e-01 9.933161186325e-01 1.224219145850e+00 1.369553812856e+00 1.390337114470e+00 1.281137490337e+00 1.067445169715e+00 8.170914528114e-01 6.721284015111e-01 7.712118659795e-01 1.013591275879e+00 1.241635970431e+00 1.375420260176e+00 1.383098209168e+00 1.265492915971e+00 1.056685188745e+00 8.385677922785e-01 7.566596777333e-01 8.937236480893e-01 1.132197725548e+00 1.340070940310e+00 1.448520450076e+00 1.431608493897e+00 1.296915616638e+00 1.088757075543e+00 9.024331214612e-01 8.734673343978e-01 1.032873488348e+00 1.258048954040e+00 1.433754044369e+00 1.497854283101e+00 1.427539460867e+00 1.233505522727e+00 9.664624566761e-01 7.473071033475e-01 7.642706886632e-01 1.005639657763e+00 1.282986175822e+00 1.479523486245e+00 1.542028779648e+00 1.454403164789e+00 1.232697085344e+00 9.337590461152e-01 6.957661687593e-01 7.402426751349e-01 1.019868248233e+00 1.314809473612e+00 1.510364230895e+00 1.556777066518e+00 1.440522157232e+00 1.180370580728e+00 8.395511060644e-01 5.947456788064e-01 7.324065607443e-01 1.097038214652e+00 1.440604171666e+00 1.663539613673e+00 1.722599958042e+00 1.606972241434e+00 1.336238345682e+00 9.691702397804e-01 6.554623793939e-01 6.986698634308e-01 1.041477031653e+00 1.393294692119e+00 1.631318019748e+00 1.706839292147e+00 1.608032642402e+00 1.355508428863e+00 1.011351009598e+00 7.256552145072e-01 7.639501983178e-01 1.081697404271e+00 1.419421132814e+00 1.651034807008e+00 1.724377749880e+00 1.625436161478e+00 1.372393016684e+00 1.022592808965e+00 7.150923577480e-01 7.222374149975e-01 1.032900401915e+00 1.376067645149e+00 1.619420738807e+00 1.709610627630e+00 1.630882180967e+00 1.396887224106e+00 1.052221201721e+00 6.955627618278e-01 5.679581901905e-01 8.040392536902e-01 1.122663910782e+00 1.360397253752e+00 1.460990807528e+00 1.409728722529e+00 1.221181917941e+00 9.406367827922e-01 6.652190316972e-01 5.869817759830e-01 7.728963139878e-01 1.020323052086e+00 1.198010718640e+00 1.256526812200e+00 1.185308012637e+00 1.002858375461e+00 7.611432853393e-01 5.722233697358e-01 5.962841725772e-01 7.906494345700e-01 9.892594218507e-01 1.105918685550e+00 1.108294052091e+00 9.956713333182e-01 7.969049610028e-01 5.863019972184e-01 5.187327977432e-01 6.735034282060e-01 8.999448031672e-01 1.079344860896e+00 1.160571726749e+00 1.127005702702e+00 9.886006761394e-01 7.858134378807e-01 6.097599772272e-01 6.035838053152e-01 7.756866725723e-01 9.854828040402e-01 1.138881002784e+00 1.194616381457e+00 1.143064992721e+00 1.001694948310e+00 8.202319538531e-01 6.928310558546e-01 7.204396779389e-01 8.758620769844e-01 1.047567646229e+00 1.158415359132e+00 1.172330179497e+00 1.082241366148e+00 9.068451113734e-01 6.970846628192e-01 5.578376701981e-01 6.054634241800e-01 7.799227193048e-01 9.505742449204e-01 1.047432603066e+00 1.042412228458e+00 9.337282302022e-01 7.436115929525e-01 5.296088953864e-01 4.265356985170e-01 5.484329388489e-01 7.597154964651e-01 9.372809674909e-01 1.031482401196e+00 1.025322714538e+00 9.238548556974e-01 7.544423919086e-01 5.766440619074e-01 4.984805673427e-01 5.872534309154e-01 7.505577645862e-01 8.899163686729e-01 9.599152568863e-01 9.469292833833e-01 8.594696533721e-01 7.268274207914e-01 6.012302173952e-01 5.485502324349e-01 5.896854179198e-01 6.687085402582e-01 7.231914105543e-01 7.221201200177e-01 6.640414689413e-01 5.763822912718e-01 5.188030828901e-01 5.537817565017e-01 6.694776610076e-01 8.003850231923e-01 8.942812627830e-01 9.237250592704e-01 8.825409331113e-01 7.856566489668e-01 6.728580728185e-01 6.091833305229e-01 6.449651820653e-01 7.525149071301e-01 8.641293323341e-01 9.307828454464e-01 9.304642768824e-01 8.651881185550e-01 7.620100866298e-01 6.760822594038e-01 6.726571643671e-01 7.619374487927e-01 8.853918222453e-01 9.798796420725e-01 1.006263377723e+00 9.487978666824e-01 8.137388311072e-01 6.343275610314e-01 4.913869294703e-01 5.081015446523e-01 6.703008396583e-01 8.535473104867e-01 9.828104583351e-01 1.024501264393e+00 9.697533007508e-01 8.319607594294e-01 6.535134597210e-01 5.269069941276e-01 5.677041723194e-01 7.392350945508e-01 9.208846136682e-01 1.041833526030e+00 1.070360974650e+00 9.999357283971e-01 8.478833096952e-01 6.643473076647e-01 5.553696599598e-01 6.296104661454e-01 8.238254147028e-01 1.017830836789e+00 1.144484256297e+00 1.172651018436e+00 1.094214944592e+00 9.210566975394e-01 6.882429519686e-01 4.757101408158e-01 4.452476423346e-01 6.174688715774e-01 8.208856789697e-01 9.646226730533e-01 1.014662776711e+00 9.632809034083e-01 8.235120207792e-01 6.334139987024e-01 4.779512384580e-01 4.910976727793e-01 6.595254754565e-01 8.509659857950e-01 9.914916378432e-01 1.050523541286e+00 1.020940375158e+00 9.145333373155e-01 7.634109771877e-01 6.265554282146e-01 5.844875390810e-01 6.637769983375e-01 7.971909219512e-01 9.145345747970e-01 9.790719339267e-01 9.786883235125e-01 9.185895738234e-01 8.180796032139e-01 7.087990132019e-01 6.301500787941e-01 6.116073665508e-01 6.477848232073e-01 7.063690563801e-01 7.582970242331e-01 7.894375472146e-01 7.976009279919e-01 7.869978626623e-01 7.637109798873e-01 7.333726125075e-01 7.019829524094e-01 6.789516743889e-01 6.786715299952e-01 7.150381805174e-01 7.899669232110e-01 8.887382303207e-01 9.870869888211e-01 1.060513316473e+00 1.090242803589e+00 1.067045372428e+00 9.946433562227e-01 8.937765062160e-01 8.055937748923e-01 7.823782816560e-01 8.473723076309e-01 9.678920757092e-01 1.089554123233e+00 1.169800012409e+00 1.184819597386e+00 1.128911634530e+00 1.014699260872e+00 8.755683312812e-01 7.675113106710e-01 7.496618133124e-01 8.271049378968e-01 9.434332454439e-01 1.039942942534e+00 1.082612852828e+00 1.061075395326e+00 9.855096247218e-01 8.853884131898e-01 8.056379969911e-01 7.874757990545e-01 8.336498147362e-01 9.056341635286e-01 9.593562168289e-01 9.683151771982e-01 9.277901411873e-01 8.543995242282e-01 7.840273010475e-01 7.592589108142e-01 7.974513946206e-01 8.722568007654e-01 9.390576931756e-01 9.634273632433e-01 9.303103540247e-01 8.460353765962e-01 7.413441052899e-01 6.726802751280e-01 6.947234627264e-01 8.000071310632e-01 9.291295640582e-01 1.027942532073e+00 1.065115146893e+00 1.030560491761e+00 9.344433542343e-01 8.092354959587e-01 7.117250977507e-01 7.021703334369e-01 7.833715124573e-01 8.961336726435e-01 9.813745438224e-01 1.005599598177e+00 9.599559778585e-01 8.593867411611e-01 7.465052558765e-01 6.911457867245e-01 7.456865409814e-01 8.808968765896e-01 1.026317431277e+00 1.128399801358e+00 1.158625206891e+00 1.109651509089e+00 9.942456283303e-01 8.477141454205e-01 7.316349871967e-01 7.168980786633e-01
 8.940316155080e-01 8.769282363571e-01 8.483132876657e-01 8.133540706170e-01 7.708421163931e-01 7.120438238540e-01 6.562615665468e-01 6.207665831832e-01 6.124090179319e-01 6.229098061610e-01 6.360067220313e-01 6.380093022348e-01 6.228262643518e-01 5.919299052994e-01 5.520149805930e-01 5.116361764297e-01 4.776223547541e-01 4.526086582769e-01 4.352386866799e-01 4.226496256711e-01 4.127159985700e-01 4.042076956883e-01 3.954243833565e-01 3.832728143647e-01 3.640444411187e-01 3.357165967291e-01 3.007004846680e-01 2.681346151220e-01 2.528737630922e-01 2.650826373225e-01 2.981204421589e-01 3.351792640196e-01 3.620953808206e-01 3.716158469297e-01 3.634794136458e-01 3.437693961825e-01 3.232242621499e-01 3.127745063898e-01 3.164083501322e-01 3.280520375664e-01 3.368964988591e-01 3.343628605341e-01 3.172042526643e-01 2.877222895817e-01 2.560796189924e-01 2.272235372257e-01 1.968680625234e-01 1.758424562651e-01 1.640346980564e-01 1.406122211214e-01 1.007247586803e-01 5.086992896772e-02 3.804401182535e-02 8.937156176652e-02 1.406099691706e-01 1.803726905518e-01 2.074884795409e-01 2.257510772895e-01 2.415824311532e-01 2.599721355180e-01 2.809628502587e-01 3.001115136751e-01 3.122055165745e-01 3.148386901715e-01 3.101858774960e-01 3.044529292603e-01 3.045199546819e-01 3.127524357343e-01 3.248117582097e-01 3.330566962931e-01 3.318845782685e-01 3.212574866112e-01 3.077099745397e-01 3.020112426199e-01 3.118840717172e-01 3.347566521264e-01 3.597983576762e-01 3.760100611578e-01 3.776995166085e-01 3.663721568260e-01 3.503980334260e-01 3.416047031119e-01 3.476395260707e-01 3.652929629035e-01 3.832130755860e-01 3.901680773517e-01 3.806015474346e-01 3.601455200861e-01 3.445340564247e-01 3.302817188969e-01 3.280212864202e-01 3.417761881140e-01 3.577329233551e-01 3.563261758118e-01 3.374627960877e-01 3.100103620089e-01 2.850868310489e-01 2.865502010899e-01 3.190326383592e-01 3.613219913189e-01 3.888497179092e-01 3.873366813771e-01 3.558367612996e-01 3.096613617606e-01 2.833986278582e-01 3.105839368850e-01 3.792468127246e-01 4.507537356021e-01 4.962282211577e-01 5.018517976954e-01 4.682160556355e-01 4.126053950656e-01 3.722538216041e-01 3.887363980633e-01 4.605832201811e-01 5.471334420687e-01 6.122157639456e-01 6.362795437914e-01 6.150442211600e-01 5.588390181095e-01 4.928543813747e-01 4.527266297187e-01 4.618554367543e-01 5.054424488135e-01 5.476463143558e-01 5.610965407769e-01 5.351171701289e-01 4.752098524515e-01 4.026337550557e-01 3.522790607480e-01 3.521394072207e-01 3.891854185323e-01 4.262494381145e-01 4.382650984234e-01 4.215684624484e-01 4.045818865619e-01 4.180926186285e-01 4.720384237763e-01 5.494521252968e-01 6.058437025226e-01 6.295243334118e-01 6.087226687029e-01 5.573909813454e-01 5.108240152529e-01 5.124860721292e-01 5.735522392404e-01 6.592096610012e-01 7.261994297546e-01 7.464285857330e-01 7.105606715846e-01 6.291468293943e-01 5.363566777728e-01 4.895680633944e-01 5.284915475155e-01 6.211042064273e-01 7.073354666149e-01 7.471077159455e-01 7.242760059174e-01 6.439602887215e-01 5.344543856989e-01 4.529748634059e-01 4.629705487730e-01 5.525471078613e-01 6.533618309648e-01 7.170097835192e-01 7.244771208084e-01 6.800638101251e-01 6.095475691004e-01 5.568985808979e-01 5.612648568578e-01 6.167521990523e-01 6.799902092320e-01 7.116058160264e-01 6.931315622682e-01 6.285052365319e-01 5.451771974569e-01 4.927098327447e-01 5.125062913119e-01 5.866449628682e-01 6.613050063678e-01 6.945932485198e-01 6.823440927466e-01 6.351937439567e-01 5.617350208779e-01 4.806026203017e-01 4.180026815616e-01 4.016930472786e-01 4.313485245296e-01 4.767136531375e-01 5.093497279044e-01 5.176231415829e-01 5.052801672658e-01 4.863164806165e-01 4.763204376249e-01 4.812232916449e-01 4.930507491992e-01 4.982947648557e-01 4.892862232633e-01 4.703645476507e-01 4.575630827553e-01 4.689818189617e-01 5.079830331269e-01 5.586981549318e-01 5.992687752680e-01 6.142147855263e-01 5.994895749193e-01 5.639750949394e-01 5.282634394589e-01 5.165316537498e-01 5.388479706344e-01 5.817220282738e-01 6.214954708182e-01 6.409043933095e-01 6.354511610477e-01 6.134987179664e-01 5.923204996275e-01 5.884620162706e-01 6.055870696162e-01 6.320056553246e-01 6.515299337361e-01 6.553020251232e-01 6.470840446932e-01 6.417073968464e-01 6.555652532729e-01 6.925536232497e-01 7.393270406972e-01 7.832963618414e-01 8.114769716994e-01 8.166709509978e-01 7.786122950577e-01 7.021940959077e-01 6.317447867987e-01 6.203084448142e-01 6.854029457731e-01 7.853347145258e-01 8.651293637643e-01 8.885945062163e-01 8.429459902276e-01 7.398384352448e-01 6.209485314135e-01 5.618740068677e-01 6.197140081318e-01 7.526806300049e-01 8.832238802658e-01 9.623200270763e-01 9.704887912623e-01 9.127380100790e-01 8.179070784322e-01 7.376768156473e-01 7.270929043581e-01 7.954727950076e-01 8.975488504121e-01 9.827138610968e-01 1.022769976536e+00 1.013386142313e+00 9.699238750311e-01 9.204703583035e-01 8.924204477295e-01 8.947808322454e-01 9.122250736007e-01 9.192898486619e-01 8.983638658130e-01 8.487832623871e-01 7.876987388523e-01 7.430064011454e-01 7.350531021371e-01 7.573160868156e-01 7.806559825738e-01 7.750602154763e-01 7.243733321046e-01 6.405264365625e-01 5.413110073527e-01 4.726544868388e-01 4.640582715458e-01 5.078238997996e-01 5.580183989575e-01 5.978931051148e-01 5.908729010435e-01 5.440622644970e-01 4.846113603028e-01 4.535412513065e-01 4.769133198486e-01 5.351059850522e-01 5.867765275422e-01 6.017635113333e-01 5.689680496939e-01 4.971099018555e-01 4.183216950945e-01 3.875475384550e-01 4.359437719382e-01 5.241135080478e-01 5.972273177581e-01 6.220234778825e-01 5.853112359615e-01 4.911113614595e-01 3.636933972933e-01 2.669126408399e-01 2.989528706491e-01 4.203951679955e-01 5.360897098987e-01 6.034670448998e-01 6.075755461703e-01 5.508007083473e-01 4.530106346388e-01 3.587125510373e-01 3.380400627909e-01 4.102728034829e-01 5.115297298745e-01 5.894136463260e-01 6.221438997531e-01 6.082499173278e-01 5.620344231141e-01 5.103271430467e-01 4.827955497494e-01 4.908317590484e-01 5.169411504618e-01 5.336805748570e-01 5.241514153466e-01 4.889484515539e-01 4.465895662962e-01 4.268164170795e-01 4.470874438818e-01 4.917444735389e-01 5.285353807091e-01 5.328892967145e-01 4.962769159241e-01 4.289950325697e-01 3.650466913127e-01 3.566953371412e-01 4.191286172895e-01 5.071018554958e-01 5.745966671745e-01 5.974881005707e-01 5.714910101262e-01 5.122497930158e-01 4.578810948238e-01 4.571981541517e-01 5.211719117605e-01 6.087286938391e-01 6.744824436523e-01 6.919642829571e-01 6.547466211123e-01 5.770200738816e-01 4.971086382348e-01 4.716857117145e-01 5.252989668736e-01 6.154280419525e-01 6.867325918901e-01 7.057284842146e-01 6.614659593891e-01 5.645850220240e-01 4.528292998926e-01 3.992211304908e-01 4.565486522495e-01 5.715493066093e-01 6.705738043872e-01 7.141494827444e-01 6.901448858860e-01 6.266464804355e-01 5.613378288614e-01 5.331295057728e-01 5.661242234970e-01 6.450116608609e-01 7.302207685140e-01 7.718043702713e-01 7.813184860773e-01 7.311103647705e-01 6.391758638516e-01 5.504853188239e-01 5.240064860582e-01 5.785095760958e-01 6.663350411624e-01 7.319074435374e-01 7.443333532543e-01 6.975160637690e-01 6.088834900026e-01 5.215820836033e-01 4.953080910415e-01 5.504577987378e-01 6.389952568337e-01 7.057442952298e-01 7.221833696601e-01 6.874057665885e-01 6.284137731155e-01 5.979725545485e-01 6.423430759026e-01 7.490172436039e-01 8.644095334440e-01 9.415375838423e-01 9.549116029541e-01 9.016807370765e-01 8.034186786109e-01 7.090691859656e-01 6.831621283883e-01 7.500950792506e-01 8.631583428571e-01 9.600919933820e-01 1.001883232218e+00 9.760073129897e-01 8.941854160462e-01 7.914288863057e-01 7.201066232936e-01 7.204886674057e-01 7.795181443583e-01 8.465897276771e-01 8.786046124471e-01 8.831766305845e-01 8.538054065203e-01 8.200845531644e-01 8.007934194484e-01 8.216757898390e-01 8.777557123546e-01 9.384325686487e-01 9.723855593994e-01 9.647007899450e-01 9.231293561224e-01 8.778796092471e-01 8.696188322372e-01 9.192246471970e-01 1.006802246851e+00 1.090302029750e+00 1.134246808196e+00 1.122982049048e+00 1.064330831411e+00 9.894108019618e-01 9.439352033598e-01 9.607346949443e-01 1.029654304167e+00 1.107735289968e+00 1.153508416350e+00 1.146034824765e+00 1.089405199558e+00 1.011789465694e+00 9.570782710385e-01 9.596073516915e-01 1.013754306676e+00 1.079318406228e+00 1.114603745335e+00 1.097445731120e+00 1.031025886605e+00 9.436624584653e-01 8.814673090371e-01 8.817439702664e-01 9.379376720251e-01 1.005994574532e+00 1.042093567475e+00 1.024279337747e+00 9.574305989726e-01 8.734966188315e-01 8.323844955313e-01 8.627078499194e-01 9.396290378331e-01 1.014977842988e+00 1.049966388670e+00 1.027884550010e+00 9.371305159144e-01 7.976981720477e-01 6.906896590905e-01 7.164591514827e-01 8.666835040952e-01 1.038664097870e+00 1.151728170162e+00 1.167052092546e+00 1.081021934743e+00 9.265865513928e-01 7.836331166402e-01 7.662468898202e-01 9.023346029852e-01 1.092689072759e+00 1.241313676281e+00 1.298067516039e+00 1.250389466920e+00 1.119357212723e+00 9.624500289794e-01 8.708512493771e-01 9.126777471338e-01 1.049461351676e+00 1.188628795342e+00 1.264311518864e+00 1.249296515856e+00 1.149226476571e+00 1.000013206968e+00 8.664776482130e-01 8.211841960053e-01 8.792594350136e-01 9.790533403666e-01 1.052089451451e+00 1.062186873525e+00 1.005337219491e+00 9.045912078192e-01 8.050478820212e-01 7.583450272998e-01 7.845119544537e-01 8.528014453276e-01 9.178836349665e-01 9.530215446321e-01 9.546387942470e-01 9.354580822791e-01 9.156443441373e-01 9.099411851198e-01 9.176647882473e-01 9.250075419507e-01 9.174655776399e-01 8.911231403840e-01 8.568939401137e-01 8.360429288861e-01 8.458429306095e-01 8.839260549447e-01 9.285220723366e-01 9.535952464907e-01 9.422568385622e-01 8.928991910956e-01 8.207480294906e-01 7.554974126730e-01 7.294904810470e-01 7.543416180627e-01 8.103472962806e-01 8.657320934632e-01 8.974488776219e-01 8.973958811421e-01 8.707016337364e-01 8.311902149030e-01 7.949773944808e-01 7.732137251116e-01 7.678865955774e-01 7.739456086587e-01 7.850886513955e-01 7.971678630802e-01 8.072904549476e-01 8.112228805390e-01 8.027410030861e-01 7.763406207323e-01 7.320560975135e-01 6.802007096437e-01 6.421956124715e-01 6.407226729797e-01 6.793348641516e-01 7.343912036741e-01 7.869198890105e-01 8.217869505069e-01 8.182052964431e-01 7.662493720994e-01 6.703640665596e-01 5.399321909844e-01 4.470615996229e-01 4.753562888678e-01 6.123793369614e-01 7.624334782823e-01 8.602769238588e-01 8.742894479006e-01 7.969828908209e-01 6.443980519669e-01 4.663899847386e-01 3.802309158849e-01 4.826370499290e-01 6.583136146565e-01 7.989392991829e-01 8.604944698500e-01 8.306852167857e-01 7.201719107311e-01 5.640522413147e-01 4.336830475713e-01 4.266803988866e-01 5.319045488734e-01 6.466953525185e-01 7.103090980494e-01 7.026908278666e-01 6.287340822079e-01 5.138894251169e-01 4.059454851701e-01 3.675373081911e-01 4.112493866871e-01 4.780087126746e-01 5.201136719309e-01 5.241409089565e-01 5.011860459169e-01 4.774400259294e-01 4.775880119565e-01 5.031628339314e-01 5.328783735250e-01 5.449122029380e-01 5.329005970596e-01 5.106326081744e-01 5.068276637571e-01 5.410192197685e-01 6.098489832652e-01 6.943901188372e-01 7.604624389565e-01 7.860396517041e-01 7.443175623382e-01 6.379220877958e-01 5.150736182607e-01 4.603973856700e-01 5.291865254500e-01 6.582161738345e-01 7.659813015154e-01 8.100990178884e-01 7.788931025947e-01 6.864198292799e-01 5.749174111639e-01 5.150412039790e-01 5.562735837162e-01 6.581322509153e-01 7.502837527117e-01 7.916232011176e-01 7.715214065473e-01 7.046459860949e-01 6.281465354063e-01 5.903456592283e-01 6.139293346388e-01 6.702563251716e-01 7.129448325219e-01 7.128367832114e-01 6.658013801329e-01 5.923694432988e-01 5.345149006009e-01 5.333214853018e-01 5.854998798717e-01 6.478031433241e-01 6.815752474737e-01 6.715192734128e-01 6.265860860899e-01 5.771658653436e-01 5.616480849324e-01 5.935430209233e-01 6.459668245499e-01 6.808105191721e-01 6.764259308937e-01 6.371604306525e-01 5.966920524765e-01 6.122626268736e-01 6.992567088448e-01 8.330997297898e-01 9.428327861575e-01 9.788621696769e-01 9.315306804401e-01 8.175925291686e-01 6.880315686417e-01 6.305229670416e-01 7.025129112714e-01 8.486612623905e-01 9.819498131666e-01 1.049957441007e+00 1.034783534081e+00 9.485722676919e-01 8.338541743412e-01 7.592907713928e-01 7.790391435465e-01 8.711902290769e-01 9.662634995718e-01 1.011066239439e+00 9.866960609319e-01 9.084612606658e-01 8.248441982626e-01 8.011976124761e-01 8.643219640336e-01 9.696562212815e-01 1.050860546994e+00 1.063812404418e+00 9.963964152736e-01 8.714842225034e-01 7.529774581897e-01 7.316167681677e-01 8.342109054923e-01 9.843193682235e-01 1.097705667795e+00 1.127197994921e+00 1.061252279919e+00 9.231659704276e-01 7.779595747648e-01 7.284758602410e-01 8.250386221303e-01 9.927228165621e-01 1.131054780596e+00 1.217219256320e+00 1.248653903505e+00 1.221051363465e+00 1.150266480138e+00 1.030692494788e+00 9.141574139724e-01 8.790746950596e-01 9.534787013454e-01 1.085404804149e+00 1.204694825399e+00 1.267897378690e+00 1.262134187147e+00 1.200357213184e+00 1.115974358773e+00 1.052402547442e+00 1.041486690090e+00 1.081587633970e+00 1.143221088840e+00 1.195160224318e+00 1.220859815115e+00 1.219990235446e+00 1.202796850754e+00 1.182021997515e+00 1.166039390109e+00 1.156515448078e+00 1.151556755072e+00 1.150358240889e+00 1.154593033551e+00 1.165427390551e+00 1.179316450965e+00 1.187570427401e+00 1.180959620490e+00 1.156811384113e+00 1.124124914235e+00 1.102644774231e+00 1.112131398130e+00 1.155856640957e+00 1.214328313801e+00 1.256594857569e+00 1.257060777558e+00 1.207327746993e+00 1.123379742645e+00 1.047524626270e+00 1.033640418961e+00 1.104988711435e+00 1.241307657485e+00 1.388302835493e+00 1.500189275720e+00 1.534049532314e+00 1.450376252070e+00 1.248080580577e+00 9.961791676400e-01 8.301554567289e-01 8.835495089006e-01 1.085901485872e+00 1.276521139580e+00 1.362033330217e+00 1.309330859459e+00 1.129983384036e+00 8.823576871034e-01 6.944434163898e-01 7.256815426803e-01 9.223477938461e-01 1.112015767482e+00 1.200817231328e+00 1.159296714375e+00 1.004195321620e+00 8.033548734194e-01 6.925786719766e-01 7.838303581257e-01 9.848552974675e-01 1.154886436297e+00 1.220830240533e+00 1.163118284351e+00 1.007713928642e+00 8.351600525704e-01 7.807728650603e-01 9.085011436230e-01 1.110820087525e+00 1.266464231160e+00 1.311845267173e+00 1.231598196563e+00 1.055272598952e+00 8.686752889916e-01 8.140774077984e-01 9.532815985626e-01 1.169462086880e+00 1.337478164059e+00 1.392875431711e+00 1.319206866886e+00 1.167992067296e+00 1.026003461707e+00 9.626608518120e-01 1.019959175719e+00 1.130084033168e+00 1.249075561985e+00 1.290406478160e+00 1.232998615710e+00 1.096818034268e+00 9.404332195643e-01 8.534473121973e-01 8.922976845069e-01 1.006666941819e+00 1.103185760428e+00 1.120273787106e+00 1.038120924818e+00 8.762685943455e-01 7.011565598520e-01 6.323808329333e-01 7.339289150285e-01 9.060030318077e-01 1.037606931381e+00 1.073162982043e+00 9.982114580777e-01 8.330252704646e-01 6.412400814015e-01 5.500989126846e-01 6.499643634247e-01 8.345760142968e-01 9.839774631605e-01 1.044342283357e+00 1.005102398256e+00 8.907118809113e-01 7.632414404251e-01 7.137954520049e-01 7.862146092361e-01 9.177458691059e-01 1.024660836268e+00 1.061287536926e+00 1.021708706844e+00 9.369768095360e-01 8.710346769862e-01 8.885555374382e-01 9.904315332368e-01 1.113794227684e+00 1.192327318919e+00 1.216328884295e+00 1.169019723024e+00 1.092905521183e+00 1.006545909878e+00 9.371013823958e-01 9.299084102096e-01 9.861555437969e-01 1.063378915379e+00 1.114842224815e+00 1.115423702208e+00 1.066892623138e+00 9.952235814815e-01 9.403809005320e-01 9.323658317518e-01 9.657871780710e-01 1.006212462905e+00 1.020213848362e+00 9.956747879511e-01 9.472413737724e-01 9.109068679684e-01 9.218010762133e-01 9.817076260979e-01 1.055298513993e+00 1.099209602970e+00 1.085932841630e+00 1.013403319288e+00 9.091602478062e-01 8.293653215610e-01 8.314402358303e-01 9.152074507488e-01 1.021056290921e+00 1.087337850718e+00 1.079244535814e+00 9.926930776803e-01 8.568739020558e-01 7.396931082663e-01 7.274523016917e-01 8.321767066207e-01 9.726588234336e-01 1.069722603325e+00 1.080961746281e+00 9.973764302481e-01 8.426618727712e-01 6.842360332926e-01 6.555198315443e-01 7.630615527502e-01 9.400379173626e-01 1.078446942001e+00 1.128207544109e+00 1.081403411262e+00 9.613265247030e-01 8.243884724823e-01 7.548259662132e-01 8.052983832854e-01 9.303991939717e-01 1.049088205786e+00 1.110140250695e+00 1.097928934568e+00 1.027016728824e+00 9.379871457157e-01 8.855643401129e-01 9.042128178158e-01 9.755717492102e-01 1.050003061935e+00 1.087145815741e+00 1.071800807971e+00 1.014625503223e+00 9.476556285188e-01 9.111484419618e-01 9.266548440298e-01 9.779906122389e-01 1.027296680189e+00 1.043059406715e+00 1.013483766762e+00 9.484650055271e-01 8.760929068594e-01 8.308983653171e-01 8.306988020584e-01 8.604747647954e-01 8.865406073173e-01 8.816090902218e-01 8.373294450829e-01 7.666282326332e-01 7.005304151483e-01 6.737257098094e-01 6.959941400488e-01 7.410517305467e-01 7.864005947400e-01 8.235951373766e-01 8.326614868021e-01 8.067722296758e-01 7.526945967018e-01 6.698713432442e-01 6.023455798250e-01 5.825453681384e-01 6.289423973307e-01 7.144229233657e-01 7.966190439238e-01 8.486982312899e-01 8.647753646687e-01 8.570096196067e-01 8.487741164454e-01 8.616255761229e-01 9.009445469331e-01 9.541048651670e-01 1.003289107077e+00 1.038650471932e+00 1.063062122529e+00 1.088318846474e+00 1.125044119182e+00 1.172794309638e+00 1.218712264411e+00 1.245770862740e+00 1.243883559708e+00 1.217696550257e+00 1.188201910410e+00 1.184266571634e+00 1.223079879440e+00 1.294155820866e+00 1.365345117434e+00 1.403110781813e+00 1.388818049225e+00 1.327502181565e+00 1.250871468138e+00 1.209635240997e+00 1.243246098489e+00 1.343342905174e+00 1.459754729888e+00 1.538138272454e+00 1.544952352530e+00 1.476611578695e+00 1.363632969000e+00 1.269235889393e+00 1.264132224590e+00 1.392465283863e+00 1.592314215445e+00 1.787871236077e+00 1.924006928222e+00 1.915215855598e+00 1.771273160169e+00 1.511031822846e+00 1.250802821811e+00 1.168056426127e+00 1.336141501789e+00 1.611584858594e+00 1.834943557645e+00 1.922938620209e+00 1.855804067998e+00 1.668880742759e+00 1.454439899064e+00 1.348070111417e+00 1.430874604298e+00 1.629789514406e+00 1.812388045180e+00 1.891970426356e+00 1.843448549808e+00 1.699132395085e+00 1.544359426981e+00 1.488578466269e+00 1.578130761488e+00 1.743463043727e+00 1.875463753536e+00 1.900782388879e+00 1.801504203080e+00 1.618836525024e+00 1.454234817407e+00 1.431701508878e+00 1.579106044844e+00 1.791075735949e+00 1.943971462757e+00 1.964701288164e+00 1.839677443091e+00 1.618908984125e+00 1.425307235835e+00 1.417129626064e+00 1.624182861606e+00 1.906400487855e+00 2.117281650119e+00 2.172871628719e+00 2.046770577682e+00 1.835426082175e+00 1.615699386093e+00 1.509478260299e+00 1.559741591568e+00 1.743008547113e+00 1.919376230334e+00 2.003695097453e+00 1.961498069999e+00 1.807385795790e+00 1.604150284267e+00 1.455002958214e+00 1.451145466180e+00 1.580780402866e+00 1.743333943514e+00 1.844779791598e+00 1.838476394812e+00 1.726337524162e+00 1.554574718830e+00 1.404986464133e+00 1.358535733847e+00 1.425532905546e+00 1.534443364646e+00 1.602746500583e+00 1.584583800652e+00 1.478587833695e+00 1.324979254047e+00 1.196218586121e+00 1.160834316852e+00 1.220138756657e+00 1.306234409458e+00 1.348615826333e+00 1.313884600156e+00 1.212418820738e+00 1.096430346271e+00 1.043164211496e+00 1.095864076457e+00 1.214135281281e+00 1.320055867970e+00 1.357808660781e+00 1.310885027283e+00 1.203995072215e+00 1.101708505200e+00 1.084554866983e+00 1.179811393771e+00 1.333034130486e+00 1.485484344895e+00 1.558282591426e+00 1.552247286021e+00 1.445745037238e+00 1.292075157532e+00 1.181743073076e+00 1.192172770187e+00 1.309129462068e+00 1.445783881935e+00 1.525361587981e+00 1.513231213493e+00 1.417379404351e+00 1.284027506880e+00 1.185335369342e+00 1.178369455067e+00 1.251384893780e+00 1.338044836291e+00 1.377573500321e+00 1.344616644884e+00 1.252502032210e+00 1.148097495619e+00 1.092228799931e+00 1.114523895921e+00 1.182654373543e+00 1.235461786596e+00 1.229079726115e+00 1.155012272643e+00 1.043876261808e+00 9.606856996364e-01 9.689461891663e-01 1.064367807972e+00 1.178479801666e+00 1.243664179759e+00 1.224654366450e+00 1.123284319366e+00 9.813029246348e-01 8.810906669156e-01 9.036749653662e-01 1.035416737049e+00 1.186872476390e+00 1.282681995620e+00 1.287065372957e+00 1.199379913662e+00 1.085525208286e+00 1.000014833590e+00 9.843163350004e-01 1.034884589025e+00 1.095425141297e+00 1.158135183827e+00 1.160267971275e+00 1.103977139270e+00 1.018050413064e+00 9.462301488847e-01 9.240136289855e-01 9.514814260394e-01 9.966294797957e-01 1.026224350882e+00 1.025956537046e+00 1.002304929906e+00 9.743279796615e-01 9.596239594798e-01 9.617613015812e-01 9.704290359552e-01 9.744842983120e-01 9.747016122265e-01 9.855156779438e-01 1.022842273205e+00 1.086051119186e+00 1.152788367375e+00 1.191753057482e+00 1.179719420208e+00 1.114103078384e+00 1.021554351039e+00 9.591924227050e-01 9.856436092414e-01 1.101373632944e+00 1.245652748748e+00 1.351464814623e+00 1.376216170187e+00 1.308387273716e+00 1.170875453113e+00 1.025759097006e+00 9.641633105371e-01 1.035413384450e+00 1.183839181011e+00 1.316652124711e+00 1.371412310817e+00 1.326056835619e+00 1.200178871673e+00 1.064824531564e+00 9.927381329191e-01 1.022773963159e+00 1.116197492256e+00 1.193212008687e+00 1.196852493537e+00 1.114284153890e+00 9.724138362949e-01 8.406358960154e-01 8.105028244835e-01 9.037018781756e-01 1.039499333941e+00 1.131334344275e+00 1.133794052448e+00 1.042806630686e+00 8.963109690794e-01 7.798026425628e-01 7.916074679931e-01 9.253767430549e-01 1.079822625422e+00 1.172890069934e+00 1.169493277013e+00 1.078238450211e+00 9.537945839173e-01 8.928786351397e-01 9.664138267934e-01 1.129913936729e+00 1.284520582850e+00 1.360008932088e+00 1.330119991137e+00 1.212989157578e+00 1.075633921307e+00 1.023150567485e+00 1.115763597069e+00 1.291207372756e+00 1.443367136705e+00 1.500121550210e+00 1.435771948619e+00 1.272097945267e+00 1.086121328148e+00 1.006430439016e+00 1.109912038985e+00 1.312132682421e+00 1.482460463987e+00 1.553858790700e+00 1.504632861502e+00 1.368533556562e+00 1.173146637614e+00 9.780833426935e-01 8.788403009099e-01 9.580999626282e-01 1.138018599217e+00 1.292052474757e+00 1.344645174823e+00 1.271785781494e+00 1.094902438455e+00 8.890127218775e-01 7.922493007459e-01 8.979812372587e-01 1.107425784330e+00 1.284911503581e+00 1.358279650903e+00 1.307877809233e+00 1.158690115887e+00 9.848479033842e-01 9.062946718786e-01 9.966247999388e-01 1.181994655651e+00 1.347175646717e+00 1.423839357600e+00 1.392246884856e+00 1.274473998340e+00 1.132424246110e+00 1.055211014305e+00 1.099919252141e+00 1.229889836186e+00 1.363278099442e+00 1.442594950233e+00 1.450339504597e+00 1.403052587090e+00 1.339847225070e+00 1.302370541891e+00 1.308800798035e+00 1.344130669325e+00 1.380109584591e+00 1.401150027085e+00 1.413932473705e+00 1.438043842261e+00 1.483624005433e+00 1.561878194211e+00 1.661237962221e+00 1.735664589362e+00 1.743968840087e+00 1.670363823281e+00 1.513937160889e+00 1.329942798958e+00 1.259974687555e+00 1.389490065359e+00 1.636137616602e+00 1.855626766010e+00 1.948425694521e+00 1.874110785606e+00 1.652033311947e+00 1.375330428042e+00 1.227393886258e+00 1.359525796172e+00 1.668108652542e+00 1.954921105642e+00 2.095147871565e+00 2.037136766730e+00 1.791123569708e+00 1.437540252170e+00 1.161897885898e+00 1.206181445834e+00 1.523660147374e+00 1.860890376424e+00 2.058194013725e+00 2.050339589443e+00 1.838320946112e+00 1.488505397086e+00 1.159599733583e+00 1.103789308956e+00 1.362356034010e+00 1.686153062037e+00 1.891618294888e+00 1.903472780611e+00 1.718256668991e+00 1.399547777933e+00 1.102793009725e+00 1.068281902855e+00 1.323761741199e+00 1.632935204691e+00 1.825327624992e+00 1.832169879383e+00 1.655448900613e+00 1.363281424349e+00 1.141408211212e+00 1.167719830050e+00 1.423587590691e+00 1.716380464218e+00 1.877563607888e+00 1.848378072119e+00 1.633934039889e+00 1.311249468149e+00 1.061364038497e+00 1.116865080719e+00 1.421943266424e+00 1.733993539946e+00 1.906172324381e+00 1.881687909263e+00 1.668641051960e+00 1.342797321193e+00 1.077646169285e+00 1.104380689125e+00 1.388438542125e+00 1.690676258867e+00 1.860309449867e+00 1.838978766348e+00 1.633207129171e+00 1.313965138075e+00 1.041883970501e+00 1.038677658556e+00 1.288406406098e+00 1.562395468861e+00 1.712304467495e+00 1.683246306088e+00 1.485812173145e+00 1.196031965300e+00 9.772855594181e-01 1.017933791186e+00 1.257061507377e+00 1.486585463247e+00 1.581781232547e+00 1.500153154600e+00 1.263151162130e+00 9.693388762194e-01 8.371205557642e-01 1.026658827442e+00 1.348414640840e+00 1.599895154662e+00 1.678433457186e+00 1.601470680486e+00 1.380926641801e+00 1.046323428031e+00 7.992924106864e-01 9.005148934257e-01 1.234352696113e+00 1.538882550130e+00 1.688852149484e+00 1.639516322328e+00 1.400006098346e+00 1.036339963752e+00 7.200073341529e-01 7.614629505074e-01 1.086561805221e+00 1.390071684416e+00 1.539623619000e+00 1.493235839276e+00 1.263482237994e+00 9.218316569988e-01 6.571346412831e-01 7.637138685832e-01 1.097267316082e+00 1.385060121682e+00 1.517637004872e+00 1.462974863954e+00 1.242213331799e+00 9.404230202042e-01 7.553339588617e-01 8.941898284078e-01 1.202826698774e+00 1.464020569091e+00 1.580475623072e+00 1.525409219169e+00 1.325411603347e+00 1.067853129422e+00 9.174841375169e-01 1.010146558525e+00 1.242122300691e+00 1.439634224584e+00 1.509450982979e+00 1.426732665160e+00 1.223627890886e+00 1.008086102569e+00 9.381904075916e-01 1.084215279732e+00 1.325647071069e+00 1.529139840867e+00 1.622342313164e+00 1.556783894323e+00 1.306952539607e+00 9.475185092806e-01 6.619971448180e-01 7.569128617610e-01 1.096730482604e+00 1.395883217518e+00 1.540490398112e+00 1.494450591727e+00 1.269677798723e+00 9.268523658596e-01 6.172828674251e-01 6.376977333058e-01 9.295550695746e-01 1.199016747917e+00 1.328106464550e+00 1.283133877805e+00 1.078836423459e+00 7.817123284241e-01 5.611004880554e-01 6.619177768334e-01 9.425749488780e-01 1.175359473989e+00 1.271574169756e+00 1.207684300833e+00 1.005541178023e+00 7.428967190903e-01 6.009343085751e-01 7.452412688988e-01 1.011084977747e+00 1.221496710858e+00 1.303786047615e+00 1.241112000843e+00 1.060234241472e+00 8.399988155954e-01 7.280640863387e-01 8.315593398837e-01 1.041367835711e+00 1.214436918379e+00 1.282282142578e+00 1.235542819369e+00 1.107300658032e+00 9.029961981185e-01 8.103305104163e-01 8.726964694222e-01 1.019040462484e+00 1.140647602760e+00 1.174467548462e+00 1.103665435223e+00 9.508690220316e-01 7.802528422459e-01 6.949926235499e-01 7.555047674142e-01 8.892449995661e-01 9.966145597016e-01 1.026608727843e+00 9.724308368525e-01 8.637095966600e-01 7.622861399345e-01 7.371243065832e-01 7.982608441144e-01 8.855510235230e-01 9.385789617779e-01 9.325292455892e-01 8.799239385588e-01 8.246501441704e-01 8.192008364102e-01 8.771879509954e-01 9.576381782657e-01 1.006774218422e+00 9.930117688998e-01 9.186268282872e-01 8.248986613585e-01 7.858905454320e-01 8.516560212072e-01 9.841375549977e-01 1.103786840302e+00 1.151152208199e+00 1.101020751207e+00 9.655143111615e-01 8.051530709379e-01 7.389339318645e-01 8.560878885694e-01 1.078646447847e+00 1.306410354770e+00 1.474596706676e+00 1.545604220368e+00 1.495141907033e+00 1.290417793926e+00 1.006771317914e+00 8.014722457156e-01 8.713100116766e-01 1.139217902489e+00 1.399765390620e+00 1.544078814196e+00 1.534503717301e+00 1.382971752872e+00 1.151660742218e+00 9.649733946715e-01 9.684476211657e-01 1.148815667238e+00 1.356676896267e+00 1.483620962800e+00 1.488343520227e+00 1.382361446099e+00 1.225781130018e+00 1.119730783216e+00 1.148438632086e+00 1.286653370988e+00 1.434692043181e+00 1.513124950560e+00 1.491039998530e+00 1.384926658767e+00 1.255379996154e+00 1.189784487525e+00 1.240310557000e+00 1.367335381132e+00 1.485738878771e+00 1.532423206356e+00 1.487145025070e+00 1.373571516842e+00 1.255424318878e+00 1.212333966415e+00 1.276105016382e+00 1.395415016828e+00 1.490152949843e+00 1.506582594134e+00 1.435941714848e+00 1.341745751725e+00 1.266746794981e+00 1.279832670031e+00 1.375607461957e+00 1.489932179021e+00 1.554507759239e+00 1.510549214635e+00 1.373990795307e+00 1.208700006535e+00 1.116514373124e+00 1.169314805618e+00 1.324015214966e+00 1.477966776545e+00 1.556383611824e+00 1.532022936767e+00 1.422979990988e+00 1.290221225170e+00 1.221581417101e+00 1.271837831523e+00 1.404805692799e+00 1.536506417011e+00 1.603264845040e+00 1.583490397307e+00 1.498016731012e+00 1.403761009105e+00 1.369764527987e+00 1.426246857055e+00 1.535891001202e+00 1.631698405914e+00 1.664734635871e+00 1.622938770112e+00 1.533157088392e+00 1.452439107933e+00 1.438495478076e+00 1.502982505245e+00 1.600117885685e+00 1.667714066871e+00 1.666046278663e+00 1.592886336483e+00 1.485411879102e+00 1.409621259027e+00 1.421805716614e+00 1.516950413283e+00 1.632917657123e+00 1.702745855100e+00 1.687627871800e+00 1.619214710869e+00 1.538125501755e+00 1.472452234586e+00 1.422097605732e+00 1.395608610498e+00 1.375492859472e+00 1.357001182724e+00 1.335978153759e+00 1.312331217942e+00 1.290940578391e+00 1.278014339827e+00 1.275141555443e+00 1.275921901749e+00 1.268837809847e+00 1.244527345518e+00 1.203156569485e+00 1.157849041959e+00 1.130977099316e+00 1.140836589124e+00 1.185833856012e+00 1.242773067199e+00 1.281108652260e+00 1.278651272390e+00 1.230906234777e+00 1.155294421835e+00 1.089508857104e+00 1.075879314255e+00 1.129299539076e+00 1.221949443588e+00 1.307084716176e+00 1.347890392046e+00 1.329964800258e+00 1.264551387821e+00 1.187205527809e+00 1.146359765286e+00 1.173361401214e+00 1.254589975960e+00 1.344133268822e+00 1.397818378957e+00 1.392795463149e+00 1.333098034640e+00 1.249506716298e+00 1.191398684457e+00 1.201579033883e+00 1.291020971198e+00 1.402357560471e+00 1.505187948730e+00 1.564099380830e+00 1.558745773240e+00 1.460375852186e+00 1.259728080170e+00 1.032837248258e+00 9.027365134262e-01 9.598389425463e-01 1.132590762589e+00 1.292157277458e+00 1.362721448983e+00 1.321223448808e+00 1.185923119757e+00 1.013969392100e+00 8.964120128672e-01 9.066551874432e-01 1.014098093868e+00 1.125656785640e+00 1.174869065850e+00 1.139865140618e+00 1.037704013305e+00 9.192557220416e-01 8.539084020535e-01 8.783945457372e-01 9.547568513939e-01 1.015034562427e+00 1.014939348186e+00 9.472439381179e-01 8.421489631033e-01 7.635584946644e-01 7.737332916414e-01 8.637696746237e-01 9.642925662919e-01 1.014286274147e+00 9.865977510624e-01 8.901251089453e-01 7.730789851067e-01 7.188113721768e-01 7.821502118857e-01 9.152861174449e-01 1.032113931518e+00 1.075660424994e+00 1.025851581284e+00 9.040879379075e-01 7.792560220903e-01 7.544664177272e-01 8.552553781789e-01 9.989957534558e-01 1.123903866847e+00 1.174018839252e+00 1.126143290224e+00 9.863873731211e-01 7.941743437692e-01 6.387601580729e-01 6.432475645839e-01 8.010181065305e-01 9.858930560477e-01 1.110320618881e+00 1.134877467609e+00 1.051876167060e+00 8.813261605254e-01 6.774205114277e-01 5.483469831315e-01 6.018457770389e-01 7.671565508248e-01 9.183113630351e-01 9.919508218816e-01 9.681462318206e-01 8.571583938549e-01 7.000014211955e-01 5.776688296653e-01 5.840713799861e-01 7.027601482502e-01 8.332805329563e-01 9.076899409638e-01 9.000040603938e-01 8.154373848860e-01 6.892518783386e-01 5.901486608294e-01 5.924338073411e-01 6.863879834380e-01 7.923979764226e-01 8.493584530582e-01 8.321753319212e-01 7.466300462289e-01 6.301461594967e-01 5.546106157243e-01 5.849790003031e-01 6.919933919504e-01 7.963970671165e-01 8.635011413685e-01 8.694981320434e-01 8.174550511258e-01 7.331589058841e-01 6.665928571671e-01 6.722378747361e-01 7.561776768111e-01 8.695222026121e-01 9.594473476351e-01 9.941539184531e-01 9.649848433745e-01 8.869355210617e-01 8.006526996856e-01 7.651931192844e-01 8.167865555396e-01 9.276284155871e-01 1.037399532233e+00 1.097298716504e+00 1.081940011055e+00 9.907824819921e-01 8.525724616688e-01 7.353674383777e-01 7.329266782074e-01 8.653526823047e-01 1.050240373213e+00 1.203538004711e+00 1.274387018573e+00 1.239801346164e+00 1.102021983664e+00 8.933302854712e-01 6.959551576257e-01 6.583074037052e-01 8.304527285486e-01 1.074426512886e+00 1.274598340918e+00 1.372701800444e+00 1.344063875912e+00 1.190728317905e+00 9.452717934459e-01 6.941801292922e-01 6.253138674418e-01 8.307491713963e-01 1.127764663836e+00 1.376744727419e+00 1.514348538209e+00 1.514095538459e+00 1.376816219050e+00 1.132161531423e+00 8.523398173732e-01 6.900302551494e-01 7.969324495061e-01 1.057306304483e+00 1.299847149940e+00 1.440820749261e+00 1.446349171413e+00 1.314641321568e+00 1.074945786338e+00 8.017363784339e-01 6.559975220815e-01 7.847517425477e-01 1.052937588303e+00 1.293819416357e+00 1.430118351130e+00 1.432437689782e+00 1.303934725110e+00 1.081511166897e+00 8.515480263856e-01 7.674619522053e-01 9.129922035965e-01 1.160392089202e+00 1.373330526785e+00 1.482842909874e+00 1.464111574070e+00 1.326631986094e+00 1.117225510990e+00 9.329200564586e-01 9.054339838023e-01 1.060322153033e+00 1.276694831760e+00 1.440906637659e+00 1.491659804053e+00 1.407803608687e+00 1.203332000755e+00 9.361111158145e-01 7.421591108576e-01 8.041827941404e-01 1.067665118415e+00 1.346006207579e+00 1.532712590322e+00 1.579346496771e+00 1.473381787185e+00 1.235314875121e+00 9.299489206231e-01 7.115667340991e-01 7.934165688656e-01 1.087812107114e+00 1.380711313331e+00 1.564843915387e+00 1.593819336260e+00 1.457511619869e+00 1.179904437313e+00 8.356024639424e-01 6.280987585257e-01 8.130407729848e-01 1.189005884787e+00 1.528209015263e+00 1.737290496378e+00 1.775404852164e+00 1.634614411480e+00 1.338885130754e+00 9.557374541124e-01 6.603615755866e-01 7.609000669307e-01 1.129363952445e+00 1.484559205016e+00 1.713570394051e+00 1.771129213482e+00 1.648661209904e+00 1.371481011431e+00 1.010619845203e+00 7.382885575681e-01 8.237695974056e-01 1.167647288329e+00 1.510999228258e+00 1.735140109348e+00 1.790789804849e+00 1.666638556764e+00 1.384678230970e+00 1.009273861397e+00 7.009875997756e-01 7.578280086617e-01 1.107669213416e+00 1.466380370007e+00 1.710315142653e+00 1.789792966880e+00 1.691878848586e+00 1.433694591671e+00 1.065005677458e+00 6.964441161119e-01 5.953393584559e-01 8.630398115081e-01 1.193875914410e+00 1.431222779959e+00 1.521355055357e+00 1.451525112181e+00 1.239066319262e+00 9.338991356544e-01 6.456922320511e-01 5.949027165118e-01 8.198697797085e-01 1.086917009522e+00 1.269640318254e+00 1.322218399307e+00 1.236487730868e+00 1.033727580018e+00 7.704711685800e-01 5.712410337815e-01 6.135056618205e-01 8.319130661164e-01 1.045167436406e+00 1.167029716239e+00 1.166134548126e+00 1.043060874126e+00 8.286027377864e-01 6.009899517909e-01 5.275598607122e-01 6.948004777246e-01 9.362607330841e-01 1.126702967205e+00 1.213927103225e+00 1.181588949144e+00 1.040693735342e+00 8.330997385896e-01 6.497317782827e-01 6.310853642236e-01 7.927478805938e-01 9.969250314293e-01 1.145601394944e+00 1.195952785630e+00 1.139304142508e+00 9.964548840708e-01 8.236397748951e-01 7.213882151066e-01 7.770106863710e-01 9.429995009157e-01 1.110525340929e+00 1.207963639771e+00 1.202176737644e+00 1.088763285973e+00 8.905007038193e-01 6.675255928503e-01 5.465933383780e-01 6.407793320784e-01 8.450286771183e-01 1.024895471903e+00 1.116539136517e+00 1.095283153948e+00 9.620447301439e-01 7.424891862123e-01 5.029263302850e-01 4.132882854996e-01 5.854744171598e-01 8.289897798754e-01 1.021247112811e+00 1.116235150450e+00 1.098248738941e+00 9.730790650962e-01 7.685725660252e-01 5.467271453112e-01 4.420595402302e-01 5.580645829805e-01 7.589973305166e-01 9.247319780663e-01 1.008580076194e+00 9.972156230806e-01 8.992544406165e-01 7.440296053700e-01 5.861440784442e-01 5.067746882819e-01 5.488298538442e-01 6.466494490555e-01 7.211788416994e-01 7.350795605863e-01 6.845320464974e-01 5.951650462064e-01 5.261242281212e-01 5.481085554946e-01 6.608352291283e-01 7.976541169245e-01 9.016508665120e-01 9.425211705931e-01 9.122932634093e-01 8.240345263375e-01 7.139599442122e-01 6.408201678387e-01 6.549265672987e-01 7.409404329108e-01 8.378001915995e-01 8.960336209425e-01 8.929030941881e-01 8.311751890223e-01 7.401418199822e-01 6.760912046498e-01 6.956859347685e-01 7.950937130725e-01 9.149979163877e-01 9.979381617541e-01 1.008979410021e+00 9.354262599986e-01 7.869055590028e-01 6.028276161061e-01 4.778120206949e-01 5.322686998025e-01 7.140862560629e-01 8.983356816305e-01 1.018345721233e+00 1.044827330838e+00 9.722581007048e-01 8.182436208488e-01 6.329827604948e-01 5.241085249830e-01 6.007419465506e-01 7.915275350625e-01 9.748532648218e-01 1.086135594836e+00 1.097253477284e+00 1.004727657041e+00 8.297955892294e-01 6.305876180412e-01 5.326315612730e-01 6.431295177375e-01 8.603800620552e-01 1.059204138620e+00 1.177477381175e+00 1.187640216664e+00 1.084712403011e+00 8.841731427497e-01 6.270884598659e-01 4.153988954403e-01 4.503336646424e-01 6.729751023418e-01 8.914014924889e-01 1.031307093438e+00 1.065705610214e+00 9.913947830550e-01 8.265954235308e-01 6.186986167424e-01 4.754036664376e-01 5.382733590129e-01 7.411997688076e-01 9.446294736424e-01 1.082115575623e+00 1.126728292092e+00 1.074222150354e+00 9.399988136327e-01 7.618953160539e-01 6.106514799421e-01 5.827084647631e-01 6.922032671326e-01 8.467405531491e-01 9.709700169161e-01 1.029837830666e+00 1.013612070470e+00 9.303730587091e-01 8.034703263431e-01 6.715092098362e-01 5.856712392708e-01 5.834552155226e-01 6.480529242480e-01 7.311514935142e-01 7.980125817553e-01 8.345204182305e-01 8.399733083553e-01 8.205075138428e-01 7.846563628552e-01 7.413749532165e-01 7.011638930577e-01 6.788688091583e-01 6.926925226242e-01 7.538772318450e-01 8.553046670126e-01 9.737527451812e-01 1.080674870886e+00 1.150296825329e+00 1.164180538787e+00 1.114801471618e+00 1.009645694686e+00 8.773435906679e-01 7.746067102850e-01 7.709305920619e-01 8.803526302047e-01 1.042245669787e+00 1.187971451135e+00 1.272034368738e+00 1.271093748808e+00 1.181369840955e+00 1.019413751078e+00 8.279270430824e-01 6.877398247822e-01 6.932307435679e-01 8.327682851579e-01 1.005454175094e+00 1.136311224824e+00 1.189361450877e+00 1.155446674006e+00 1.047680504970e+00 9.022591805618e-01 7.804239115151e-01 7.501099841167e-01 8.220892577235e-01 9.351764764500e-01 1.024330078523e+00 1.053325295387e+00 1.013473905691e+00 9.204789591259e-01 8.140937770827e-01 7.519491749455e-01 7.742608429153e-01 8.599906783437e-01 9.512444175748e-01 1.000614214326e+00 9.851186026318e-01 9.062383703322e-01 7.914800025949e-01 6.979724263845e-01 6.944259482946e-01 7.920216756142e-01 9.299789691922e-01 1.044170939958e+00 1.096200057125e+00 1.071910841816e+00 9.792114280274e-01 8.496028388486e-01 7.409072518193e-01 7.198052241498e-01 7.979692621897e-01 9.159712087507e-01 1.009455938627e+00 1.041168420521e+00 1.000670049168e+00 9.030655113279e-01 7.922760494337e-01 7.389050417568e-01 7.946182078660e-01 9.304323137135e-01 1.075500003459e+00 1.174716477371e+00 1.198581217832e+00 1.140210988501e+00 1.014691372817e+00 8.618963144993e-01 7.480533547462e-01 7.452243491703e-01
 8.811213983422e-01 8.636400189517e-01 8.347805858593e-01 8.014204995921e-01 7.558322905324e-01 6.973905008133e-01 6.460218077596e-01 6.194688339051e-01 6.217056508182e-01 6.405111757004e-01 6.578511380463e-01 6.607240028367e-01 6.449750026791e-01 6.143121487876e-01 5.771646662702e-01 5.423902689598e-01 5.150929444452e-01 4.948829292153e-01 4.780279883513e-01 4.614495217535e-01 4.450909674632e-01 4.311030255549e-01 4.207927989362e-01 4.120392056961e-01 3.996722220263e-01 3.786537277860e-01 3.478268737137e-01 3.127057166203e-01 2.860607980993e-01 2.822747099177e-01 3.040222528224e-01 3.384592368175e-01 3.693062430365e-01 3.858828921210e-01 3.848844793028e-01 3.696909550748e-01 3.487028676348e-01 3.318955456923e-01 3.252189755680e-01 3.264779520566e-01 3.275114373179e-01 3.202560619394e-01 3.009667798336e-01 2.713444809343e-01 2.398093998779e-01 2.071472973692e-01 1.809666538683e-01 1.698632661218e-01 1.630856334671e-01 1.412447582823e-01 1.027079982676e-01 6.108843248241e-02 6.530769512527e-02 1.149829240817e-01 1.658057915723e-01 2.051515616563e-01 2.312289204403e-01 2.481331444624e-01 2.630636576546e-01 2.816674973935e-01 3.038645845357e-01 3.242602760175e-01 3.363575004090e-01 3.366105928749e-01 3.266029271027e-01 3.130607381468e-01 3.050389983449e-01 3.079359837834e-01 3.189290069338e-01 3.294802223286e-01 3.319599591314e-01 3.243503818452e-01 3.117315168575e-01 3.045148033087e-01 3.118170669209e-01 3.333142065014e-01 3.592520003321e-01 3.782024383054e-01 3.833043744704e-01 3.746279748133e-01 3.591010305826e-01 3.477616986943e-01 3.492165804889e-01 3.626671904976e-01 3.785510881417e-01 3.858985443108e-01 3.784161866052e-01 3.594775262735e-01 3.392639427349e-01 3.183491648673e-01 3.129759503288e-01 3.232158663772e-01 3.351456293082e-01 3.287520006166e-01 3.082973228758e-01 2.756343854855e-01 2.446709441161e-01 2.416246786143e-01 2.721360219235e-01 3.126942591543e-01 3.377883340819e-01 3.336747592441e-01 3.000805007213e-01 2.534726933371e-01 2.321573656899e-01 2.697043894936e-01 3.447269414800e-01 4.170745415173e-01 4.614277178698e-01 4.669674238215e-01 4.362144865500e-01 3.872689829977e-01 3.556305272942e-01 3.763697200117e-01 4.438113714163e-01 5.210844337680e-01 5.769650086214e-01 5.955026542831e-01 5.751737392152e-01 5.283420605989e-01 4.801269950450e-01 4.598274790230e-01 4.785756955133e-01 5.172633085409e-01 5.461855841358e-01 5.449463608265e-01 5.079592738968e-01 4.449451571701e-01 3.810791457583e-01 3.509458751935e-01 3.696759900487e-01 4.123646609775e-01 4.447861578511e-01 4.486951466968e-01 4.278767164157e-01 4.154492106372e-01 4.365283027019e-01 4.948061093353e-01 5.692789369580e-01 6.144088248382e-01 6.337278248240e-01 6.102576135085e-01 5.589682264326e-01 5.149902472685e-01 5.182317346031e-01 5.756197571389e-01 6.527019186105e-01 7.089876055391e-01 7.191630620406e-01 6.766933201723e-01 5.954131153254e-01 5.131543562167e-01 4.861094662631e-01 5.395228282219e-01 6.320630163347e-01 7.085139465984e-01 7.350814114256e-01 7.005251671792e-01 6.147959650287e-01 5.123873187479e-01 4.553057735985e-01 4.925618383162e-01 5.913695640815e-01 6.868306040049e-01 7.389743681014e-01 7.344523130508e-01 6.820651959628e-01 6.115557592298e-01 5.679168855242e-01 5.831566939673e-01 6.416762965177e-01 6.988975651839e-01 7.191387048127e-01 6.880723401143e-01 6.138055485328e-01 5.284785934609e-01 4.847534918175e-01 5.169360612360e-01 5.953097667617e-01 6.650080162858e-01 6.871488593281e-01 6.663241986530e-01 6.149975544298e-01 5.417087010303e-01 4.625993741165e-01 4.171108975506e-01 4.231673260200e-01 4.669155938838e-01 5.137585271165e-01 5.390030395096e-01 5.357759026073e-01 5.126114447367e-01 4.883313308705e-01 4.813412520288e-01 4.953092788789e-01 5.165453273179e-01 5.272149889547e-01 5.181573688084e-01 4.941503928396e-01 4.731619287783e-01 4.766950368502e-01 5.110031043022e-01 5.600115365097e-01 5.999281045633e-01 6.139276885601e-01 5.978316708716e-01 5.614049481125e-01 5.265370375975e-01 5.176737697719e-01 5.427958269940e-01 5.857012746530e-01 6.217159097146e-01 6.341654140148e-01 6.202266380466e-01 5.910076199083e-01 5.672616515415e-01 5.676056921541e-01 5.936253359946e-01 6.290978789213e-01 6.548010812292e-01 6.612801740910e-01 6.532668382381e-01 6.472822617985e-01 6.611810416758e-01 6.989134179490e-01 7.454155865568e-01 8.033956306233e-01 8.339645709976e-01 8.379122989078e-01 7.994158958230e-01 7.272083244374e-01 6.652986504813e-01 6.632736353507e-01 7.309974682413e-01 8.255500968500e-01 8.950966375535e-01 9.067176277450e-01 8.513884731368e-01 7.461365451188e-01 6.397527378615e-01 6.078996235712e-01 6.866295666129e-01 8.218813067333e-01 9.422970582860e-01 1.005135837253e+00 9.957893069169e-01 9.246508173815e-01 8.272002029427e-01 7.604282647870e-01 7.734883809643e-01 8.587819464788e-01 9.633579300170e-01 1.039379531446e+00 1.063692561683e+00 1.037280532579e+00 9.810122657845e-01 9.275648829911e-01 9.047744721548e-01 9.158399297819e-01 9.377131979112e-01 9.410314122505e-01 9.088159843961e-01 8.441810457105e-01 7.704906382707e-01 7.227930594251e-01 7.236515419398e-01 7.595176914923e-01 7.922230475188e-01 7.875058263919e-01 7.286132218001e-01 6.339708594067e-01 5.239983918664e-01 4.506867385044e-01 4.501923913138e-01 5.108839359651e-01 5.832991598001e-01 6.239041114398e-01 6.118617296696e-01 5.551232660999e-01 4.827101688237e-01 4.408528095238e-01 4.620425415673e-01 5.248398301618e-01 5.821542387768e-01 6.013103210941e-01 5.712743706762e-01 5.021308317788e-01 4.277527182857e-01 4.022262702766e-01 4.517263179968e-01 5.358502371932e-01 6.016394616145e-01 6.170812595615e-01 5.701866896270e-01 4.667058502094e-01 3.345881439411e-01 2.495273568750e-01 3.085166407942e-01 4.405915577216e-01 5.552651244940e-01 6.167220304142e-01 6.138818477524e-01 5.529246159067e-01 4.587032831464e-01 3.809822240139e-01 3.813611276130e-01 4.582169690920e-01 5.510001562108e-01 6.153274315092e-01 6.335943660358e-01 6.077967975159e-01 5.560158266475e-01 5.082323454557e-01 4.926198909078e-01 5.122345143630e-01 5.428303457349e-01 5.572832395352e-01 5.421775957387e-01 5.026370608315e-01 4.620531875537e-01 4.518011298778e-01 4.831841928834e-01 5.330597077484e-01 5.674934413378e-01 5.635118688619e-01 5.151577153693e-01 4.362275184486e-01 3.661830007132e-01 3.623088920490e-01 4.331675547919e-01 5.246534820819e-01 5.895691396126e-01 6.053710279166e-01 5.702733520444e-01 5.035102631271e-01 4.480805157084e-01 4.546280599838e-01 5.260062968118e-01 6.139049203735e-01 6.727141205474e-01 6.781322584870e-01 6.266232896756e-01 5.365656145785e-01 4.538083073702e-01 4.428301142326e-01 5.170464824891e-01 6.176259616194e-01 6.881510413974e-01 6.990936818430e-01 6.437098489003e-01 5.374793698136e-01 4.260585140423e-01 3.921167462503e-01 4.734560578167e-01 5.974931294135e-01 6.938105390138e-01 7.284827729110e-01 6.951867479250e-01 6.266328045352e-01 5.582813644852e-01 5.326737154462e-01 5.712588456847e-01 6.536758074993e-01 7.329346657833e-01 7.665165513833e-01 7.652262519175e-01 7.019450010454e-01 5.976275681264e-01 5.004877654314e-01 4.748314284335e-01 5.362347171092e-01 6.272280365162e-01 6.906458765953e-01 6.983575963658e-01 6.472180079963e-01 5.570370686531e-01 4.728581342640e-01 4.536088049409e-01 5.118084782909e-01 5.949140725245e-01 6.518367537150e-01 6.599726131743e-01 6.242698812574e-01 5.771537706144e-01 5.707628415221e-01 6.353493564061e-01 7.435074728669e-01 8.440790441133e-01 8.984384149552e-01 8.889172094720e-01 8.203078711455e-01 7.231270869456e-01 6.551565497148e-01 6.737511346901e-01 7.725757817211e-01 8.909250126671e-01 9.745644476342e-01 9.952132808396e-01 9.494025541852e-01 8.572319256936e-01 7.614891769621e-01 7.158801586011e-01 7.450675095495e-01 8.170090179167e-01 8.796039526704e-01 8.971082544099e-01 8.840513022029e-01 8.511406453736e-01 8.189864725112e-01 8.122226238649e-01 8.485763366963e-01 9.125335282960e-01 9.697286369538e-01 9.915836982303e-01 9.686422917437e-01 9.152303205990e-01 8.681178883619e-01 8.701539900043e-01 9.349421353408e-01 1.032287074372e+00 1.116147140555e+00 1.152488161617e+00 1.129291455851e+00 1.058954554762e+00 9.777307011739e-01 9.352295861829e-01 9.623310123000e-01 1.041383275618e+00 1.124371407854e+00 1.169669943569e+00 1.158517619718e+00 1.097720747702e+00 1.017774736938e+00 9.633515657988e-01 9.669319200261e-01 1.019931044523e+00 1.081199514953e+00 1.110294688138e+00 1.087215876203e+00 1.017451545886e+00 9.311440433184e-01 8.741625772002e-01 8.797008054345e-01 9.362077961506e-01 9.988240136835e-01 1.026106646694e+00 9.990449122380e-01 9.252982998303e-01 8.464487609321e-01 8.127034134976e-01 8.512167549697e-01 9.314824924123e-01 1.004790311465e+00 1.034068186381e+00 1.002219804576e+00 9.085598087898e-01 7.695173055093e-01 6.784085594195e-01 7.259589338368e-01 8.821904271605e-01 1.044478574006e+00 1.140474890279e+00 1.138433069371e+00 1.041612519514e+00 8.913488096020e-01 7.759232720896e-01 7.975794026320e-01 9.500783299420e-01 1.130826283184e+00 1.256468194405e+00 1.286476874049e+00 1.216251571113e+00 1.075701969887e+00 9.328233209671e-01 8.812356602197e-01 9.624337117240e-01 1.111795967988e+00 1.239866625677e+00 1.291455584840e+00 1.248269458749e+00 1.124266159690e+00 9.650386618544e-01 8.457803630435e-01 8.361071351021e-01 9.248511842956e-01 1.034457648705e+00 1.099947011136e+00 1.092826274154e+00 1.016598772898e+00 9.022831003779e-01 8.032459768907e-01 7.732965561175e-01 8.202690548570e-01 8.994349605652e-01 9.626436383976e-01 9.870481197545e-01 9.749628852956e-01 9.434916282680e-01 9.174276490086e-01 9.139007013972e-01 9.297848250407e-01 9.457998898986e-01 9.427095044170e-01 9.142660672192e-01 8.716562832724e-01 8.393668862601e-01 8.402338368642e-01 8.759724707570e-01 9.242906545930e-01 9.558555737148e-01 9.505175370305e-01 9.043635421018e-01 8.314066994300e-01 7.616842995359e-01 7.304466232479e-01 7.536398493651e-01 8.131386467225e-01 8.752693169792e-01 9.141713804242e-01 9.192790784091e-01 8.938990927558e-01 8.511272451178e-01 8.081503928408e-01 7.791794797605e-01 7.697331827459e-01 7.762447688376e-01 7.909511044748e-01 8.065633223708e-01 8.173641807832e-01 8.181203976932e-01 8.038231941241e-01 7.716871401349e-01 7.248193946078e-01 6.756835616764e-01 6.451588199223e-01 6.512601348068e-01 6.920018821873e-01 7.414328169837e-01 7.878954134353e-01 8.159103985079e-01 8.067845751624e-01 7.526421738365e-01 6.600810362256e-01 5.480556633937e-01 4.772480733352e-01 5.210833182164e-01 6.539537331386e-01 7.911920536078e-01 8.742391323753e-01 8.743201071021e-01 7.863262877503e-01 6.295597807223e-01 4.602918901375e-01 4.002844495670e-01 5.164020826477e-01 6.872521100364e-01 8.163023115950e-01 8.637853513044e-01 8.195539506922e-01 6.959638388824e-01 5.300603682159e-01 3.985635867502e-01 4.053171776270e-01 5.214097153112e-01 6.360981081539e-01 6.931887193677e-01 6.764099769779e-01 5.935162982329e-01 4.731732869914e-01 3.691751924314e-01 3.492696248987e-01 4.108205339013e-01 4.837429611408e-01 5.243158720779e-01 5.239007598061e-01 4.974679862015e-01 4.744839800564e-01 4.803361189816e-01 5.132458135971e-01 5.485494578275e-01 5.637475250566e-01 5.534423142601e-01 5.326457699450e-01 5.306676301863e-01 5.665796587348e-01 6.383505970806e-01 7.257332321480e-01 7.943124744850e-01 8.080987492848e-01 7.560402075912e-01 6.413352288205e-01 5.162957906961e-01 4.712587476015e-01 5.532253489625e-01 6.883136400782e-01 7.958234458016e-01 8.357790946054e-01 7.985562066376e-01 7.002348926083e-01 5.850333529814e-01 5.243642442184e-01 5.650424428288e-01 6.637405769232e-01 7.499988576326e-01 7.836062789380e-01 7.552673022309e-01 6.814608688377e-01 6.017705491389e-01 5.662620178064e-01 5.943747991404e-01 6.513046240000e-01 6.885490808508e-01 6.778964476664e-01 6.170695282019e-01 5.298621200028e-01 4.657587172354e-01 4.736013976261e-01 5.418200187116e-01 6.149129569046e-01 6.515909578702e-01 6.380247731365e-01 5.855930080456e-01 5.289671075810e-01 5.131995799596e-01 5.538200651798e-01 6.181990447001e-01 6.641625219609e-01 6.698395111665e-01 6.403418565503e-01 6.078350527410e-01 6.270720930459e-01 7.152190812159e-01 8.380281346841e-01 9.304009239294e-01 9.520184633573e-01 8.948729527920e-01 7.786926675820e-01 6.583665010188e-01 6.214502887567e-01 7.093748391269e-01 8.562593035249e-01 9.803841617561e-01 1.035335544032e+00 1.007281354034e+00 9.117600444178e-01 7.950940288515e-01 7.291800009777e-01 7.634594682436e-01 8.648887932526e-01 9.611927751303e-01 1.002592256045e+00 9.741887851485e-01 8.946839443980e-01 8.146605173066e-01 7.975280035439e-01 8.633924253243e-01 9.642735537391e-01 1.035993337737e+00 1.038102149797e+00 9.623863756697e-01 8.363813316383e-01 7.293491090561e-01 7.294931571274e-01 8.460309486255e-01 9.953830599087e-01 1.098663575809e+00 1.114612679436e+00 1.036865180399e+00 8.945924836586e-01 7.603088778256e-01 7.371787248493e-01 8.540349428597e-01 1.024543252025e+00 1.155443853901e+00 1.233032239186e+00 1.254426976036e+00 1.219523005163e+00 1.134341515008e+00 1.010817836833e+00 9.069977052267e-01 8.948735665849e-01 9.849505342657e-01 1.116343732443e+00 1.223090347515e+00 1.268477496201e+00 1.245804879660e+00 1.173731263119e+00 1.090173440640e+00 1.038843690555e+00 1.044205817694e+00 1.094051499357e+00 1.154538157139e+00 1.197155393825e+00 1.210922007337e+00 1.201054044063e+00 1.181522152090e+00 1.165423920430e+00 1.157801969990e+00 1.155362494894e+00 1.152693770327e+00 1.148710689517e+00 1.147791183239e+00 1.155058332198e+00 1.169845922304e+00 1.183879057230e+00 1.186267477620e+00 1.171854217375e+00 1.147149482999e+00 1.129820482114e+00 1.138677981227e+00 1.178136704715e+00 1.231430473589e+00 1.270375275321e+00 1.271605049775e+00 1.228710550997e+00 1.159061456178e+00 1.103262113645e+00 1.106772192298e+00 1.180925249823e+00 1.305294826805e+00 1.440369724543e+00 1.538687059907e+00 1.540600294514e+00 1.431708168724e+00 1.210618024426e+00 9.571947299035e-01 8.206719432631e-01 9.151292306932e-01 1.132364029316e+00 1.314974291014e+00 1.380227351869e+00 1.302273084737e+00 1.099126536718e+00 8.382686879490e-01 6.658809889647e-01 7.388631680981e-01 9.574200090701e-01 1.146288960713e+00 1.222299681314e+00 1.163510304528e+00 9.937262083897e-01 7.904403659612e-01 6.995452540868e-01 8.147733417240e-01 1.020765050243e+00 1.181178192457e+00 1.230141572199e+00 1.154459356008e+00 9.880306867133e-01 8.231636908441e-01 7.997746395487e-01 9.532253842888e-01 1.158903206607e+00 1.302297750966e+00 1.327716783370e+00 1.227383013210e+00 1.041073954358e+00 8.700181360115e-01 8.597926651138e-01 1.033429361364e+00 1.256302433505e+00 1.412729557511e+00 1.447650242657e+00 1.348303082596e+00 1.190128589253e+00 1.050290098673e+00 1.006520140092e+00 1.085981769067e+00 1.207868967952e+00 1.321424646209e+00 1.346385664202e+00 1.268870631076e+00 1.115280901806e+00 9.526797713790e-01 8.769268184193e-01 9.345408109202e-01 1.058347245943e+00 1.151218464521e+00 1.154461420719e+00 1.052423616715e+00 8.701504108199e-01 6.839807187242e-01 6.283036751109e-01 7.550876125567e-01 9.399072647682e-01 1.070071207666e+00 1.093718462897e+00 1.000233261620e+00 8.148541666964e-01 6.113999278998e-01 5.386762000893e-01 6.752040247457e-01 8.801187022068e-01 1.033864369375e+00 1.087727956548e+00 1.034882888066e+00 9.037987051857e-01 7.628171959542e-01 7.124400642714e-01 7.967179375945e-01 9.407872671195e-01 1.055033050116e+00 1.093812483015e+00 1.052796981227e+00 9.646975966289e-01 8.941258339998e-01 9.052504584654e-01 9.989981727147e-01 1.113111661863e+00 1.180688586313e+00 1.188030985545e+00 1.142601276377e+00 1.062030181888e+00 9.719509250311e-01 9.062230219753e-01 9.122350719777e-01 9.843822298884e-01 1.072104633103e+00 1.126253538070e+00 1.122989864487e+00 1.066895687073e+00 9.878758372774e-01 9.305212146911e-01 9.273931784744e-01 9.706338625731e-01 1.021430483788e+00 1.044133814784e+00 1.026333114105e+00 9.825078374183e-01 9.471216166451e-01 9.529692129893e-01 1.001904210735e+00 1.061488465020e+00 1.091452828691e+00 1.067075418922e+00 9.895784319475e-01 8.905553723595e-01 8.280068079281e-01 8.509418405056e-01 9.449121206251e-01 1.046995387220e+00 1.100168281676e+00 1.075078781019e+00 9.731526864582e-01 8.305325560623e-01 7.239266906919e-01 7.380179832858e-01 8.628967825485e-01 1.007426702400e+00 1.096911293111e+00 1.094736373760e+00 9.972502559170e-01 8.342412946296e-01 6.825745486054e-01 6.738525497676e-01 7.995433279570e-01 9.785151987123e-01 1.105541605551e+00 1.138660043343e+00 1.075195973291e+00 9.445552682014e-01 8.106392201022e-01 7.606280426917e-01 8.319734126998e-01 9.634601764541e-01 1.075323826138e+00 1.122743155654e+00 1.096334682603e+00 1.016898509967e+00 9.307153246274e-01 8.932707917924e-01 9.293157903930e-01 1.008843811566e+00 1.080031417244e+00 1.106602455947e+00 1.078948302559e+00 1.013440691374e+00 9.468499545974e-01 9.199279329964e-01 9.476135868519e-01 1.005567343516e+00 1.053406007785e+00 1.061823931897e+00 1.022932397405e+00 9.507326918196e-01 8.765797347715e-01 8.353776399813e-01 8.408691210030e-01 8.730380016871e-01 8.969444930443e-01 8.873778432793e-01 8.392757737759e-01 7.686402363398e-01 7.075957844137e-01 6.874321169035e-01 7.115315899336e-01 7.500111885804e-01 7.895065526621e-01 8.192602998712e-01 8.214372948116e-01 7.921950686076e-01 7.379474151875e-01 6.557263513859e-01 6.007682163296e-01 5.962855136691e-01 6.494868274504e-01 7.300146791698e-01 8.005963654795e-01 8.401541341251e-01 8.473880308799e-01 8.376814569603e-01 8.350593164641e-01 8.575981784870e-01 9.046959192059e-01 9.598646140894e-01 1.005321683306e+00 1.033549806322e+00 1.050292050282e+00 1.069567164563e+00 1.102729341444e+00 1.148516426292e+00 1.192780117798e+00 1.218034905783e+00 1.214940965304e+00 1.189661761463e+00 1.164482327646e+00 1.167810675488e+00 1.213893629631e+00 1.288959803832e+00 1.359929883948e+00 1.394784347887e+00 1.377623969501e+00 1.316530626165e+00 1.245646604144e+00 1.215353059754e+00 1.260158742521e+00 1.366034770845e+00 1.481822926045e+00 1.555748192603e+00 1.557657780396e+00 1.487222681485e+00 1.377682160290e+00 1.292943758070e+00 1.303541811288e+00 1.436388655056e+00 1.630889633205e+00 1.814839004724e+00 1.933727516600e+00 1.921232731806e+00 1.755703093152e+00 1.491015129340e+00 1.246478618758e+00 1.192195217806e+00 1.374158705789e+00 1.643184152024e+00 1.851095970968e+00 1.923060391433e+00 1.845052078054e+00 1.656909691834e+00 1.453258610886e+00 1.364062754769e+00 1.454625153150e+00 1.646004157763e+00 1.813048718063e+00 1.876633598031e+00 1.816931087919e+00 1.669804735337e+00 1.521537427387e+00 1.476376224736e+00 1.570140493306e+00 1.729436207417e+00 1.850079345277e+00 1.865330179621e+00 1.762803153683e+00 1.587431757353e+00 1.439658539026e+00 1.431607655994e+00 1.576601971307e+00 1.771063714213e+00 1.901814418307e+00 1.905250582934e+00 1.776067370754e+00 1.572139127127e+00 1.418641427473e+00 1.451465299372e+00 1.667041493004e+00 1.927654505600e+00 2.104636295379e+00 2.129031129842e+00 1.987562848919e+00 1.775349721665e+00 1.587526190089e+00 1.518883852581e+00 1.614961639507e+00 1.797604360038e+00 1.952898031571e+00 2.008016103280e+00 1.938640670831e+00 1.768300036037e+00 1.568028403811e+00 1.443830797201e+00 1.471945532236e+00 1.617142348864e+00 1.773885273102e+00 1.856081124787e+00 1.826199039251e+00 1.694409855158e+00 1.514958841902e+00 1.375814385780e+00 1.353720686557e+00 1.441629656021e+00 1.556637183457e+00 1.617765796123e+00 1.585341451741e+00 1.464813233050e+00 1.303634342269e+00 1.180870372979e+00 1.163985403349e+00 1.241819889360e+00 1.337068580789e+00 1.379207782463e+00 1.338538677812e+00 1.229738040407e+00 1.109354294682e+00 1.057536257360e+00 1.115592146280e+00 1.238383880611e+00 1.346081850536e+00 1.383650079462e+00 1.336269107370e+00 1.230270753842e+00 1.130510351012e+00 1.115159470310e+00 1.209767882962e+00 1.362535429029e+00 1.504580826897e+00 1.578106416716e+00 1.569680658808e+00 1.462698182275e+00 1.314504853650e+00 1.214158876714e+00 1.230916685983e+00 1.344225140748e+00 1.469741474293e+00 1.535782028664e+00 1.512417880683e+00 1.412381575300e+00 1.286236508135e+00 1.206082490164e+00 1.218800638523e+00 1.299982040009e+00 1.381030234642e+00 1.405917399154e+00 1.355362026360e+00 1.249252036470e+00 1.141463233728e+00 1.096392239221e+00 1.136704182903e+00 1.218017978763e+00 1.273814097954e+00 1.261107882525e+00 1.174720494142e+00 1.050041318661e+00 9.586313967339e-01 9.688198872927e-01 1.071981931675e+00 1.191820269278e+00 1.257537830965e+00 1.234409683481e+00 1.126825071600e+00 9.808987717916e-01 8.844802815408e-01 9.181934569361e-01 1.058868231649e+00 1.211598750215e+00 1.301243669975e+00 1.294206837017e+00 1.198434288723e+00 1.080284899895e+00 9.925569864813e-01 9.794182294861e-01 1.034257313039e+00 1.114743589986e+00 1.177164395563e+00 1.176476095897e+00 1.115598867073e+00 1.023510446434e+00 9.448046400770e-01 9.168644120158e-01 9.415231699461e-01 9.867436767634e-01 1.018058813078e+00 1.019694095445e+00 9.964989007521e-01 9.659386560867e-01 9.450408125004e-01 9.388305225202e-01 9.399602449875e-01 9.402510141353e-01 9.422513950715e-01 9.598884836930e-01 1.005545047143e+00 1.073873638323e+00 1.140143611172e+00 1.173938164562e+00 1.154959602532e+00 1.084643806986e+00 9.945003378921e-01 9.453010529681e-01 9.912178988732e-01 1.121149575864e+00 1.269448605517e+00 1.371385202994e+00 1.388219858921e+00 1.312297711512e+00 1.170640796727e+00 1.029586422662e+00 9.806343211597e-01 1.063994440189e+00 1.216297144056e+00 1.345685611602e+00 1.392951340127e+00 1.339505881496e+00 1.211798945611e+00 1.073431515260e+00 1.003374905700e+00 1.032166742335e+00 1.123495093059e+00 1.191404226051e+00 1.186729730267e+00 1.099605786882e+00 9.586438641507e-01 8.334053168039e-01 8.109020514777e-01 9.054503004979e-01 1.036528005692e+00 1.121824652301e+00 1.118934248284e+00 1.025234508930e+00 8.785369552670e-01 7.620151303988e-01 7.701763089014e-01 8.960951751703e-01 1.041665807654e+00 1.128167208734e+00 1.123211643880e+00 1.037374793688e+00 9.256118249422e-01 8.791771934859e-01 9.567724582905e-01 1.111001940226e+00 1.250833412227e+00 1.313524045843e+00 1.278450536604e+00 1.168592852653e+00 1.053732235229e+00 1.030837509624e+00 1.138396625557e+00 1.307042790296e+00 1.440305185958e+00 1.475640758465e+00 1.394254091547e+00 1.224049798263e+00 1.048350356676e+00 9.949059836529e-01 1.118425029004e+00 1.319678627074e+00 1.472985053375e+00 1.534836829598e+00 1.475973131451e+00 1.336074266020e+00 1.136095643502e+00 9.475910418268e-01 8.682553995640e-01 9.654823606884e-01 1.147098245755e+00 1.290901313268e+00 1.328479851200e+00 1.241751933080e+00 1.058400049382e+00 8.618985716199e-01 7.939094577130e-01 9.219637246586e-01 1.129793096684e+00 1.290232737308e+00 1.339679041134e+00 1.265118858367e+00 1.099344762538e+00 9.287761666807e-01 8.836414539157e-01 1.013964644484e+00 1.216441825937e+00 1.376573903924e+00 1.434264743726e+00 1.377161496714e+00 1.235417920711e+00 1.082524631037e+00 1.020082466436e+00 1.098465408706e+00 1.256440850036e+00 1.400889651302e+00 1.475574726576e+00 1.467558774251e+00 1.399443593304e+00 1.318360722990e+00 1.274266846078e+00 1.287852405483e+00 1.337799837208e+00 1.386795877966e+00 1.413152205971e+00 1.421531600330e+00 1.433606831112e+00 1.463559586044e+00 1.533479393578e+00 1.635875508958e+00 1.715145761748e+00 1.728980192853e+00 1.649201096144e+00 1.494772734129e+00 1.317556747108e+00 1.260978875022e+00 1.400674917781e+00 1.645787182995e+00 1.854931837522e+00 1.934312536970e+00 1.849349885455e+00 1.626112743332e+00 1.365661383137e+00 1.250979852418e+00 1.404426068617e+00 1.706156949319e+00 1.969935565105e+00 2.081824103863e+00 1.998197661587e+00 1.738015985283e+00 1.394784200778e+00 1.169495844823e+00 1.272637609180e+00 1.602838453568e+00 1.920086005354e+00 2.083438957398e+00 2.038006043327e+00 1.793312113598e+00 1.426879747362e+00 1.117635984787e+00 1.121875801427e+00 1.417829859778e+00 1.740968271037e+00 1.925246567750e+00 1.906969482569e+00 1.691201070603e+00 1.351094267337e+00 1.059003102542e+00 1.064768087736e+00 1.350377250676e+00 1.661066337545e+00 1.837541568185e+00 1.820614847644e+00 1.621122847662e+00 1.328580755729e+00 1.120639194422e+00 1.181706581802e+00 1.449934329971e+00 1.739685021222e+00 1.880213145611e+00 1.824457276266e+00 1.587030138674e+00 1.255930655845e+00 1.030198882448e+00 1.132891611399e+00 1.458215894404e+00 1.763121378366e+00 1.914260174802e+00 1.863924116799e+00 1.628112282015e+00 1.293019515469e+00 1.049425396187e+00 1.122561781304e+00 1.429465434986e+00 1.727859753471e+00 1.880299021888e+00 1.837683937983e+00 1.614475732713e+00 1.291181216610e+00 1.040532471983e+00 1.072811227560e+00 1.333212763252e+00 1.595374980454e+00 1.723890717911e+00 1.672733919329e+00 1.461062863949e+00 1.176254648818e+00 9.924356976149e-01 1.071494481370e+00 1.314652687162e+00 1.524101517825e+00 1.589230164750e+00 1.477280147645e+00 1.220820603601e+00 9.384250363140e-01 8.676836040627e-01 1.106843453174e+00 1.432347325735e+00 1.663842605492e+00 1.718644731208e+00 1.615638624506e+00 1.366756307330e+00 1.017103315109e+00 7.959182825366e-01 9.522524938355e-01 1.306928320365e+00 1.605679781945e+00 1.735167275702e+00 1.657496686110e+00 1.388309725973e+00 1.003100071928e+00 6.983224225623e-01 7.949579464522e-01 1.144288983190e+00 1.443756102743e+00 1.574144700008e+00 1.500183145314e+00 1.240780910531e+00 8.778993575224e-01 6.329690906403e-01 8.028468646937e-01 1.162466053411e+00 1.448378369228e+00 1.563213606503e+00 1.480919956215e+00 1.228295920003e+00 9.005138393413e-01 7.255974318033e-01 9.144797051262e-01 1.253623528506e+00 1.522483443894e+00 1.631375157426e+00 1.558567411981e+00 1.335514544257e+00 1.056972304706e+00 9.030828523304e-01 1.015840685549e+00 1.267329031333e+00 1.473602096403e+00 1.543165067586e+00 1.454596263596e+00 1.243496853826e+00 1.036778472882e+00 9.763882216124e-01 1.129616711079e+00 1.370954121882e+00 1.571040349472e+00 1.638086138857e+00 1.550887002423e+00 1.282624237118e+00 9.203945418986e-01 6.780901364148e-01 8.303789610343e-01 1.176636163416e+00 1.458611003896e+00 1.575202463109e+00 1.496458843268e+00 1.240479700549e+00 8.776181180151e-01 5.879455717141e-01 6.793251940189e-01 9.975045430257e-01 1.261139256036e+00 1.369971770886e+00 1.298274201219e+00 1.067934682703e+00 7.565628653848e-01 5.600961387211e-01 7.075685232680e-01 9.992736235285e-01 1.221195470813e+00 1.294776360875e+00 1.202627140722e+00 9.737184997616e-01 6.999186849123e-01 5.938593662548e-01 7.892896269623e-01 1.069869566262e+00 1.271056695698e+00 1.330108330123e+00 1.236941445812e+00 1.026555107769e+00 7.940121448275e-01 7.150184389896e-01 8.739911616766e-01 1.112976627042e+00 1.289523491044e+00 1.342313773509e+00 1.262343444706e+00 1.114136808861e+00 9.062503859746e-01 8.077517607609e-01 8.907182515882e-01 1.058463584493e+00 1.190943323108e+00 1.225084761614e+00 1.146562659462e+00 9.814800951888e-01 7.989067413767e-01 7.088399555696e-01 7.735595601033e-01 9.125783293856e-01 1.020986701363e+00 1.047023754945e+00 9.852287985568e-01 8.681328046031e-01 7.622821417505e-01 7.406177124411e-01 8.095262973037e-01 9.020043446879e-01 9.551915254456e-01 9.447267742007e-01 8.848447529653e-01 8.223583919073e-01 8.133740092146e-01 8.723103046242e-01 9.552522861444e-01 1.006113494184e+00 9.933169694652e-01 9.207779948443e-01 8.318994400520e-01 8.001823520621e-01 8.697836293063e-01 9.987808714077e-01 1.109061469259e+00 1.143892726558e+00 1.081427319690e+00 9.390559359227e-01 7.863948679646e-01 7.485918444806e-01 8.920589709939e-01 1.123519841712e+00 1.348186928893e+00 1.504887111516e+00 1.559283142394e+00 1.481660064510e+00 1.249715501063e+00 9.556862894536e-01 7.830056257576e-01 9.130115405279e-01 1.207113470815e+00 1.464277223376e+00 1.589431992888e+00 1.553342982951e+00 1.375619896552e+00 1.128783716521e+00 9.526732720130e-01 9.921771475912e-01 1.199384148746e+00 1.412916062896e+00 1.530757274240e+00 1.518363863604e+00 1.393519689505e+00 1.223383130303e+00 1.116313157915e+00 1.155468097708e+00 1.303205055782e+00 1.452725336558e+00 1.525822748358e+00 1.495799717040e+00 1.384363517766e+00 1.257151762979e+00 1.202300831609e+00 1.263661090722e+00 1.392906955190e+00 1.504850299835e+00 1.540955437106e+00 1.486694079798e+00 1.371780542550e+00 1.264327319846e+00 1.240299995253e+00 1.318134437131e+00 1.438300969734e+00 1.523313828117e+00 1.525918447320e+00 1.445499173250e+00 1.341811628166e+00 1.274921365484e+00 1.301399041454e+00 1.406359348305e+00 1.509597971752e+00 1.558340548647e+00 1.494616802274e+00 1.343956617153e+00 1.180189880370e+00 1.110566966566e+00 1.191542270117e+00 1.357837322707e+00 1.503864711619e+00 1.561724501478e+00 1.512702211318e+00 1.385018856578e+00 1.251999924237e+00 1.208766027670e+00 1.295322389133e+00 1.450924422687e+00 1.583860281694e+00 1.634766226368e+00 1.589747039344e+00 1.479320861912e+00 1.372302387715e+00 1.346518977037e+00 1.425800764849e+00 1.555856514227e+00 1.659684343205e+00 1.687813757407e+00 1.632636864341e+00 1.528365474514e+00 1.441006575115e+00 1.433590959978e+00 1.512509561437e+00 1.621275826393e+00 1.691735842091e+00 1.684265877463e+00 1.600775336251e+00 1.485604316315e+00 1.412938468553e+00 1.440992787713e+00 1.555811438911e+00 1.685305806401e+00 1.759195686358e+00 1.741186542447e+00 1.667555589428e+00 1.575649324284e+00 1.495823001055e+00 1.441162355361e+00 1.401799758148e+00 1.381242907099e+00 1.372408511656e+00 1.365237707209e+00 1.353077819972e+00 1.335852772363e+00 1.317887870136e+00 1.302451694759e+00 1.287436191554e+00 1.266210758773e+00 1.233320654367e+00 1.191332821816e+00 1.153797000680e+00 1.140282296451e+00 1.162602916413e+00 1.212411786499e+00 1.263886112403e+00 1.288350693661e+00 1.268081167046e+00 1.204641341506e+00 1.122836159357e+00 1.066890359028e+00 1.077616085667e+00 1.156450361147e+00 1.262388860515e+00 1.345462858553e+00 1.372441098831e+00 1.335494122814e+00 1.254401824666e+00 1.174301976118e+00 1.148935527838e+00 1.201971953681e+00 1.303825161604e+00 1.399272422584e+00 1.443940783536e+00 1.419505349138e+00 1.337048227290e+00 1.236473787417e+00 1.176031983554e+00 1.199580674489e+00 1.311819034677e+00 1.432949674681e+00 1.541058621747e+00 1.595940739847e+00 1.575137197684e+00 1.452305059964e+00 1.230445088569e+00 9.985918548967e-01 8.948612599802e-01 9.933355503610e-01 1.189009713382e+00 1.350814823514e+00 1.411085540952e+00 1.354160978702e+00 1.205385933451e+00 1.029387434359e+00 9.219208468549e-01 9.478485937148e-01 1.062017182339e+00 1.169320819032e+00 1.207649967325e+00 1.159961133180e+00 1.048006602178e+00 9.267061431531e-01 8.656603707035e-01 8.944795249750e-01 9.683078338284e-01 1.019390202109e+00 1.007257735826e+00 9.295576772779e-01 8.221217883158e-01 7.529577458823e-01 7.781694446636e-01 8.749429307812e-01 9.702152773329e-01 1.007438814090e+00 9.656241953396e-01 8.610713902468e-01 7.514585052829e-01 7.242095276164e-01 8.150197048402e-01 9.573086612319e-01 1.067084880731e+00 1.094736479705e+00 1.027649476246e+00 8.976210368299e-01 7.860690212780e-01 7.635805813490e-01 8.667142627962e-01 1.020976289531e+00 1.142646157527e+00 1.179842246522e+00 1.114250421451e+00 9.564294409766e-01 7.517874118947e-01 6.015526224260e-01 6.340316332334e-01 8.122255315900e-01 9.992820715263e-01 1.114195057470e+00 1.123196801627e+00 1.023284518129e+00 8.398457576875e-01 6.366239353840e-01 5.378772338251e-01 6.329435108059e-01 8.150934513233e-01 9.649324025638e-01 1.028386250290e+00 9.908855249170e-01 8.672504583248e-01 7.042135184498e-01 5.900424932510e-01 6.147823885860e-01 7.444500895846e-01 8.757005150775e-01 9.437758610577e-01 9.246741500562e-01 8.246924975936e-01 6.799459747849e-01 5.629436839921e-01 5.592273974614e-01 6.599958539435e-01 7.745718908660e-01 8.373507252219e-01 8.225519672245e-01 7.354619855386e-01 6.124407210940e-01 5.265965728515e-01 5.523161874923e-01 6.652012388014e-01 7.847154930624e-01 8.628706847957e-01 8.787053586417e-01 8.350892394504e-01 7.574462102693e-01 6.938285160270e-01 6.963720125807e-01 7.736431316407e-01 8.817205703690e-01 9.698168703844e-01 1.006393176768e+00 9.826911026879e-01 9.130794628454e-01 8.355936885260e-01 8.029797040489e-01 8.465418703188e-01 9.425745681374e-01 1.037143737869e+00 1.084738266105e+00 1.061688331382e+00 9.691219115039e-01 8.379082709862e-01 7.368263154448e-01 7.504880094505e-01 8.851082848470e-01 1.060129690884e+00 1.198244496538e+00 1.252831740178e+00 1.204004139481e+00 1.057355443253e+00 8.505940166273e-01 6.762106472295e-01 6.803886388769e-01 8.740895680055e-01 1.115634274534e+00 1.302363182796e+00 1.382569069598e+00 1.335663188725e+00 1.167822200445e+00 9.180900222207e-01 6.869313209028e-01 6.672821806918e-01 8.987311187656e-01 1.194267995119e+00 1.429803966197e+00 1.547540349263e+00 1.523873521940e+00 1.362230430779e+00 1.095550836378e+00 8.035923444732e-01 6.604019407829e-01 8.109926064842e-01 1.095206709277e+00 1.343135758133e+00 1.478700253610e+00 1.472113742394e+00 1.324387941146e+00 1.067473073959e+00 7.806740043201e-01 6.395767751436e-01 7.925218596695e-01 1.076904777505e+00 1.323743991063e+00 1.459235245543e+00 1.456308910424e+00 1.320115833011e+00 1.089800800353e+00 8.551376049767e-01 7.739140042721e-01 9.263381153481e-01 1.177668311737e+00 1.390930759023e+00 1.498172543328e+00 1.475819788114e+00 1.334871975035e+00 1.123896990111e+00 9.412316119782e-01 9.162508085280e-01 1.069342267704e+00 1.279334393277e+00 1.434180224796e+00 1.473890842961e+00 1.378831644133e+00 1.165300329311e+00 8.962218417734e-01 7.200727484761e-01 8.162654846846e-01 1.097466969877e+00 1.377924017913e+00 1.558816147420e+00 1.595759035585e+00 1.479225265086e+00 1.233151598984e+00 9.281570483257e-01 7.278769852416e-01 8.320999181865e-01 1.131043955930e+00 1.418605726065e+00 1.592543114999e+00 1.608891362356e+00 1.460078376558e+00 1.174007165136e+00 8.338257696247e-01 6.578174664024e-01 8.681970991889e-01 1.244834519958e+00 1.575375156834e+00 1.770526988937e+00 1.791336304396e+00 1.632055191754e+00 1.319823675636e+00 9.288322344116e-01 6.551347944717e-01 8.013831769113e-01 1.185667485865e+00 1.539500051534e+00 1.758497437806e+00 1.800662081152e+00 1.660180453838e+00 1.365933031114e+00 9.957118180510e-01 7.389208822918e-01 8.614839918105e-01 1.221853087232e+00 1.565771405661e+00 1.781221661045e+00 1.821755499975e+00 1.678405597435e+00 1.376007423614e+00 9.840020991049e-01 6.804448287456e-01 7.789837385254e-01 1.154567057943e+00 1.520369251850e+00 1.760918645872e+00 1.829946036141e+00 1.717044769865e+00 1.442162944979e+00 1.059194034285e+00 6.889827072434e-01 6.166987902791e-01 9.060884736205e-01 1.240866827243e+00 1.472856388799e+00 1.551036366907e+00 1.464501294880e+00 1.232719300026e+00 9.089847743789e-01 6.139099883881e-01 5.936951627933e-01 8.511446186984e-01 1.130893557750e+00 1.314392845166e+00 1.359784813352e+00 1.261287458452e+00 1.042565308299e+00 7.640034223103e-01 5.616346555001e-01 6.251838736530e-01 8.633813622117e-01 1.086331959548e+00 1.210284958316e+00 1.205537399861e+00 1.074094101031e+00 8.484601506080e-01 6.098832382071e-01 5.339612516623e-01 7.096616907621e-01 9.597204140580e-01 1.155549256220e+00 1.244690063856e+00 1.211248946447e+00 1.067070978328e+00 8.549529538894e-01 6.659543997711e-01 6.399017876247e-01 7.952504573737e-01 9.943823170004e-01 1.137349566194e+00 1.181019031739e+00 1.117918898853e+00 9.717625214623e-01 8.046007074542e-01 7.233817583191e-01 8.044576039273e-01 9.825686755914e-01 1.149570634080e+00 1.238292487421e+00 1.218512432738e+00 1.088369735170e+00 8.741593519392e-01 6.440058256785e-01 5.427264853518e-01 6.721654857860e-01 8.950176508856e-01 1.079088353536e+00 1.165188032772e+00 1.131010664648e+00 9.793732237053e-01 7.382376587636e-01 4.801576589644e-01 4.046181667738e-01 6.133754471046e-01 8.771270969273e-01 1.077595228368e+00 1.171516595717e+00 1.144201705997e+00 1.002041999374e+00 7.729634342256e-01 5.189054703221e-01 3.937672219614e-01 5.351469101872e-01 7.629090665602e-01 9.444375567374e-01 1.034710665050e+00 1.021469823246e+00 9.139103124155e-01 7.418540502991e-01 5.621241403273e-01 4.688289709781e-01 5.215200008737e-01 6.394204479110e-01 7.303122915009e-01 7.545727650099e-01 7.080779794015e-01 6.159438682447e-01 5.371783489611e-01 5.481974446454e-01 6.579869725210e-01 7.991135865987e-01 9.105241737641e-01 9.593991183905e-01 9.361952000973e-01 8.523710276429e-01 7.414345352065e-01 6.581799965413e-01 6.537800412774e-01 7.221847044592e-01 8.073083478478e-01 8.589642022572e-01 8.534036581624e-01 7.935820207146e-01 7.101686425753e-01 6.602677944440e-01 6.950441579409e-01 8.018608267520e-01 9.205837386831e-01 9.971376112137e-01 9.995292345066e-01 9.175177004889e-01 7.636298322414e-01 5.826988747844e-01 4.786569156464e-01 5.591048449218e-01 7.484978155438e-01 9.284430866160e-01 1.038254015659e+00 1.051519876351e+00 9.651473780881e-01 8.000112459706e-01 6.128202061841e-01 5.226363827758e-01 6.261989586289e-01 8.275230599937e-01 1.008342839134e+00 1.109112486538e+00 1.104478768259e+00 9.932449274993e-01 7.994302261664e-01 5.876867498574e-01 5.030495053226e-01 6.467682831020e-01 8.812225619416e-01 1.081649940159e+00 1.191357010610e+00 1.186200011433e+00 1.064125349771e+00 8.440593288204e-01 5.738349799890e-01 3.829333956133e-01 4.855129829499e-01 7.377483558098e-01 9.605084050693e-01 1.092671614713e+00 1.111902504755e+00 1.018542807951e+00 8.354817298502e-01 6.191740249627e-01 4.957854796707e-01 5.957874217087e-01 8.169460568265e-01 1.023854922131e+00 1.154968120676e+00 1.185542455830e+00 1.113421903920e+00 9.567808669272e-01 7.579417798319e-01 5.973379597114e-01 5.833847900457e-01 7.153058239278e-01 8.824114821470e-01 1.008039975296e+00 1.059188763756e+00 1.028278870462e+00 9.258531224684e-01 7.786650266252e-01 6.314853731850e-01 5.464972402552e-01 5.652921369249e-01 6.546916387210e-01 7.542819304369e-01 8.287001880779e-01 8.662009374073e-01 8.685146251484e-01 8.438521776275e-01 8.024138769611e-01 7.545343225480e-01 7.121563412626e-01 6.919251636707e-01 7.132699177501e-01 7.861058389382e-01 8.997519858748e-01 1.027642583533e+00 1.139013667432e+00 1.206671319732e+00 1.211419297610e+00 1.145758192404e+00 1.018493986061e+00 8.624649283234e-01 7.456955861814e-01 7.533127615167e-01 8.924267342155e-01 1.081498916811e+00 1.243115031072e+00 1.330040327127e+00 1.318867440891e+00 1.206445106704e+00 1.010909431712e+00 7.799487639459e-01 6.153113846824e-01 6.488530313348e-01 8.424641939624e-01 1.056573625230e+00 1.210765079053e+00 1.270252523711e+00 1.227182526005e+00 1.096340904880e+00 9.174679049412e-01 7.623426039524e-01 7.218760499946e-01 8.153675414168e-01 9.601891750283e-01 1.075062177715e+00 1.117967136636e+00 1.078134143140e+00 9.706061523118e-01 8.367053434760e-01 7.432363496348e-01 7.498681141542e-01 8.429612477828e-01 9.528515944309e-01 1.020857350464e+00 1.017963513642e+00 9.423103287524e-01 8.192596843013e-01 7.062980304814e-01 6.824058635654e-01 7.744075130095e-01 9.202186278184e-01 1.046859100760e+00 1.110319413740e+00 1.093520437192e+00 1.002893043143e+00 8.695528210224e-01 7.528260578123e-01 7.250822142357e-01 8.042014708156e-01 9.291709563550e-01 1.031181320272e+00 1.070254416447e+00 1.034837350476e+00 9.399920778057e-01 8.300912948232e-01 7.757822830321e-01 8.290876959531e-01 9.627933217983e-01 1.106086678333e+00 1.202387377491e+00 1.221124397274e+00 1.155432866830e+00 1.021871825828e+00 8.642655784605e-01 7.574216771729e-01 7.793445341048e-01
```
