## Supplementary Data 1 for "Heart cockle shells transmit sunlight to photosymbiotic algae using bundled fiber optic cables and condensing lenses": VaryPlanarvsColumnar_80percentlamellar_19April2023_transmissionlongaxis_efield_625nm.txt (part 3 of 6)

```
 8.577346264976e-01 8.396477889031e-01 8.111099617302e-01 7.774562192678e-01 7.297247302445e-01 6.737768194011e-01 6.307946787722e-01 6.170953569835e-01 6.318537127069e-01 6.586055787377e-01 6.785424368944e-01 6.803981423318e-01 6.627029293814e-01 6.318906649605e-01 5.982747716770e-01 5.706419759023e-01 5.516469786938e-01 5.373984733546e-01 5.218025346157e-01 5.016980729062e-01 4.791245963871e-01 4.597193032867e-01 4.480829505466e-01 4.432036327139e-01 4.382368754858e-01 4.249155192708e-01 3.987082608664e-01 3.621224156138e-01 3.258444568015e-01 3.059943757269e-01 3.130956846215e-01 3.408383588332e-01 3.724644477378e-01 3.938232397375e-01 3.983731720988e-01 3.869619733737e-01 3.661025783161e-01 3.449406599062e-01 3.305191355939e-01 3.233838666945e-01 3.177671711602e-01 3.064692046135e-01 2.856409320113e-01 2.567490750932e-01 2.273071140772e-01 1.984375572141e-01 1.814570308474e-01 1.804275076029e-01 1.774030507238e-01 1.590275738282e-01 1.268317379140e-01 1.003289140790e-01 1.109191011414e-01 1.530501846672e-01 1.984640569538e-01 2.331883094086e-01 2.543422040801e-01 2.663930060020e-01 2.778866353928e-01 2.957631781140e-01 3.198630858437e-01 3.432812662368e-01 3.576357395708e-01 3.578328335212e-01 3.445366083460e-01 3.245319009827e-01 3.085864202632e-01 3.053646018867e-01 3.144754027876e-01 3.270636439695e-01 3.335038731807e-01 3.296850581207e-01 3.190377425400e-01 3.111442420944e-01 3.158340861179e-01 3.348321166068e-01 3.599119706037e-01 3.797240524614e-01 3.866174682593e-01 3.796046527785e-01 3.646018552655e-01 3.520798279823e-01 3.511541641150e-01 3.624959981941e-01 3.777413422983e-01 3.861416352297e-01 3.809054259566e-01 3.635042845417e-01 3.384234512976e-01 3.138321439019e-01 3.074413011388e-01 3.155899350167e-01 3.242562998131e-01 3.147746645573e-01 2.911610544427e-01 2.507968434163e-01 2.096070913702e-01 1.981535256789e-01 2.266022193359e-01 2.676428325626e-01 2.928911685752e-01 2.883646172570e-01 2.539115841194e-01 2.064799828127e-01 1.885274298068e-01 2.346031239315e-01 3.140891884098e-01 3.867651238553e-01 4.307350315081e-01 4.376113510967e-01 4.112840731370e-01 3.698336480211e-01 3.456035996502e-01 3.670608711166e-01 4.269461163941e-01 4.933366622643e-01 5.396944085110e-01 5.533597709120e-01 5.353641386123e-01 4.996619558164e-01 4.699257583109e-01 4.674935150164e-01 4.931062666308e-01 5.260398875397e-01 5.423063611831e-01 5.277339259087e-01 4.819081316299e-01 4.194529879435e-01 3.696450684380e-01 3.629791244458e-01 3.985364867988e-01 4.442145675991e-01 4.707593168469e-01 4.660497776322e-01 4.409276357921e-01 4.325446094697e-01 4.557364872174e-01 5.145168563241e-01 5.811714680021e-01 6.220007549522e-01 6.373438825033e-01 6.114207913129e-01 5.597785334567e-01 5.165147831740e-01 5.183005981675e-01 5.696012726740e-01 6.371507858448e-01 6.829831306383e-01 6.842438695938e-01 6.369885916097e-01 5.581901395913e-01 4.887931162509e-01 4.813797129211e-01 5.462424022479e-01 6.364238573591e-01 7.023876848312e-01 7.163163146554e-01 6.719339986477e-01 5.845300166736e-01 4.953150690045e-01 4.674038916302e-01 5.288831572789e-01 6.321901832698e-01 7.191704369836e-01 7.576110767119e-01 7.395152673385e-01 6.783415848192e-01 6.082179597017e-01 5.751110194320e-01 6.028886733453e-01 6.660090267949e-01 7.187128049725e-01 7.287856189780e-01 6.859608991518e-01 6.026121316277e-01 5.157813594890e-01 4.808796057288e-01 5.240602582143e-01 6.050945394260e-01 6.691631570628e-01 6.823780307595e-01 6.566343737234e-01 6.000961999720e-01 5.275478069106e-01 4.517713028025e-01 4.242810695274e-01 4.510237859635e-01 5.058469378325e-01 5.523349951350e-01 5.692015403371e-01 5.534913068458e-01 5.182185125173e-01 4.875116789320e-01 4.834025831076e-01 5.071692594725e-01 5.388506457872e-01 5.562276794030e-01 5.486886707639e-01 5.212206245179e-01 4.931080710331e-01 4.885772433599e-01 5.169801432045e-01 5.629096141786e-01 6.011292547929e-01 6.135341591140e-01 5.957446812794e-01 5.583456808548e-01 5.245066762878e-01 5.188678818225e-01 5.471809671046e-01 5.905048287616e-01 6.231482187715e-01 6.289551077272e-01 6.067130814210e-01 5.703908510186e-01 5.446379589372e-01 5.503151384744e-01 5.861820506900e-01 6.308037342230e-01 6.618370298936e-01 6.692073568007e-01 6.585664439607e-01 6.485272720266e-01 6.597167429470e-01 6.978752040002e-01 7.492415338025e-01 8.170129159903e-01 8.547043714158e-01 8.574351440478e-01 8.208171632398e-01 7.534605006632e-01 6.976973861946e-01 6.996681814589e-01 7.653112390804e-01 8.527061495831e-01 9.128919648982e-01 9.157102798291e-01 8.555179148209e-01 7.540895234360e-01 6.648277989128e-01 6.573999486099e-01 7.484706749028e-01 8.795193836012e-01 9.861604700340e-01 1.031332600150e+00 1.005234523273e+00 9.238483375784e-01 8.293222825453e-01 7.818472294335e-01 8.198477906002e-01 9.187583893261e-01 1.021372089021e+00 1.083936512254e+00 1.088655712093e+00 1.042211644118e+00 9.717908534021e-01 9.156714877175e-01 9.020127649896e-01 9.263137065745e-01 9.562543778564e-01 9.582461403787e-01 9.159327837143e-01 8.360626728225e-01 7.483162793673e-01 6.960122317030e-01 7.051296198471e-01 7.547041260785e-01 7.974194948872e-01 7.954425044598e-01 7.326651748044e-01 6.257767281938e-01 5.118482875496e-01 4.392587292308e-01 4.489714979114e-01 5.245432545652e-01 6.098528747510e-01 6.486682470207e-01 6.299027216166e-01 5.627614669057e-01 4.779460527364e-01 4.262563656296e-01 4.460728708995e-01 5.133595321345e-01 5.752779332306e-01 5.973413654524e-01 5.691380203103e-01 5.025031527805e-01 4.333534290432e-01 4.147764235256e-01 4.670388559812e-01 5.480256573234e-01 6.069247896833e-01 6.136290417366e-01 5.580866464061e-01 4.489723052588e-01 3.207573352510e-01 2.614739838145e-01 3.441284355223e-01 4.786655771192e-01 5.873309602278e-01 6.395831793818e-01 6.275463846115e-01 5.611297543770e-01 4.702414611915e-01 4.084082732464e-01 4.261952037793e-01 5.059639604142e-01 5.902481017925e-01 6.405848162845e-01 6.431723726571e-01 6.036955834182e-01 5.447085424879e-01 5.004166121705e-01 4.976812784519e-01 5.303866506564e-01 5.674065953190e-01 5.823162634424e-01 5.642335606957e-01 5.218948457816e-01 4.830409533838e-01 4.802423417210e-01 5.197753419772e-01 5.731965563736e-01 6.053727954570e-01 5.943882949383e-01 5.363955506725e-01 4.485283160524e-01 3.755351352206e-01 3.779445132560e-01 4.565699363635e-01 5.507636476344e-01 6.129632736888e-01 6.218754351335e-01 5.777064912321e-01 5.027114744919e-01 4.442641363669e-01 4.550139940846e-01 5.312335147088e-01 6.185591405026e-01 6.707712046166e-01 6.650007343790e-01 6.000138934327e-01 4.981050220054e-01 4.136323845607e-01 4.197178796297e-01 5.144333156835e-01 6.239855613400e-01 6.930029316485e-01 6.958784070361e-01 6.297552304703e-01 5.150863387262e-01 4.066942617856e-01 3.960241850439e-01 5.001183075520e-01 6.318289296186e-01 7.254933715608e-01 7.518622228168e-01 7.096621018253e-01 6.346781104789e-01 5.611860765497e-01 5.347142091123e-01 5.754818379838e-01 6.589495609804e-01 7.309651027127e-01 7.656162311035e-01 7.543937445634e-01 6.798554408858e-01 5.643236272856e-01 4.580118677169e-01 4.308414207326e-01 4.969426116885e-01 5.899270025458e-01 6.514033992745e-01 6.557448737886e-01 6.023897914364e-01 5.132581477648e-01 4.348383489466e-01 4.236665586130e-01 4.837524150879e-01 5.605648785525e-01 6.081343595440e-01 6.094433874428e-01 5.746113712148e-01 5.398526528099e-01 5.529980593423e-01 6.285297282527e-01 7.307778378792e-01 8.131443442385e-01 8.442719122231e-01 8.134571114695e-01 7.331876822919e-01 6.439555197805e-01 6.107446099951e-01 6.731578110432e-01 7.944413812909e-01 9.102239247423e-01 9.762580192120e-01 9.739841834747e-01 9.086153853487e-01 8.093145581546e-01 7.274985264870e-01 7.149671470696e-01 7.749788454721e-01 8.587541750794e-01 9.164646807821e-01 9.192503584818e-01 8.902719116976e-01 8.537451375950e-01 8.198059737288e-01 8.236305494151e-01 8.742771559199e-01 9.461842837373e-01 1.001457776917e+00 1.013468452197e+00 9.770998929051e-01 9.122141358479e-01 8.614109593329e-01 8.696834790984e-01 9.447046016534e-01 1.048250912741e+00 1.131392967234e+00 1.161286509051e+00 1.128788780503e+00 1.049956106806e+00 9.650230848427e-01 9.260724326037e-01 9.611927603708e-01 1.046432884302e+00 1.130708538899e+00 1.173266870209e+00 1.157749896466e+00 1.093596735550e+00 1.013373640641e+00 9.619269363375e-01 9.688067279909e-01 1.021710839762e+00 1.078688829349e+00 1.101085673957e+00 1.071520687774e+00 9.980948617330e-01 9.129689319093e-01 8.618011827565e-01 8.734440238911e-01 9.311668704122e-01 9.892750130513e-01 1.008721050388e+00 9.734615395558e-01 8.937777455860e-01 8.198342294388e-01 7.945398998236e-01 8.417316842477e-01 9.254832872062e-01 9.979562965325e-01 1.027064484808e+00 9.803203131548e-01 8.810518814346e-01 7.462243482480e-01 6.731038884307e-01 7.392421197084e-01 8.970762662212e-01 1.047439832950e+00 1.126117291103e+00 1.108134836341e+00 1.003559649125e+00 8.618623218563e-01 7.764396873783e-01 8.308187519948e-01 9.911693008959e-01 1.157810215584e+00 1.258990421039e+00 1.262957043079e+00 1.172992244883e+00 1.028103491061e+00 9.059752929503e-01 8.958584401279e-01 1.008251241983e+00 1.161551183553e+00 1.273492929229e+00 1.299157022158e+00 1.228999539643e+00 1.085884070733e+00 9.262824671940e-01 8.344155885944e-01 8.665460710752e-01 9.810341883419e-01 1.092722758019e+00 1.144363505285e+00 1.116097335864e+00 1.019574056716e+00 8.947281463988e-01 8.033572967886e-01 7.970709381347e-01 8.656902429630e-01 9.515957393403e-01 1.006628479774e+00 1.013681259334e+00 9.846559501690e-01 9.391109538022e-01 9.071156682300e-01 9.084283826817e-01 9.359065025575e-01 9.630680177845e-01 9.654150442698e-01 9.345681803287e-01 8.822371450891e-01 8.363526464257e-01 8.259769014641e-01 8.578565469543e-01 9.093202025921e-01 9.473592695586e-01 9.484314631196e-01 9.065540260386e-01 8.348448337055e-01 7.636800346249e-01 7.302642177030e-01 7.532597800246e-01 8.153934480249e-01 8.816514512074e-01 9.244046000587e-01 9.317158714607e-01 9.061060563824e-01 8.607287151497e-01 8.139430988942e-01 7.820694200758e-01 7.723908979036e-01 7.812633875298e-01 7.989555809369e-01 8.157216820401e-01 8.243416386222e-01 8.198178994748e-01 7.990202617395e-01 7.619680800459e-01 7.144694008523e-01 6.703159745901e-01 6.485525257243e-01 6.617319418377e-01 7.032537757874e-01 7.469412656487e-01 7.870201218521e-01 8.085855495024e-01 7.950402514704e-01 7.405631832080e-01 6.544338115261e-01 5.591101501222e-01 5.085195459126e-01 5.620370285184e-01 6.879008316731e-01 8.111661701624e-01 8.789762246897e-01 8.653917101526e-01 7.677888380151e-01 6.089043672379e-01 4.515584241347e-01 4.181927954152e-01 5.449028765899e-01 7.089090771087e-01 8.247475421633e-01 8.570828401666e-01 7.982587662146e-01 6.626406018136e-01 4.897422188253e-01 3.631700918237e-01 3.895379063117e-01 5.147893372430e-01 6.255627875517e-01 6.726863550650e-01 6.443540715465e-01 5.518837186519e-01 4.286633606037e-01 3.374952917158e-01 3.464340673396e-01 4.262053699382e-01 5.015261055165e-01 5.364816167566e-01 5.281381253706e-01 4.961952622372e-01 4.743194455665e-01 4.882171410811e-01 5.308909760028e-01 5.731092295196e-01 5.914663293065e-01 5.814621326089e-01 5.591723113589e-01 5.541944521488e-01 5.931112606649e-01 6.671806057654e-01 7.561829389638e-01 8.255052757568e-01 8.297609617246e-01 7.672193597330e-01 6.461323409584e-01 5.228152084383e-01 4.903515880145e-01 5.834075306873e-01 7.207405515707e-01 8.244909702912e-01 8.574173114004e-01 8.122601327079e-01 7.077601174717e-01 5.912481990826e-01 5.353662515864e-01 5.807580564660e-01 6.781040546825e-01 7.575090057960e-01 7.807489614897e-01 7.405229292011e-01 6.558312986081e-01 5.701616067325e-01 5.376080190058e-01 5.740716022288e-01 6.357488918436e-01 6.706721601585e-01 6.512693631368e-01 5.768129466692e-01 4.738750607793e-01 4.007703010640e-01 4.182674344089e-01 5.037585544564e-01 5.875464791019e-01 6.268105214609e-01 6.096333427893e-01 5.499246543172e-01 4.870389084609e-01 4.736244170730e-01 5.261521947453e-01 6.041007483462e-01 6.611975431244e-01 6.756627050652e-01 6.533041645270e-01 6.247065498232e-01 6.398836602310e-01 7.249440235746e-01 8.398447492769e-01 9.149477085666e-01 9.238766194907e-01 8.599526495615e-01 7.451474859871e-01 6.370826100489e-01 6.196827219854e-01 7.180715804596e-01 8.613262937688e-01 9.742181424632e-01 1.015713851111e+00 9.756617478939e-01 8.729386548309e-01 7.578547954250e-01 7.048339070959e-01 7.555339245334e-01 8.652668314776e-01 9.609938512684e-01 9.971805661514e-01 9.629904974292e-01 8.805011379525e-01 8.026370318048e-01 7.914761061106e-01 8.609109838487e-01 9.592622923622e-01 1.023838940893e+00 1.017367936797e+00 9.351422175386e-01 8.088416341156e-01 7.120112262305e-01 7.290177659420e-01 8.545358764050e-01 1.001289290841e+00 1.095275557064e+00 1.100196516215e+00 1.014295934150e+00 8.721007302209e-01 7.519001640468e-01 7.521492699925e-01 8.808760344713e-01 1.045809867484e+00 1.172737292403e+00 1.238426238336e+00 1.249377336253e+00 1.209634397963e+00 1.109179840023e+00 9.889853493322e-01 9.048344930646e-01 9.181172313561e-01 1.019994050335e+00 1.144728263107e+00 1.233096316366e+00 1.256306988688e+00 1.215020456032e+00 1.134935061285e+00 1.059087185989e+00 1.029103153087e+00 1.056899038909e+00 1.117088957999e+00 1.172704668739e+00 1.200058879765e+00 1.195825102549e+00 1.172979310313e+00 1.150956534201e+00 1.143233896343e+00 1.149463582798e+00 1.158741711725e+00 1.160404975515e+00 1.152650432752e+00 1.143382725584e+00 1.143546615387e+00 1.157364467426e+00 1.177817230660e+00 1.191676952568e+00 1.189737475728e+00 1.174412930288e+00 1.160272059270e+00 1.165437906983e+00 1.197043498921e+00 1.242985416833e+00 1.278926520632e+00 1.283592805062e+00 1.251308483658e+00 1.198485177281e+00 1.161144079511e+00 1.176077673684e+00 1.246685322381e+00 1.355724463566e+00 1.472518868743e+00 1.550939693994e+00 1.533127433256e+00 1.397533251660e+00 1.161572467611e+00 9.149595083344e-01 8.174815377843e-01 9.513079410960e-01 1.176904867446e+00 1.346685300236e+00 1.388893252923e+00 1.284895734047e+00 1.059466381437e+00 7.907864557924e-01 6.458791671469e-01 7.649961453270e-01 1.000799082174e+00 1.184697455825e+00 1.245000606959e+00 1.167095256342e+00 9.818740869122e-01 7.770212143781e-01 7.079567654931e-01 8.465536026855e-01 1.056875171903e+00 1.207971531946e+00 1.240862851626e+00 1.148487390964e+00 9.724041447285e-01 8.157986195214e-01 8.196032685725e-01 9.921498501511e-01 1.197975981382e+00 1.329216834169e+00 1.337216736234e+00 1.221587015608e+00 1.032384845710e+00 8.841211489112e-01 9.151036482652e-01 1.111297109534e+00 1.331902337619e+00 1.471196871439e+00 1.483258659192e+00 1.363828112082e+00 1.202188265805e+00 1.070845426355e+00 1.049785541770e+00 1.150049454297e+00 1.289383111055e+00 1.389969107415e+00 1.394148811863e+00 1.293256049443e+00 1.120322730534e+00 9.520765407069e-01 8.914599482730e-01 9.721077732815e-01 1.108024117451e+00 1.198902290474e+00 1.189534908692e+00 1.068758305230e+00 8.672626255302e-01 6.713675325325e-01 6.293276297957e-01 7.781055365113e-01 9.721678957407e-01 1.098983297037e+00 1.110227344891e+00 9.989671300688e-01 7.954633057338e-01 5.846488927805e-01 5.365716643145e-01 7.070782529038e-01 9.268272020647e-01 1.081071266895e+00 1.126098067043e+00 1.058656954206e+00 9.112442733986e-01 7.587313278947e-01 7.108772915133e-01 8.091444083838e-01 9.653374430577e-01 1.085479437757e+00 1.124905968471e+00 1.081212867732e+00 9.887822259925e-01 9.127610351487e-01 9.167064329877e-01 1.001621323553e+00 1.106643021027e+00 1.163890012300e+00 1.163511553740e+00 1.120589585080e+00 1.031441968471e+00 9.393203570176e-01 8.813723198523e-01 9.040680479987e-01 9.921419608753e-01 1.087803995355e+00 1.141371990191e+00 1.131453614585e+00 1.066245768022e+00 9.803749815457e-01 9.234934147584e-01 9.295517581616e-01 9.857857628349e-01 1.047792909575e+00 1.077838799696e+00 1.063621408145e+00 1.019932908770e+00 9.807853025318e-01 9.784061215720e-01 1.015776529617e+00 1.062860883110e+00 1.081505709473e+00 1.049023300823e+00 9.693116926839e-01 8.770737783692e-01 8.302706580505e-01 8.687411875867e-01 9.674130560833e-01 1.062857464282e+00 1.102683778917e+00 1.062589583686e+00 9.494683178860e-01 8.066529563192e-01 7.181649763431e-01 7.599217059367e-01 8.993734574807e-01 1.042015019685e+00 1.119795174597e+00 1.102281467452e+00 9.917071990205e-01 8.250905441222e-01 6.890232035232e-01 7.033063926438e-01 8.481881600985e-01 1.024325489798e+00 1.135624044987e+00 1.148394682220e+00 1.066220604009e+00 9.260020216689e-01 8.004849955689e-01 7.768631004108e-01 8.707802236679e-01 1.006386772165e+00 1.107896529107e+00 1.137968729303e+00 1.094412022297e+00 1.005544255843e+00 9.244696999448e-01 9.062573179900e-01 9.625030520921e-01 1.050574074746e+00 1.117315995948e+00 1.131171749215e+00 1.088764352133e+00 1.013130579401e+00 9.467782075018e-01 9.308801860228e-01 9.723040981066e-01 1.037638199626e+00 1.083931220331e+00 1.084201554590e+00 1.034760515353e+00 9.543105381172e-01 8.782743587123e-01 8.423263340839e-01 8.555744300516e-01 8.922041068478e-01 9.156577424584e-01 9.027788159493e-01 8.519993564995e-01 7.826758522185e-01 7.279761333099e-01 7.153543758853e-01 7.422799491055e-01 7.773321876787e-01 8.133448492541e-01 8.361171567610e-01 8.313850026153e-01 7.979596425723e-01 7.391677779238e-01 6.632813255144e-01 6.203339728972e-01 6.287921630115e-01 6.855014239623e-01 7.585640450791e-01 8.155648696655e-01 8.407084603909e-01 8.373324643666e-01 8.244377111077e-01 8.269281021044e-01 8.591004776460e-01 9.139811452123e-01 9.710112852161e-01 1.012082658538e+00 1.031639429372e+00 1.038293694777e+00 1.048934470300e+00 1.076744832116e+00 1.120411180545e+00 1.164469262141e+00 1.190274878007e+00 1.188238486812e+00 1.165002759498e+00 1.143373956651e+00 1.151383846770e+00 1.201718000065e+00 1.279158323231e+00 1.350658903596e+00 1.385521317726e+00 1.369664748871e+00 1.312773143322e+00 1.249460497190e+00 1.228013768358e+00 1.278615282962e+00 1.384909406865e+00 1.497444492603e+00 1.567633198370e+00 1.568155414883e+00 1.500595608632e+00 1.398555968474e+00 1.323840696678e+00 1.350158496650e+00 1.479377723367e+00 1.660678346866e+00 1.827852609248e+00 1.925040588423e+00 1.899196166099e+00 1.724532043112e+00 1.465619336342e+00 1.245988412525e+00 1.221549193135e+00 1.410436536751e+00 1.665341882480e+00 1.852158280939e+00 1.905114956934e+00 1.816134229815e+00 1.629471223507e+00 1.441300948810e+00 1.373409794666e+00 1.472901982617e+00 1.655485504891e+00 1.804648649618e+00 1.849840637360e+00 1.777048868245e+00 1.625870820303e+00 1.483585551199e+00 1.449228320386e+00 1.547979358807e+00 1.702347783841e+00 1.812903041900e+00 1.819585415810e+00 1.715558859796e+00 1.549170622566e+00 1.418995162776e+00 1.424799507149e+00 1.566874849328e+00 1.744501091157e+00 1.854973975665e+00 1.844142850870e+00 1.714789376898e+00 1.531421999216e+00 1.417272769139e+00 1.482645676498e+00 1.698392582401e+00 1.933508576801e+00 2.075415620130e+00 2.068371359200e+00 1.926250927946e+00 1.726067005607e+00 1.571402705461e+00 1.533959458303e+00 1.660017364174e+00 1.837937585196e+00 1.968935880052e+00 1.993830141989e+00 1.898827886198e+00 1.716512103261e+00 1.525689648133e+00 1.431946897216e+00 1.491535009917e+00 1.647419811043e+00 1.793421530822e+00 1.852908573804e+00 1.797847644280e+00 1.647008155119e+00 1.463116352763e+00 1.339829150184e+00 1.346111325323e+00 1.454838772064e+00 1.573681524431e+00 1.625354106820e+00 1.577338272841e+00 1.442482208084e+00 1.276072901253e+00 1.163749944398e+00 1.169304661889e+00 1.266531414368e+00 1.369819028989e+00 1.410244750074e+00 1.362532524141e+00 1.245857799505e+00 1.120968435425e+00 1.070399468346e+00 1.132971961250e+00 1.258998733704e+00 1.367323102647e+00 1.404121751752e+00 1.356535211725e+00 1.252523939913e+00 1.156618102844e+00 1.142784510802e+00 1.231640983874e+00 1.389106941278e+00 1.517942384816e+00 1.597366024481e+00 1.578425598584e+00 1.467775655903e+00 1.324453913115e+00 1.235857149906e+00 1.262132540565e+00 1.374537995995e+00 1.489972121225e+00 1.541982312263e+00 1.506090544846e+00 1.400652648609e+00 1.281378444460e+00 1.220402677889e+00 1.253772562573e+00 1.344417444372e+00 1.421357798307e+00 1.432774058268e+00 1.365156602455e+00 1.245011575177e+00 1.133669588590e+00 1.099448764189e+00 1.157758848046e+00 1.252527379687e+00 1.312559391536e+00 1.295794542549e+00 1.199928741474e+00 1.064178326935e+00 9.650279578117e-01 9.745219994946e-01 1.081314800309e+00 1.203767966875e+00 1.268980787536e+00 1.242911555767e+00 1.132197230977e+00 9.862652768148e-01 8.954335476428e-01 9.363924842345e-01 1.078632717235e+00 1.225866023094e+00 1.304519250746e+00 1.282471084944e+00 1.187649798801e+00 1.066455670352e+00 9.828398046106e-01 9.788722853707e-01 1.041782780001e+00 1.135210906274e+00 1.193822781769e+00 1.185697473978e+00 1.116761875684e+00 1.018384323323e+00 9.372976368447e-01 9.114688574639e-01 9.403629823461e-01 9.888649642787e-01 1.021160717430e+00 1.021475442601e+00 9.950817469265e-01 9.600146279462e-01 9.341321451881e-01 9.235044442431e-01 9.217005553004e-01 9.210869898972e-01 9.242623647878e-01 9.443867103657e-01 9.921225358833e-01 1.060436394509e+00 1.124209902967e+00 1.154093454933e+00 1.131770047513e+00 1.061285368545e+00 9.770704708368e-01 9.407343206778e-01 1.000573661279e+00 1.137505212131e+00 1.284818360008e+00 1.380869183104e+00 1.390372357763e+00 1.309032847361e+00 1.167485524824e+00 1.035254020215e+00 1.001494574535e+00 1.095587360742e+00 1.248653692699e+00 1.371560940834e+00 1.408369895842e+00 1.341965563607e+00 1.217979992844e+00 1.079413128219e+00 1.013106290511e+00 1.041042913596e+00 1.130004389258e+00 1.190550205755e+00 1.179138181425e+00 1.088628319422e+00 9.491678734667e-01 8.299830634298e-01 8.133471032259e-01 9.077325470652e-01 1.033951985593e+00 1.113696463764e+00 1.107168073746e+00 1.012884076620e+00 8.681529688569e-01 7.528961280229e-01 7.565422661018e-01 8.727799467888e-01 1.008544296821e+00 1.088686057969e+00 1.083136184807e+00 1.003881173918e+00 9.051128792518e-01 8.711785411119e-01 9.495054886759e-01 1.092326500125e+00 1.216819560593e+00 1.267279601885e+00 1.228360475315e+00 1.127444273395e+00 1.035758999295e+00 1.039947377111e+00 1.158830343280e+00 1.319373703894e+00 1.434291080105e+00 1.449598612528e+00 1.352891666632e+00 1.177909586188e+00 1.013863710941e+00 9.858182394626e-01 1.126576018624e+00 1.326618058209e+00 1.467387834696e+00 1.508697732076e+00 1.449110153494e+00 1.311535989053e+00 1.110391459102e+00 9.312804473647e-01 8.725036055843e-01 9.843922834260e-01 1.164962241305e+00 1.297905357668e+00 1.321355346670e+00 1.222635072171e+00 1.035363271485e+00 8.504813941369e-01 8.084278465224e-01 9.508885478735e-01 1.152296901837e+00 1.294229353127e+00 1.320116189457e+00 1.222724496323e+00 1.042339021159e+00 8.779552659710e-01 8.672920924157e-01 1.031555488434e+00 1.244538534885e+00 1.396021694820e+00 1.433687335862e+00 1.352088172393e+00 1.189553777681e+00 1.032011646672e+00 9.923669034489e-01 1.106714939789e+00 1.288108324268e+00 1.437331614098e+00 1.502054030309e+00 1.474956171381e+00 1.385584003913e+00 1.290056593755e+00 1.246480142946e+00 1.274738650501e+00 1.342808825910e+00 1.402884337986e+00 1.428418657281e+00 1.424452517882e+00 1.418261552370e+00 1.431020176445e+00 1.499433809314e+00 1.607711626574e+00 1.698069429686e+00 1.728590524055e+00 1.636263381568e+00 1.482979053560e+00 1.309685939119e+00 1.258760019264e+00 1.400860456994e+00 1.642003222429e+00 1.843225810530e+00 1.914627976079e+00 1.825862628756e+00 1.607790005973e+00 1.365681392268e+00 1.276072557475e+00 1.437081536586e+00 1.724268036272e+00 1.963756704373e+00 2.050583407967e+00 1.948007461450e+00 1.682864053580e+00 1.360172315475e+00 1.187918233850e+00 1.334738407042e+00 1.664101903685e+00 1.955217416774e+00 2.083288699191e+00 2.002631405706e+00 1.730869175687e+00 1.356939084670e+00 1.080075613233e+00 1.146761748429e+00 1.469912356149e+00 1.784562770017e+00 1.943464858782e+00 1.893923345304e+00 1.649258088459e+00 1.292422615309e+00 1.013989145723e+00 1.066289303191e+00 1.377934905049e+00 1.685108697026e+00 1.842257978145e+00 1.799165149313e+00 1.571839322899e+00 1.289132394433e+00 1.100692715057e+00 1.199467996258e+00 1.471817844349e+00 1.750684590943e+00 1.868763055630e+00 1.787315963461e+00 1.529483639534e+00 1.194525407402e+00 9.992200182733e-01 1.147730896501e+00 1.486886911096e+00 1.780062355903e+00 1.907680314864e+00 1.831002091745e+00 1.574026907895e+00 1.234127997782e+00 1.020191081745e+00 1.142097679660e+00 1.467404514292e+00 1.757934041199e+00 1.890582282165e+00 1.825694401281e+00 1.585967688695e+00 1.262087272885e+00 1.038646206729e+00 1.107876364662e+00 1.376644355627e+00 1.624776329167e+00 1.730171046937e+00 1.655852359020e+00 1.429777608825e+00 1.151034868720e+00 1.003020720824e+00 1.117665064409e+00 1.363894993213e+00 1.554387341929e+00 1.591430847433e+00 1.451882538862e+00 1.179740599736e+00 9.141156106581e-01 9.024001671588e-01 1.177999285061e+00 1.499547921840e+00 1.701693757825e+00 1.748276152228e+00 1.621518037305e+00 1.342642481157e+00 9.857711469757e-01 7.990129983367e-01 1.004316421001e+00 1.370778378335e+00 1.658141630135e+00 1.764102956265e+00 1.657520702425e+00 1.360888644634e+00 9.606846227556e-01 6.831921768333e-01 8.402169177661e-01 1.206028302927e+00 1.494893477754e+00 1.601234872030e+00 1.496698741842e+00 1.207059314749e+00 8.268552479452e-01 6.180125113528e-01 8.548656897781e-01 1.233768186385e+00 1.512350562444e+00 1.605146562847e+00 1.492175491772e+00 1.206227760571e+00 8.540027197327e-01 7.000295214464e-01 9.444856085216e-01 1.310234189973e+00 1.582317480423e+00 1.679741040249e+00 1.586078737195e+00 1.337885631919e+00 1.037935221190e+00 8.840156667120e-01 1.021892380420e+00 1.294049586886e+00 1.508391116413e+00 1.576918863761e+00 1.482796711229e+00 1.267086362159e+00 1.059223129564e+00 1.010983300607e+00 1.170215347535e+00 1.408858346402e+00 1.604328163601e+00 1.649856906782e+00 1.533854822389e+00 1.247516548754e+00 8.906077115715e-01 7.060203358788e-01 9.113250150395e-01 1.257538437684e+00 1.517200246324e+00 1.601619754855e+00 1.487704800434e+00 1.200880492979e+00 8.244072066272e-01 5.768329091605e-01 7.442014362265e-01 1.078464727971e+00 1.328995158103e+00 1.411857951454e+00 1.309301450922e+00 1.051252351979e+00 7.293697773975e-01 5.709356529402e-01 7.663604561898e-01 1.064434044165e+00 1.271038590989e+00 1.317716231578e+00 1.193727133851e+00 9.362626879077e-01 6.554896161843e-01 6.000622090797e-01 8.462018320868e-01 1.136706794246e+00 1.324488528506e+00 1.356458519669e+00 1.229647958709e+00 9.885553365591e-01 7.490326054878e-01 7.177370113146e-01 9.340029484360e-01 1.196717997124e+00 1.371478909546e+00 1.404269735601e+00 1.285031743998e+00 1.050732866878e+00 8.762096125014e-01 8.027640120492e-01 9.162638954233e-01 1.106489090401e+00 1.248258967813e+00 1.280678383601e+00 1.192943787124e+00 1.015774147434e+00 8.246488468933e-01 7.362427265281e-01 8.094932697372e-01 9.541104288238e-01 1.061963655067e+00 1.081831277248e+00 1.010453731395e+00 8.843142443776e-01 7.756780771747e-01 7.606501906631e-01 8.392018290273e-01 9.367248512576e-01 9.882835463632e-01 9.701314136970e-01 8.984301305570e-01 8.238506709614e-01 8.083894555504e-01 8.689087221704e-01 9.573006469370e-01 1.013210001886e+00 1.003790550506e+00 9.336300260321e-01 8.472724297128e-01 8.176313947594e-01 8.860927810752e-01 1.009813638777e+00 1.111743289380e+00 1.136722785539e+00 1.065514913107e+00 9.203675877729e-01 7.791413603928e-01 7.687825216025e-01 9.325773042931e-01 1.168409697473e+00 1.388535446332e+00 1.533386885957e+00 1.572269879572e+00 1.465197616770e+00 1.210174479728e+00 9.122924750864e-01 7.816271012649e-01 9.671193371946e-01 1.279313814721e+00 1.529123551836e+00 1.633489123994e+00 1.570719558619e+00 1.368015422409e+00 1.108832472184e+00 9.485479850303e-01 1.024830685998e+00 1.254271613852e+00 1.469285018350e+00 1.575132192602e+00 1.543893107809e+00 1.399758096443e+00 1.217452987467e+00 1.112738160085e+00 1.165359326151e+00 1.322929089763e+00 1.472250973619e+00 1.537428447260e+00 1.496699289099e+00 1.377775071776e+00 1.252411652962e+00 1.210054258192e+00 1.285021367711e+00 1.418652650225e+00 1.524911678198e+00 1.549674844741e+00 1.484362357429e+00 1.365342794532e+00 1.266138022055e+00 1.260066786223e+00 1.352870072374e+00 1.476487690070e+00 1.554733010506e+00 1.545580429521e+00 1.454201121974e+00 1.342016921111e+00 1.280611699997e+00 1.316927098240e+00 1.426248394863e+00 1.529306042768e+00 1.559028880494e+00 1.476847664465e+00 1.315374904031e+00 1.157504278200e+00 1.112980230267e+00 1.219416071115e+00 1.392847183694e+00 1.527942376861e+00 1.563832064691e+00 1.489972888894e+00 1.344861276094e+00 1.214893487810e+00 1.200901781986e+00 1.323492685223e+00 1.498602329211e+00 1.630003985202e+00 1.663174907207e+00 1.591368665295e+00 1.454408091902e+00 1.333641880955e+00 1.316728134346e+00 1.419768574960e+00 1.570191949088e+00 1.681720037834e+00 1.704946327829e+00 1.636704903563e+00 1.518382551374e+00 1.424969649484e+00 1.424747628508e+00 1.518167916687e+00 1.637945453763e+00 1.710528005835e+00 1.696707093510e+00 1.602515421636e+00 1.479461211558e+00 1.410099043930e+00 1.454224219772e+00 1.588166442243e+00 1.729703526778e+00 1.804452151962e+00 1.789324099693e+00 1.709728714069e+00 1.605757138964e+00 1.511947421508e+00 1.443588948734e+00 1.392930055725e+00 1.374170734837e+00 1.378455611376e+00 1.388388711276e+00 1.389560800805e+00 1.376690334660e+00 1.352632278130e+00 1.323003727356e+00 1.290795052535e+00 1.255054339257e+00 1.214659579187e+00 1.174244658752e+00 1.146573445218e+00 1.146863927967e+00 1.179985497401e+00 1.232103107875e+00 1.276347988793e+00 1.286659976847e+00 1.249823204704e+00 1.173239580871e+00 1.088730265663e+00 1.045815116253e+00 1.080967113769e+00 1.181389923779e+00 1.296045494329e+00 1.374267075220e+00 1.386917945789e+00 1.332369116038e+00 1.238405813283e+00 1.158960123246e+00 1.151013021909e+00 1.228116653171e+00 1.346047892631e+00 1.443515730754e+00 1.477589542451e+00 1.434758997013e+00 1.332980639225e+00 1.220863165733e+00 1.164191338736e+00 1.205622559632e+00 1.330683117384e+00 1.462525164551e+00 1.573588119862e+00 1.625012054558e+00 1.580003450473e+00 1.431302046364e+00 1.190743141035e+00 9.629319229921e-01 8.984029293444e-01 1.040178623829e+00 1.252356673571e+00 1.408873944558e+00 1.451929442838e+00 1.373985029114e+00 1.208581803057e+00 1.029753022057e+00 9.391337646666e-01 9.888427055091e-01 1.114390286382e+00 1.218273550287e+00 1.243706983273e+00 1.179431792743e+00 1.052933291277e+00 9.248742347677e-01 8.674476868078e-01 9.037055925892e-01 9.795681952379e-01 1.025373503028e+00 1.003635462737e+00 9.166720688875e-01 8.059530214099e-01 7.437254455065e-01 7.806382128136e-01 8.820092209240e-01 9.718506005394e-01 9.973302198864e-01 9.430241148634e-01 8.326448746114e-01 7.335415728398e-01 7.345344628902e-01 8.497185039753e-01 9.983090128586e-01 1.099978287500e+00 1.111774433873e+00 1.027593523883e+00 8.808606127454e-01 7.685337376891e-01 7.611995213487e-01 8.793130989332e-01 1.041969714082e+00 1.159237192866e+00 1.183624024668e+00 1.101248018230e+00 9.273383102738e-01 7.140122946152e-01 5.755060538009e-01 6.383646128687e-01 8.323177686957e-01 1.017314994996e+00 1.119975959519e+00 1.111915481180e+00 9.948626337710e-01 8.003306286261e-01 6.040565087161e-01 5.450584293594e-01 6.789855116142e-01 8.722069294389e-01 1.016825139173e+00 1.067003429366e+00 1.012966798431e+00 8.740387371600e-01 7.032921806267e-01 5.979487558116e-01 6.439760469960e-01 7.878125111667e-01 9.225330004838e-01 9.863481027167e-01 9.572687564931e-01 8.426381830847e-01 6.789754182239e-01 5.414282229011e-01 5.282222134266e-01 6.348982025180e-01 7.585742435730e-01 8.283950087396e-01 8.178093552892e-01 7.317360860887e-01 6.054851758941e-01 5.117978266081e-01 5.316093460503e-01 6.479026876452e-01 7.741797264043e-01 8.563640904950e-01 8.805878057352e-01 8.470385521604e-01 7.788117778488e-01 7.196422723467e-01 7.170138162050e-01 7.821912775748e-01 8.790175146088e-01 9.610269160003e-01 9.978439680570e-01 9.806365451169e-01 9.224857135231e-01 8.574177780059e-01 8.302136518831e-01 8.660674052684e-01 9.452635611819e-01 1.021888097603e+00 1.055643540335e+00 1.025699297998e+00 9.350867839688e-01 8.158566798156e-01 7.340887257878e-01 7.607585801128e-01 8.906121102276e-01 1.049268877759e+00 1.167928637779e+00 1.205088711888e+00 1.144409122127e+00 9.949017874662e-01 7.992974559648e-01 6.569579052872e-01 6.986893498556e-01 9.008108467066e-01 1.129998251311e+00 1.297471762774e+00 1.358262798919e+00 1.296084024137e+00 1.121201555548e+00 8.786975543639e-01 6.796770459263e-01 7.042945764656e-01 9.449692596265e-01 1.226418724469e+00 1.440216923570e+00 1.534354046048e+00 1.488387203264e+00 1.308160248499e+00 1.029144947580e+00 7.375328666633e-01 6.251572570672e-01 8.136779314234e-01 1.108088620158e+00 1.350812206853e+00 1.475124777042e+00 1.455789392349e+00 1.296612195179e+00 1.031759657946e+00 7.442960163493e-01 6.192547007432e-01 7.922636241601e-01 1.080940607312e+00 1.323533749112e+00 1.451991772495e+00 1.442284290233e+00 1.301606177852e+00 1.070779281103e+00 8.412984549923e-01 7.696824127909e-01 9.258684694751e-01 1.172974617519e+00 1.379061214779e+00 1.479493872149e+00 1.452749706994e+00 1.311263634039e+00 1.104420163344e+00 9.296061438774e-01 9.097607357864e-01 1.058253180242e+00 1.256928289619e+00 1.398723890048e+00 1.426715475777e+00 1.323368770007e+00 1.106961026739e+00 8.440575178763e-01 6.910224681707e-01 8.144573608033e-01 1.101721748333e+00 1.375796434768e+00 1.546781373569e+00 1.574814329354e+00 1.453419074309e+00 1.209416356331e+00 9.174107541421e-01 7.423515468467e-01 8.589080691427e-01 1.148405314475e+00 1.420430598976e+00 1.579102332315e+00 1.583419907914e+00 1.428366774828e+00 1.145115358568e+00 8.231615608197e-01 6.828376954797e-01 9.027186554182e-01 1.264267300036e+00 1.574521116824e+00 1.749329783695e+00 1.752319912702e+00 1.580012017664e+00 1.262167495926e+00 8.787014156893e-01 6.424434962836e-01 8.278036337009e-01 1.212440037698e+00 1.552524163421e+00 1.753997165160e+00 1.779021118760e+00 1.624706991958e+00 1.322893449111e+00 9.566791169587e-01 7.275543772099e-01 8.817525101055e-01 1.244536261827e+00 1.577130458873e+00 1.776610396824e+00 1.800441971142e+00 1.642294399177e+00 1.329362970662e+00 9.349351452655e-01 6.512404112365e-01 7.883436739551e-01 1.173086597885e+00 1.531822016066e+00 1.759641504481e+00 1.814577876442e+00 1.689028378749e+00 1.405402254136e+00 1.020862238051e+00 6.653158181921e-01 6.302755918613e-01 9.309198717761e-01 1.257607523569e+00 1.475530478309e+00 1.537802476041e+00 1.435800714523e+00 1.190816843839e+00 8.585696254665e-01 5.695956075396e-01 5.871773990087e-01 8.668114511301e-01 1.148021053728e+00 1.324619365253e+00 1.359624237426e+00 1.249849580039e+00 1.021003010936e+00 7.365379214545e-01 5.423342776871e-01 6.298922525519e-01 8.800908356192e-01 1.104722482862e+00 1.225737465540e+00 1.216073116075e+00 1.079327465263e+00 8.492307774968e-01 6.083395118875e-01 5.338090216565e-01 7.112002215965e-01 9.605006330443e-01 1.154270058230e+00 1.241211051302e+00 1.206433476159e+00 1.062627471919e+00 8.530029070864e-01 6.672233442338e-01 6.390475143485e-01 7.849075349433e-01 9.722661837934e-01 1.103539631345e+00 1.136935488703e+00 1.066631148663e+00 9.190132770394e-01 7.612791796085e-01 7.046809970361e-01 8.102442409475e-01 9.966542389235e-01 1.159797466949e+00 1.238596142823e+00 1.206666669631e+00 1.065073212312e+00 8.435966117548e-01 6.178337285516e-01 5.440583610147e-01 6.995490263150e-01 9.285579828254e-01 1.108046031066e+00 1.183973889114e+00 1.136480823574e+00 9.700895225193e-01 7.144252126171e-01 4.471879372674e-01 3.941959237952e-01 6.313414538882e-01 9.043697172066e-01 1.104861290753e+00 1.193146208226e+00 1.155993516421e+00 1.000504535713e+00 7.543614532826e-01 4.779491015024e-01 3.417709641669e-01 5.114308600719e-01 7.572449262128e-01 9.455726197076e-01 1.035907214719e+00 1.017795658362e+00 9.012258853563e-01 7.164515482430e-01 5.223146505660e-01 4.261375689869e-01 4.987926281799e-01 6.372693583254e-01 7.417308295253e-01 7.740647220601e-01 7.310423964538e-01 6.372951221086e-01 5.501999864980e-01 5.484545109095e-01 6.505320608092e-01 7.913215386585e-01 9.067846074419e-01 9.618967480599e-01 9.455772218844e-01 8.674543363606e-01 7.578488505732e-01 6.666982846645e-01 6.440824512271e-01 6.926689559162e-01 7.636082310297e-01 8.074840434254e-01 7.997966484846e-01 7.432344211609e-01 6.686192039686e-01 6.317814928321e-01 6.773393215797e-01 7.863884297456e-01 9.004629297283e-01 9.697646873703e-01 9.656788728165e-01 8.806910477847e-01 7.303917200096e-01 5.646565428480e-01 4.897407258590e-01 5.875716499548e-01 7.722320057806e-01 9.388348124001e-01 1.033092584127e+00 1.031590074351e+00 9.336680529388e-01 7.633117373290e-01 5.833706404803e-01 5.195889949652e-01 6.451579503093e-01 8.475329569724e-01 1.017967323884e+00 1.103139528716e+00 1.080952933890e+00 9.525917059513e-01 7.445984349007e-01 5.283663043888e-01 4.694154932583e-01 6.466270750278e-01 8.899700888295e-01 1.084392557478e+00 1.180610713674e+00 1.158629570674e+00 1.019773495344e+00 7.870204446716e-01 5.178378678556e-01 3.769229191732e-01 5.423990804714e-01 8.069377319956e-01 1.023656584338e+00 1.142109233740e+00 1.144012534021e+00 1.033155136432e+00 8.370610044079e-01 6.211273983767e-01 5.241723988522e-01 6.519358294080e-01 8.801809661393e-01 1.082790973961e+00 1.202808684510e+00 1.217682909209e+00 1.127287875163e+00 9.522012344701e-01 7.384790660731e-01 5.750319495745e-01 5.781759671748e-01 7.279321632776e-01 9.009579592441e-01 1.022917913728e+00 1.063848149906e+00 1.018588165476e+00 9.000394633421e-01 7.379674274624e-01 5.828584431893e-01 5.070395686924e-01 5.501716004808e-01 6.593872076849e-01 7.682086930414e-01 8.445556707882e-01 8.803657497667e-01 8.802040329142e-01 8.541710259928e-01 8.131815669825e-01 7.670442428824e-01 7.263913824229e-01 7.067182962320e-01 7.275191665421e-01 8.000707512119e-01 9.147240932599e-01 1.044430179022e+00 1.156948781155e+00 1.223463430128e+00 1.223458948187e+00 1.148595376274e+00 1.007529152004e+00 8.346356479807e-01 7.053968465342e-01 7.191472629318e-01 8.783499523478e-01 1.084918952368e+00 1.255931897118e+00 1.343525289790e+00 1.324380093452e+00 1.195565809206e+00 9.756354848541e-01 7.146797405612e-01 5.341121372247e-01 6.061520724539e-01 8.492900493252e-01 1.094322819457e+00 1.263938105187e+00 1.326279900909e+00 1.274802648349e+00 1.125151630749e+00 9.185657985972e-01 7.335221225156e-01 6.824160599041e-01 7.950180462095e-01 9.668101611969e-01 1.102827391018e+00 1.157449349279e+00 1.118614797039e+00 1.000423704627e+00 8.439640332134e-01 7.212218419546e-01 7.098859179867e-01 8.072858241994e-01 9.328821434006e-01 1.017324061230e+00 1.026524142684e+00 9.557713904595e-01 8.280145593467e-01 6.993403189708e-01 6.556064832318e-01 7.394436451545e-01 8.897574034656e-01 1.025824025027e+00 1.098973388190e+00 1.089782703671e+00 1.003283357349e+00 8.697408904325e-01 7.487912347336e-01 7.165639346626e-01 7.961565563147e-01 9.261579446606e-01 1.034994823754e+00 1.080989116710e+00 1.051703692712e+00 9.615797703531e-01 8.539551402537e-01 7.975398972639e-01 8.443025227391e-01 9.707715789173e-01 1.108125172793e+00 1.199298698241e+00 1.212977134590e+00 1.142078666623e+00 1.003743456116e+00 8.437885254080e-01 7.407270809820e-01 7.700283343546e-01
 8.259170669069e-01 8.069528967566e-01 7.802575251674e-01 7.428037165180e-01 6.954835254205e-01 6.451378263561e-01 6.144114370887e-01 6.163272794273e-01 6.438621210505e-01 6.769446164997e-01 6.972684638888e-01 6.961638939142e-01 6.753665784511e-01 6.443449460258e-01 6.152419404759e-01 5.961741540021e-01 5.865736732762e-01 5.787922797822e-01 5.646448412758e-01 5.411699496674e-01 5.125618279348e-01 4.879227673052e-01 4.751994837795e-01 4.744488822268e-01 4.769440300749e-01 4.711651631272e-01 4.495763047649e-01 4.123406428123e-01 3.684675705562e-01 3.343837157443e-01 3.257986932323e-01 3.436037609626e-01 3.726372210839e-01 3.958854719683e-01 4.036318468442e-01 3.944393679031e-01 3.733848446478e-01 3.491060025813e-01 3.294002531061e-01 3.166171803671e-01 3.066459425790e-01 2.929516286402e-01 2.717064700232e-01 2.452133681590e-01 2.200923552366e-01 2.021365313239e-01 1.964091655696e-01 2.033728632020e-01 2.034322684540e-01 1.889790258006e-01 1.641574101407e-01 1.488441515138e-01 1.628674606554e-01 1.998026048646e-01 2.388687728441e-01 2.667580417469e-01 2.801813585842e-01 2.842559165163e-01 2.894590214417e-01 3.048735704683e-01 3.306072108447e-01 3.578527081226e-01 3.758177710113e-01 3.775638398619e-01 3.626625132307e-01 3.376910424759e-01 3.146598065006e-01 3.053082031565e-01 3.122243995286e-01 3.267877493789e-01 3.374784300178e-01 3.380354052767e-01 3.301338786144e-01 3.222019719718e-01 3.241966705101e-01 3.395736538777e-01 3.619929588014e-01 3.807594723914e-01 3.878900191403e-01 3.817467904579e-01 3.676431601529e-01 3.556766659512e-01 3.549930266006e-01 3.666587589649e-01 3.826931641640e-01 3.924091042400e-01 3.888287624284e-01 3.717969992259e-01 3.410207463737e-01 3.157472670903e-01 3.089851059200e-01 3.159574567663e-01 3.229494465881e-01 3.114360054685e-01 2.853215984588e-01 2.380957595028e-01 1.869218888090e-01 1.665176555746e-01 1.938957990042e-01 2.371643712526e-01 2.642036314752e-01 2.606663751809e-01 2.262206320541e-01 1.771851035872e-01 1.583746332850e-01 2.074559821999e-01 2.880144070293e-01 3.600923590444e-01 4.041681983226e-01 4.134934165321e-01 3.927364891695e-01 3.592210447389e-01 3.412224269399e-01 3.610666645192e-01 4.115428275043e-01 4.661127749418e-01 5.027488331951e-01 5.119300089994e-01 4.970929505335e-01 4.732455944247e-01 4.612210228857e-01 4.737823375134e-01 5.037627495901e-01 5.305526641435e-01 5.351896301489e-01 5.090056971829e-01 4.568402629405e-01 3.988290476607e-01 3.674962532081e-01 3.845313557070e-01 4.335559580275e-01 4.800673019641e-01 5.000378105229e-01 4.867295383882e-01 4.573785200698e-01 4.492304994738e-01 4.708764192520e-01 5.276781952173e-01 5.842195352363e-01 6.234727214289e-01 6.366779528069e-01 6.091585326179e-01 5.573015640319e-01 5.139805016139e-01 5.130143521399e-01 5.573415582298e-01 6.152167255794e-01 6.510765445615e-01 6.443621668009e-01 5.935920438975e-01 5.187480729432e-01 4.632721155612e-01 4.740922117353e-01 5.474330482281e-01 6.337217295105e-01 6.892428707926e-01 6.917945744995e-01 6.401387233654e-01 5.554064674965e-01 4.852574799244e-01 4.881448094876e-01 5.687212306740e-01 6.721222914526e-01 7.480512973163e-01 7.710873031199e-01 7.382648677169e-01 6.679101346438e-01 5.990974279937e-01 5.786135041521e-01 6.207698009496e-01 6.899787029257e-01 7.396657577058e-01 7.410234748593e-01 6.877690768761e-01 5.965832503443e-01 5.094324039507e-01 4.835959250969e-01 5.361278596719e-01 6.179485864463e-01 6.741433422364e-01 6.857796468423e-01 6.539616920641e-01 5.915679638874e-01 5.173123359133e-01 4.505418820005e-01 4.397142080638e-01 4.835757995908e-01 5.463397141133e-01 5.911089205243e-01 5.992480357123e-01 5.708744422414e-01 5.230127587554e-01 4.853064821411e-01 4.840329036219e-01 5.178774146481e-01 5.602247006931e-01 5.847038006232e-01 5.795064411262e-01 5.498568864719e-01 5.160486877971e-01 5.043501155668e-01 5.268289901327e-01 5.691094735662e-01 6.049469073433e-01 6.151249810391e-01 5.951038164498e-01 5.563395841874e-01 5.234235505148e-01 5.213010356974e-01 5.534308945444e-01 5.980219765012e-01 6.282284137829e-01 6.282063815860e-01 5.981342357147e-01 5.547490791039e-01 5.268510736217e-01 5.378155284880e-01 5.832531581207e-01 6.363042044901e-01 6.715749689269e-01 6.782404926763e-01 6.626203116344e-01 6.455466991140e-01 6.515215143618e-01 6.897698371083e-01 7.509528403364e-01 8.241589057626e-01 8.728819463436e-01 8.730742341822e-01 8.409649215761e-01 7.780445471799e-01 7.256676335333e-01 7.273411377762e-01 7.877342227813e-01 8.671626987790e-01 9.193313310408e-01 9.164681024956e-01 8.558774847198e-01 7.630798812450e-01 6.930128298053e-01 7.054171652257e-01 8.017866714903e-01 9.239509610318e-01 1.014421081279e+00 1.041449384306e+00 1.000061715864e+00 9.120050721726e-01 8.257683482850e-01 8.017706355100e-01 8.637194017888e-01 9.721287002427e-01 1.068618851431e+00 1.114167594045e+00 1.096341272461e+00 1.027724122246e+00 9.426266275396e-01 8.860873794171e-01 8.861091442602e-01 9.279748818457e-01 9.688826574272e-01 9.714357278187e-01 9.202801900458e-01 8.256587427399e-01 7.233147425106e-01 6.654704581307e-01 6.824283626985e-01 7.452707284880e-01 7.976505949596e-01 7.989768334358e-01 7.331566052219e-01 6.212821091285e-01 5.073632644517e-01 4.416055213425e-01 4.651984097630e-01 5.489769983832e-01 6.370595854541e-01 6.717592033430e-01 6.449918660117e-01 5.676377663371e-01 4.721891704454e-01 4.133937322112e-01 4.337777782784e-01 5.052961027403e-01 5.701033970971e-01 5.930021588571e-01 5.648364121536e-01 4.995832573435e-01 4.355747537399e-01 4.249846392719e-01 4.815654460492e-01 5.608211730075e-01 6.140848643350e-01 6.136814771291e-01 5.523347544474e-01 4.432126737855e-01 3.299465574308e-01 3.040207134874e-01 4.005802179617e-01 5.303519112531e-01 6.285128645527e-01 6.682180393560e-01 6.442949949418e-01 5.702951567392e-01 4.812164545300e-01 4.335023612344e-01 4.664787135820e-01 5.494349945782e-01 6.265297794893e-01 6.636320186423e-01 6.504129175646e-01 5.963954335602e-01 5.292965541675e-01 4.887180945473e-01 5.000726448495e-01 5.467608343095e-01 5.903785334887e-01 6.078500163648e-01 5.888935717879e-01 5.442501481336e-01 5.058483249480e-01 5.075952573367e-01 5.523871597824e-01 6.080411655938e-01 6.383376935270e-01 6.220533335811e-01 5.572667687284e-01 4.645421720203e-01 3.934775404302e-01 4.044587027044e-01 4.894161669987e-01 5.843403220983e-01 6.423541540523e-01 6.432932774634e-01 5.890692129814e-01 5.046815584852e-01 4.419119873744e-01 4.559743374263e-01 5.368782788740e-01 6.241995484637e-01 6.708355778543e-01 6.550363275975e-01 5.775897013984e-01 4.646068680958e-01 3.799793823414e-01 4.052381835272e-01 5.188816379875e-01 6.353370719492e-01 7.018600737968e-01 6.964521273579e-01 6.198160152397e-01 4.975333284935e-01 3.947123636021e-01 4.090655342470e-01 5.333188910844e-01 6.712054762444e-01 7.619871743358e-01 7.801740493480e-01 7.279175598109e-01 6.456072823718e-01 5.651017568964e-01 5.351976569493e-01 5.764825113941e-01 6.603886263716e-01 7.257593092386e-01 7.634726764437e-01 7.462596591682e-01 6.633441653273e-01 5.389288838532e-01 4.248770674995e-01 3.962155717245e-01 4.659704613495e-01 5.599701469957e-01 6.193921744245e-01 6.210749886053e-01 5.668971722752e-01 4.808693817244e-01 4.105316069853e-01 4.079927304719e-01 4.685555146909e-01 5.381699219695e-01 5.763513237058e-01 5.709978309057e-01 5.364754620180e-01 5.112693074978e-01 5.373941832942e-01 6.166560553631e-01 7.093160101793e-01 7.731523459470e-01 7.826961524506e-01 7.333995737975e-01 6.455638067579e-01 5.706316536772e-01 5.766270534421e-01 6.759532834044e-01 8.092079114703e-01 9.158957252383e-01 9.613894992800e-01 9.356067811721e-01 8.522033819102e-01 7.504908531478e-01 6.912038354856e-01 7.184103696590e-01 8.089158507437e-01 9.017419952463e-01 9.516002884018e-01 9.448205347463e-01 9.023620230438e-01 8.556058272428e-01 8.189355833283e-01 8.320156179127e-01 8.960860016225e-01 9.762607815557e-01 1.031346093007e+00 1.036030347080e+00 9.885111525914e-01 9.129988150462e-01 8.568611373275e-01 8.672481983764e-01 9.476967812472e-01 1.054147262144e+00 1.135606711447e+00 1.160205337464e+00 1.121077776267e+00 1.037105021570e+00 9.512753977224e-01 9.164733735206e-01 9.571744859637e-01 1.044548059457e+00 1.126379685527e+00 1.163718700465e+00 1.142873908872e+00 1.075946179935e+00 9.974447309708e-01 9.518416110754e-01 9.646043938086e-01 1.018859506141e+00 1.071933368128e+00 1.087437360584e+00 1.051047035275e+00 9.738062439573e-01 8.901350346873e-01 8.454917629587e-01 8.640885040168e-01 9.238671684974e-01 9.784119104710e-01 9.912327365916e-01 9.495739121618e-01 8.672100052297e-01 7.936560554543e-01 7.794604294487e-01 8.356724672434e-01 9.222409212727e-01 9.925443462222e-01 1.020068155393e+00 9.676189485742e-01 8.589521141801e-01 7.296350586077e-01 6.754518063182e-01 7.567736282700e-01 9.125321552272e-01 1.049230468644e+00 1.110486246822e+00 1.077828599355e+00 9.680197046775e-01 8.380427640743e-01 7.825202581141e-01 8.625065936355e-01 1.024181787355e+00 1.173941642461e+00 1.250359409144e+00 1.229789730153e+00 1.123290486685e+00 9.790368214557e-01 8.825731848489e-01 9.116080724625e-01 1.046048211128e+00 1.195975874144e+00 1.288172465215e+00 1.287421520977e+00 1.192920513498e+00 1.037252183055e+00 8.888156840491e-01 8.364671063844e-01 9.110333214929e-01 1.043317318265e+00 1.149229786703e+00 1.181374919070e+00 1.128816029567e+00 1.011911509424e+00 8.805864438228e-01 8.047566992632e-01 8.279535677921e-01 9.178033479156e-01 1.006657848438e+00 1.047774090174e+00 1.028904575414e+00 9.839140288961e-01 9.237204335080e-01 8.861228604324e-01 8.945345567159e-01 9.361358605017e-01 9.757743241315e-01 9.837234170105e-01 9.500337691639e-01 8.872544526237e-01 8.267423094574e-01 8.039595536476e-01 8.312250793967e-01 8.854698599793e-01 9.296829722926e-01 9.370030590441e-01 8.997952868225e-01 8.307379669240e-01 7.606512762195e-01 7.278424530446e-01 7.519707485451e-01 8.156966567831e-01 8.832484194282e-01 9.263624000554e-01 9.328541458567e-01 9.054890401704e-01 8.582394608508e-01 8.107869926534e-01 7.806162893850e-01 7.748635847872e-01 7.880809749021e-01 8.081777758891e-01 8.238295102995e-01 8.276776069613e-01 8.161055815198e-01 7.884839262062e-01 7.477213111085e-01 7.019074414722e-01 6.651535597753e-01 6.532523370377e-01 6.726791409836e-01 7.128833840550e-01 7.529387049544e-01 7.855863616873e-01 8.011897122396e-01 7.846070358545e-01 7.316540996754e-01 6.529072225655e-01 5.720038017151e-01 5.380983947057e-01 5.965118424253e-01 7.133987812069e-01 8.220968295656e-01 8.747313038242e-01 8.481611986064e-01 7.423222653352e-01 5.835146672066e-01 4.409673608576e-01 4.334123965480e-01 5.672092064834e-01 7.222567981077e-01 8.233774007495e-01 8.397610312075e-01 7.665670655583e-01 6.206288837280e-01 4.450635580375e-01 3.330101017488e-01 3.850857273609e-01 5.161937776385e-01 6.188569772345e-01 6.526057285169e-01 6.105038273196e-01 5.081544118508e-01 3.856953156394e-01 3.177589614657e-01 3.608343540904e-01 4.544551539806e-01 5.274295536419e-01 5.528910673163e-01 5.337143887768e-01 4.950536988636e-01 4.756256256030e-01 5.004529715095e-01 5.550275967202e-01 6.048458336372e-01 6.258037686611e-01 6.145341967099e-01 5.886797549490e-01 5.788389351562e-01 6.160163282947e-01 6.938676491165e-01 7.836940641220e-01 8.500126416410e-01 8.510530107495e-01 7.781183849693e-01 6.526596063877e-01 5.349039479133e-01 5.167685774469e-01 6.180111077379e-01 7.536174575602e-01 8.498820758459e-01 8.725484044380e-01 8.170699639798e-01 7.056157164620e-01 5.900954509930e-01 5.451694106535e-01 6.015063014563e-01 7.004836693995e-01 7.732188193301e-01 7.844007448631e-01 7.292946774557e-01 6.299638582837e-01 5.352241995861e-01 5.059898161981e-01 5.542129062811e-01 6.240996946011e-01 6.594505258388e-01 6.333849403472e-01 5.466106659952e-01 4.278988556341e-01 3.449752900772e-01 3.742466062538e-01 4.776771832174e-01 5.711603126070e-01 6.122083490591e-01 5.912076096732e-01 5.246026235320e-01 4.565033475194e-01 4.472525743101e-01 5.125929833028e-01 6.031354415909e-01 6.692881220250e-01 6.895814541520e-01 6.706818682723e-01 6.408638612877e-01 6.535700357228e-01 7.327229682135e-01 8.345641166765e-01 8.956552149783e-01 8.946755497804e-01 8.270584189932e-01 7.167003608326e-01 6.226680615968e-01 6.224300597641e-01 7.265794901293e-01 8.633310506561e-01 9.640856549689e-01 9.925409052259e-01 9.419069288283e-01 8.343738821601e-01 7.243313688855e-01 6.874437183681e-01 7.546994420072e-01 8.707872753490e-01 9.639512268861e-01 9.932686918325e-01 9.517982310714e-01 8.649196026420e-01 7.882029124840e-01 7.830053447527e-01 8.572101815282e-01 9.550436288919e-01 1.014768841883e+00 1.001852087507e+00 9.146425566201e-01 7.883006844444e-01 6.994744355976e-01 7.283740254050e-01 8.587419344625e-01 1.001790557358e+00 1.087660738763e+00 1.084174102998e+00 9.936338745324e-01 8.552447905154e-01 7.508936771812e-01 7.705037703401e-01 9.049244847353e-01 1.060432325864e+00 1.176614108623e+00 1.232033610578e+00 1.231798418004e+00 1.183144637628e+00 1.079395790151e+00 9.670165874194e-01 9.076100004115e-01 9.465612657677e-01 1.055983242707e+00 1.168938240555e+00 1.234278385941e+00 1.231870631659e+00 1.170952262868e+00 1.085867400907e+00 1.025222031261e+00 1.024893841218e+00 1.079053439502e+00 1.148664628962e+00 1.195695948113e+00 1.202779024053e+00 1.175648128299e+00 1.137003797087e+00 1.113492397778e+00 1.118555908747e+00 1.143744875968e+00 1.168050322116e+00 1.174696729711e+00 1.161372907556e+00 1.140395085400e+00 1.130182794255e+00 1.141642526312e+00 1.169543086561e+00 1.197232384201e+00 1.209820347454e+00 1.204393693437e+00 1.192024506714e+00 1.190702980284e+00 1.211604179320e+00 1.248746860746e+00 1.282353756607e+00 1.292773446502e+00 1.273514790570e+00 1.237702334535e+00 1.214777122075e+00 1.233896476054e+00 1.296094070409e+00 1.388620600214e+00 1.484397297210e+00 1.539643287788e+00 1.508816208070e+00 1.349390914449e+00 1.104304831754e+00 8.743377841948e-01 8.234922202247e-01 9.913071907273e-01 1.218111527103e+00 1.370540867353e+00 1.387532350009e+00 1.257566387566e+00 1.012645741155e+00 7.439233750546e-01 6.399860666931e-01 8.049567994167e-01 1.051642328636e+00 1.226082539557e+00 1.267774966406e+00 1.169078456931e+00 9.679685501155e-01 7.629506929781e-01 7.179980060931e-01 8.792717689556e-01 1.093193702733e+00 1.235117358151e+00 1.252687120761e+00 1.144709919397e+00 9.599967612178e-01 8.115099450399e-01 8.384476257732e-01 1.024889257095e+00 1.228814087413e+00 1.348608198520e+00 1.342067316780e+00 1.215998935154e+00 1.030325412890e+00 9.089792284599e-01 9.743474758293e-01 1.182313975813e+00 1.393438965473e+00 1.511056919426e+00 1.495684612459e+00 1.369391241134e+00 1.204704613522e+00 1.088097672079e+00 1.093876557487e+00 1.212116548688e+00 1.362447699075e+00 1.450183950076e+00 1.431842272983e+00 1.305649391784e+00 1.112351716038e+00 9.398353418588e-01 8.986281187858e-01 1.005602136883e+00 1.155000906322e+00 1.244778643402e+00 1.223932346928e+00 1.086116461374e+00 8.678525603384e-01 6.653664775194e-01 6.379664693441e-01 8.046028132790e-01 1.003869236804e+00 1.125091062067e+00 1.123363935292e+00 9.954001499513e-01 7.767585241168e-01 5.645714626739e-01 5.463086596030e-01 7.449612604222e-01 9.731515642380e-01 1.123556179189e+00 1.157095258761e+00 1.074027215798e+00 9.110980409122e-01 7.503175979725e-01 7.101984326691e-01 8.250360642427e-01 9.923942726001e-01 1.116184623050e+00 1.153882399394e+00 1.105490741815e+00 1.007301620823e+00 9.251948237812e-01 9.219973948210e-01 9.977841426864e-01 1.091970162944e+00 1.144365604046e+00 1.140633905372e+00 1.097345321238e+00 1.005025008320e+00 9.127070545029e-01 8.659696868693e-01 9.070040493042e-01 1.009186726655e+00 1.109281147615e+00 1.158803406720e+00 1.139698945148e+00 1.064491106414e+00 9.732562152728e-01 9.207832338836e-01 9.403384755241e-01 1.011541698238e+00 1.083930630734e+00 1.118454317536e+00 1.103661010940e+00 1.055454740408e+00 1.008652803872e+00 9.964211738969e-01 1.023325172773e+00 1.060802985457e+00 1.071647719576e+00 1.034365169479e+00 9.548279002830e-01 8.697629797004e-01 8.356053270760e-01 8.837693165155e-01 9.823462152186e-01 1.069156643831e+00 1.096182215388e+00 1.043842272520e+00 9.245517886551e-01 7.888374255163e-01 7.248349110456e-01 7.924029707560e-01 9.396951383073e-01 1.074672259358e+00 1.136977778250e+00 1.102569165922e+00 9.801789820573e-01 8.152885508680e-01 7.045745765573e-01 7.492865482303e-01 9.085248373067e-01 1.076752024548e+00 1.168147545193e+00 1.157129793762e+00 1.054512785236e+00 9.063331656561e-01 7.954252520023e-01 8.041891618305e-01 9.208409049814e-01 1.058012331354e+00 1.145980292472e+00 1.155472624836e+00 1.092316266289e+00 9.936553907279e-01 9.204171463477e-01 9.251991281625e-01 1.003017132032e+00 1.098866256531e+00 1.159469064612e+00 1.158495918815e+00 1.099321640629e+00 1.012537913641e+00 9.472945197690e-01 9.445719028302e-01 1.001209165953e+00 1.074092472436e+00 1.118094990458e+00 1.108941994558e+00 1.047574388493e+00 9.581199208682e-01 8.809254069938e-01 8.525018047977e-01 8.761308560013e-01 9.192309834524e-01 9.435004635295e-01 9.280476088425e-01 8.751160187953e-01 8.076985372385e-01 7.599152535240e-01 7.550505913693e-01 7.854590167167e-01 8.204017034883e-01 8.549579307175e-01 8.714913871166e-01 8.600980429475e-01 8.222638062690e-01 7.577683864880e-01 6.877579511863e-01 6.577117558831e-01 6.774502763918e-01 7.360559571454e-01 8.009084784210e-01 8.436049311203e-01 8.529987486057e-01 8.370571047173e-01 8.188994269100e-01 8.248612046489e-01 8.656066565007e-01 9.277573360023e-01 9.865482598199e-01 1.023095504354e+00 1.033263032142e+00 1.028295564711e+00 1.028366163840e+00 1.049448326854e+00 1.090958890473e+00 1.136115314605e+00 1.164492400806e+00 1.165356732465e+00 1.144905539341e+00 1.125807599362e+00 1.135928072347e+00 1.187770122443e+00 1.266306248361e+00 1.339258206074e+00 1.376974655518e+00 1.366255650544e+00 1.316929174655e+00 1.262173530325e+00 1.246777177482e+00 1.297633226607e+00 1.399156441971e+00 1.505832577855e+00 1.572807816548e+00 1.575075174772e+00 1.514810790077e+00 1.423395179835e+00 1.357073760355e+00 1.402771033385e+00 1.519854318373e+00 1.682908640817e+00 1.833837651204e+00 1.897064873594e+00 1.856059098062e+00 1.679867473892e+00 1.436304850922e+00 1.249851665102e+00 1.255171559770e+00 1.444382406710e+00 1.678286997549e+00 1.838741016299e+00 1.869661465949e+00 1.769224589705e+00 1.586092022206e+00 1.417184252743e+00 1.373704687902e+00 1.482951674654e+00 1.656062850059e+00 1.786020340844e+00 1.811528614181e+00 1.724844524998e+00 1.569485826931e+00 1.433644373425e+00 1.410655722710e+00 1.514598762609e+00 1.664058382012e+00 1.764701265206e+00 1.763418955590e+00 1.659068400622e+00 1.503287129402e+00 1.392150206095e+00 1.412491317737e+00 1.552353596353e+00 1.714446888871e+00 1.806558192910e+00 1.784014075252e+00 1.657430198980e+00 1.496548897523e+00 1.418921106633e+00 1.508795616674e+00 1.718733104370e+00 1.926536718533e+00 2.033493635726e+00 1.991962831457e+00 1.866574020426e+00 1.683659175992e+00 1.566980015383e+00 1.551894147986e+00 1.695846797404e+00 1.862641555844e+00 1.966802685561e+00 1.961709166740e+00 1.843744944654e+00 1.654448319914e+00 1.479514226524e+00 1.420133537779e+00 1.508721927784e+00 1.670006385374e+00 1.800994789536e+00 1.835347929924e+00 1.754599773510e+00 1.586280033992e+00 1.401868860804e+00 1.299665554921e+00 1.336672764976e+00 1.464337036844e+00 1.583985748076e+00 1.624003367263e+00 1.559673282959e+00 1.411600153825e+00 1.243282079473e+00 1.146252464193e+00 1.177156843536e+00 1.293047961328e+00 1.402221498755e+00 1.439083491736e+00 1.383372439330e+00 1.258886547159e+00 1.130301351599e+00 1.081618269556e+00 1.148158609459e+00 1.275857865468e+00 1.383103576853e+00 1.417989732128e+00 1.370059223621e+00 1.269117286713e+00 1.179104357612e+00 1.168722008120e+00 1.252835790818e+00 1.409253356204e+00 1.532169750301e+00 1.607269753366e+00 1.576161389137e+00 1.459972450192e+00 1.321211831602e+00 1.246308707639e+00 1.285418629330e+00 1.399889325907e+00 1.506771980243e+00 1.544822032241e+00 1.495528517282e+00 1.383583660150e+00 1.270558693324e+00 1.228667049717e+00 1.282640181596e+00 1.383174238131e+00 1.457094002911e+00 1.456382851954e+00 1.372921033110e+00 1.239667847375e+00 1.125487539175e+00 1.102446803938e+00 1.178222434199e+00 1.285787417609e+00 1.350292023272e+00 1.330857876254e+00 1.227820419097e+00 1.083484047477e+00 9.777080995159e-01 9.847824091687e-01 1.091779889496e+00 1.213974710732e+00 1.277420043824e+00 1.248972682594e+00 1.137322142477e+00 9.942921126409e-01 9.101356433664e-01 9.551411041848e-01 1.093490248896e+00 1.230524237002e+00 1.295864344360e+00 1.260224975844e+00 1.162200999843e+00 1.044474477164e+00 9.727390428289e-01 9.837874535341e-01 1.056629346911e+00 1.154895620968e+00 1.205695485719e+00 1.185883697753e+00 1.106124543924e+00 1.002213162938e+00 9.242551775042e-01 9.089966571523e-01 9.489598983392e-01 1.003290296891e+00 1.035255916765e+00 1.030756031530e+00 9.975355017819e-01 9.562799155040e-01 9.270124208914e-01 9.163538900255e-01 9.165987194526e-01 9.180902201812e-01 9.217816319297e-01 9.400389712229e-01 9.838771647876e-01 1.047545275002e+00 1.107281791856e+00 1.134813608918e+00 1.112797696689e+00 1.046340048171e+00 9.705332425445e-01 9.450009298821e-01 1.012048207002e+00 1.148874459744e+00 1.290733476842e+00 1.379404798927e+00 1.382589261721e+00 1.298826374567e+00 1.161745957044e+00 1.042638714397e+00 1.025533439234e+00 1.128322993465e+00 1.279194104704e+00 1.393386744422e+00 1.419026128733e+00 1.341453137207e+00 1.216055567728e+00 1.080833837032e+00 1.023867039009e+00 1.049489468370e+00 1.135639996673e+00 1.189553769844e+00 1.172484932783e+00 1.079800450261e+00 9.428145684940e-01 8.297625529611e-01 8.177388663339e-01 9.105501321555e-01 1.031424391852e+00 1.106088332291e+00 1.097164662235e+00 1.004175634401e+00 8.637619755630e-01 7.519892653013e-01 7.518098500629e-01 8.575986091561e-01 9.828613095697e-01 1.056601262873e+00 1.050939016441e+00 9.788535979183e-01 8.929095308103e-01 8.696133971814e-01 9.462806504125e-01 1.076456235716e+00 1.185492235616e+00 1.224271651623e+00 1.182319500913e+00 1.090842925507e+00 1.021127122353e+00 1.048352762650e+00 1.174847973192e+00 1.326471733322e+00 1.424207368065e+00 1.421540626727e+00 1.311862820723e+00 1.134363419455e+00 9.834703140500e-01 9.794563916683e-01 1.134217938223e+00 1.331971854191e+00 1.460538461310e+00 1.486470311818e+00 1.425400042724e+00 1.288642132000e+00 1.099031828045e+00 9.287314674601e-01 8.894626296914e-01 1.012623470230e+00 1.190143932851e+00 1.312085355956e+00 1.322405355471e+00 1.213323474739e+00 1.024008631409e+00 8.515861906033e-01 8.315432323465e-01 9.824784947713e-01 1.175001827097e+00 1.298542699190e+00 1.302244763418e+00 1.183873671281e+00 9.906776976075e-01 8.339839590145e-01 8.557632268458e-01 1.046676082914e+00 1.264610215009e+00 1.405183612730e+00 1.423043457047e+00 1.319158554941e+00 1.140147295547e+00 9.850169164868e-01 9.750260229082e-01 1.124238437625e+00 1.322722908870e+00 1.470402134287e+00 1.520421919212e+00 1.471612851686e+00 1.361191694581e+00 1.255304633922e+00 1.219854611112e+00 1.269756760566e+00 1.358195155427e+00 1.426775820378e+00 1.445756696986e+00 1.422226857150e+00 1.391360523093e+00 1.389757491964e+00 1.459498903144e+00 1.577197787321e+00 1.681332733168e+00 1.724632541173e+00 1.637501828144e+00 1.480784546056e+00 1.305923708937e+00 1.252519315356e+00 1.390274702727e+00 1.625705088359e+00 1.821362571800e+00 1.889556893754e+00 1.802641075207e+00 1.594294369795e+00 1.370457160353e+00 1.297547407925e+00 1.455686939514e+00 1.723435999660e+00 1.938832129128e+00 2.004462538615e+00 1.889476628560e+00 1.627521043554e+00 1.332557447553e+00 1.210310220945e+00 1.385546996090e+00 1.703912502443e+00 1.965171290408e+00 2.058493885265e+00 1.946579575265e+00 1.654858037524e+00 1.284037472592e+00 1.051829168955e+00 1.177764101722e+00 1.516214967557e+00 1.814710128705e+00 1.944528906142e+00 1.863278915777e+00 1.592307421236e+00 1.224901959641e+00 9.712819819682e-01 1.075114042307e+00 1.407151659629e+00 1.705569007363e+00 1.840678506601e+00 1.772034026467e+00 1.521619660075e+00 1.237362286887e+00 1.075838969141e+00 1.209613633040e+00 1.494814789928e+00 1.753365313330e+00 1.846045085111e+00 1.739386979683e+00 1.463760056704e+00 1.129588895402e+00 9.701208882836e-01 1.160832639838e+00 1.507151347753e+00 1.784396945435e+00 1.886557639546e+00 1.783675226844e+00 1.507860971613e+00 1.168600468560e+00 9.929343727443e-01 1.163555568254e+00 1.501513482882e+00 1.779715170681e+00 1.889812961892e+00 1.801660540498e+00 1.546540420970e+00 1.226217253819e+00 1.036684315860e+00 1.144425554551e+00 1.419522173469e+00 1.651608545119e+00 1.732175569211e+00 1.633414936328e+00 1.392252629998e+00 1.119924467015e+00 1.007981467909e+00 1.155852325614e+00 1.404817298033e+00 1.577966246608e+00 1.589432802838e+00 1.425393775708e+00 1.141180040391e+00 8.957294843167e-01 9.367391993030e-01 1.237910950204e+00 1.552798901351e+00 1.727698042894e+00 1.756927508012e+00 1.613252314430e+00 1.311392035196e+00 9.552299515086e-01 8.104944893927e-01 1.055886942269e+00 1.424897167574e+00 1.695206248801e+00 1.774699018473e+00 1.638932753009e+00 1.317645435022e+00 9.103664072829e-01 6.777657396708e-01 8.954848199793e-01 1.269587711948e+00 1.541677728856e+00 1.619585410675e+00 1.482110081715e+00 1.162493501811e+00 7.707733942375e-01 6.168118946790e-01 9.181071642644e-01 1.308560004334e+00 1.574288605348e+00 1.640978932060e+00 1.494856619485e+00 1.175157044876e+00 8.022647458991e-01 6.838702715594e-01 9.860698970575e-01 1.372497630658e+00 1.642430393331e+00 1.724028096267e+00 1.606391869036e+00 1.331565700625e+00 1.011397043870e+00 8.638415793574e-01 1.032529055403e+00 1.325076314954e+00 1.545190037478e+00 1.610248107782e+00 1.508638220308e+00 1.286815207781e+00 1.075385920305e+00 1.039669335995e+00 1.204225778850e+00 1.437317149037e+00 1.620674753184e+00 1.656815403734e+00 1.508063605266e+00 1.204877393324e+00 8.620798005399e-01 7.456831412696e-01 9.957906194698e-01 1.336041892876e+00 1.569200428476e+00 1.618448396106e+00 1.468273855363e+00 1.152846149910e+00 7.730235357650e-01 5.925539528862e-01 8.290724916465e-01 1.168322114201e+00 1.398553022209e+00 1.449960325112e+00 1.312892829917e+00 1.026501858891e+00 7.007850455751e-01 5.971020829995e-01 8.390384492044e-01 1.138640707812e+00 1.325449406420e+00 1.341010129683e+00 1.181805329044e+00 8.946150146273e-01 6.137748406425e-01 6.238541030340e-01 9.160663793734e-01 1.211184490263e+00 1.381426698076e+00 1.382750100786e+00 1.219644079545e+00 9.475849917347e-01 7.090638384407e-01 7.396061446548e-01 1.009790735461e+00 1.289854658327e+00 1.458672336289e+00 1.471776860212e+00 1.328165337043e+00 1.097174284104e+00 8.691076784046e-01 8.059650535798e-01 9.512905262570e-01 1.162826196789e+00 1.311149321685e+00 1.338955118441e+00 1.239949515337e+00 1.050726645379e+00 8.549723064538e-01 7.757537284076e-01 8.625758421349e-01 1.013415382833e+00 1.119094373659e+00 1.130307861618e+00 1.047008911385e+00 9.108320556242e-01 8.009734748018e-01 7.958005339731e-01 8.860798778311e-01 9.889500424431e-01 1.037660591327e+00 1.009169552243e+00 9.217008028443e-01 8.304777078884e-01 8.054914613563e-01 8.678801274270e-01 9.641061274132e-01 1.027590117406e+00 1.023049114606e+00 9.549841858801e-01 8.684970219972e-01 8.365041365450e-01 9.004505876612e-01 1.018391778051e+00 1.113677025526e+00 1.131684942238e+00 1.055116211268e+00 9.105978612793e-01 7.829200893962e-01 7.971648294599e-01 9.744331389075e-01 1.212815707287e+00 1.428288902901e+00 1.561330911025e+00 1.583811467881e+00 1.448389836405e+00 1.174085058336e+00 8.791061360613e-01 7.970475549877e-01 1.030119839997e+00 1.353395850502e+00 1.592788143741e+00 1.675303044569e+00 1.586109322639e+00 1.360000968766e+00 1.091998194995e+00 9.524214418116e-01 1.064664576801e+00 1.311566488165e+00 1.524210316261e+00 1.615461351785e+00 1.563930693544e+00 1.400531967455e+00 1.208312567974e+00 1.110515888291e+00 1.180177372157e+00 1.347774980714e+00 1.494929822688e+00 1.549241381650e+00 1.494631265650e+00 1.365720266286e+00 1.241728016393e+00 1.213994563521e+00 1.305593334453e+00 1.445772889823e+00 1.547016837860e+00 1.559471762399e+00 1.480653608333e+00 1.354239021196e+00 1.260476526012e+00 1.271308126321e+00 1.380017894652e+00 1.509346724719e+00 1.583236887258e+00 1.563897237204e+00 1.461509117478e+00 1.341803852753e+00 1.283399485645e+00 1.326756133589e+00 1.438402625194e+00 1.545381631478e+00 1.556522535380e+00 1.458174432689e+00 1.289381271153e+00 1.141283753199e+00 1.123031883679e+00 1.251626678486e+00 1.428603045180e+00 1.550979505739e+00 1.564572079192e+00 1.466436732372e+00 1.305240263040e+00 1.180813132607e+00 1.197667380616e+00 1.353800442309e+00 1.544777518626e+00 1.672481566701e+00 1.687190590008e+00 1.588502837729e+00 1.424849933935e+00 1.290340828974e+00 1.283168971620e+00 1.410172139618e+00 1.579832282572e+00 1.697883204449e+00 1.715720975449e+00 1.634615379957e+00 1.502904032121e+00 1.404491103303e+00 1.412585060335e+00 1.520784555298e+00 1.650993975627e+00 1.724967201953e+00 1.704264506822e+00 1.598973690624e+00 1.467647139205e+00 1.401267166024e+00 1.460958455079e+00 1.612931633868e+00 1.765149753196e+00 1.839122363622e+00 1.832546617571e+00 1.743053851241e+00 1.625703089038e+00 1.516942703098e+00 1.429325304641e+00 1.369619677818e+00 1.356097659813e+00 1.376937241069e+00 1.405913052862e+00 1.420445698365e+00 1.410720834316e+00 1.379103018949e+00 1.334333149156e+00 1.284985583238e+00 1.236056137301e+00 1.190571785865e+00 1.154337324224e+00 1.137847222275e+00 1.150874578731e+00 1.191942007276e+00 1.243634183119e+00 1.279538713152e+00 1.276619530971e+00 1.225883976172e+00 1.139956202820e+00 1.056675106083e+00 1.028813613457e+00 1.086031375081e+00 1.202526661821e+00 1.321019305224e+00 1.392073596860e+00 1.390790668224e+00 1.321211165663e+00 1.218307089237e+00 1.143357385747e+00 1.153762446101e+00 1.251266382754e+00 1.379671584498e+00 1.474839023490e+00 1.496638220716e+00 1.436668227922e+00 1.319719373384e+00 1.202679496684e+00 1.156840145376e+00 1.218649849767e+00 1.348509624847e+00 1.490982779967e+00 1.599824051241e+00 1.640860169673e+00 1.579921109453e+00 1.400198476919e+00 1.144065147772e+00 9.310378574805e-01 9.167294230155e-01 1.098880461997e+00 1.319428307840e+00 1.462895487718e+00 1.481996673085e+00 1.377805966112e+00 1.193258246564e+00 1.014149590492e+00 9.486404188419e-01 1.029728009935e+00 1.169867410078e+00 1.270254915008e+00 1.280476413480e+00 1.195810517367e+00 1.050406423721e+00 9.124951046154e-01 8.593506394005e-01 9.070778018956e-01 9.895024582993e-01 1.033526429902e+00 1.004249855274e+00 9.085577406203e-01 7.935405563291e-01 7.359453450037e-01 7.819254788892e-01 8.865579504823e-01 9.712922317606e-01 9.863735697842e-01 9.214491016067e-01 8.075372260612e-01 7.212422672982e-01 7.494505710096e-01 8.844414005252e-01 1.036075116066e+00 1.128359598122e+00 1.124226972163e+00 1.025648611258e+00 8.841503119859e-01 7.642996431533e-01 7.681856990096e-01 8.898010756787e-01 1.062414062396e+00 1.173968054314e+00 1.184943851178e+00 1.086496006991e+00 8.989882057378e-01 6.824578336710e-01 5.645143485587e-01 6.587405512473e-01 8.630124674008e-01 1.041685217897e+00 1.129372880223e+00 1.102825831068e+00 9.686748116786e-01 7.655327192920e-01 5.835576736801e-01 5.702227447740e-01 7.363298129461e-01 9.348116868115e-01 1.070575493233e+00 1.104648914099e+00 1.031535376087e+00 8.749747283569e-01 6.950003698367e-01 5.997114076176e-01 6.700135572912e-01 8.303699798065e-01 9.704390844718e-01 1.031573783513e+00 9.940026559171e-01 8.663191982825e-01 6.854531227542e-01 5.281132234482e-01 5.041666690110e-01 6.156452269710e-01 7.477927385859e-01 8.245746126372e-01 8.188550795268e-01 7.354933982274e-01 6.090764883385e-01 5.106205310908e-01 5.221089419009e-01 6.335835367657e-01 7.717277316781e-01 8.638554591479e-01 8.969221623293e-01 8.731657027913e-01 8.139073207046e-01 7.584790892792e-01 7.496483797386e-01 8.010609167429e-01 8.845994995411e-01 9.587932703312e-01 9.946568083999e-01 9.832146378752e-01 9.361531173269e-01 8.835869342769e-01 8.630484742424e-01 8.940342959195e-01 9.594669073518e-01 1.020388289940e+00 1.041767985131e+00 1.005938803016e+00 9.180242099709e-01 8.109752002766e-01 7.468161278135e-01 7.829118632967e-01 9.060477380569e-01 1.048570530599e+00 1.149097737004e+00 1.170579493407e+00 1.099899395590e+00 9.493853795116e-01 7.665973532896e-01 6.547633753235e-01 7.241559447153e-01 9.277944224808e-01 1.143522714836e+00 1.293156159705e+00 1.337000931215e+00 1.262461639609e+00 1.083586164052e+00 8.511706594467e-01 6.838415294145e-01 7.415670351866e-01 9.838874713334e-01 1.249851484758e+00 1.442795066589e+00 1.515340986583e+00 1.449815971783e+00 1.254280428466e+00 9.667534801062e-01 6.805757363649e-01 6.035666462864e-01 8.232737055387e-01 1.121720098017e+00 1.356421763116e+00 1.468670461369e+00 1.437205392277e+00 1.268518032326e+00 9.993315924166e-01 7.174567435529e-01 6.147202525788e-01 8.042938974194e-01 1.092256596988e+00 1.327315504808e+00 1.446707450396e+00 1.429207832325e+00 1.284123909984e+00 1.054388205217e+00 8.338408803144e-01 7.759347091845e-01 9.364535357872e-01 1.178108924188e+00 1.375542766028e+00 1.467687810538e+00 1.435138564333e+00 1.291913009743e+00 1.088590867641e+00 9.222329291835e-01 9.095102167692e-01 1.055861248141e+00 1.245466969646e+00 1.376130456268e+00 1.393970137009e+00 1.283517042532e+00 1.065020291894e+00 8.085380064556e-01 6.761538027079e-01 8.193073250441e-01 1.108585061043e+00 1.376169861071e+00 1.538937699181e+00 1.560570444053e+00 1.437206697323e+00 1.198310242697e+00 9.217208122958e-01 7.694050510795e-01 8.905208480055e-01 1.166630831919e+00 1.422371857142e+00 1.566726499255e+00 1.560980109238e+00 1.402308504586e+00 1.124901890500e+00 8.235220217916e-01 7.136485013075e-01 9.346399137265e-01 1.278146122290e+00 1.567427865350e+00 1.722405386970e+00 1.708916665982e+00 1.525532844110e+00 1.204590084159e+00 8.322512003938e-01 6.370208169205e-01 8.553089807767e-01 1.236825951275e+00 1.562274590938e+00 1.746504917974e+00 1.755501729495e+00 1.589171119703e+00 1.282327340005e+00 9.236439770466e-01 7.247965174221e-01 9.050947412436e-01 1.266022643595e+00 1.585654937115e+00 1.768945895620e+00 1.776887967767e+00 1.605658537392e+00 1.284821162930e+00 8.918673853557e-01 6.328661473715e-01 8.030164522016e-01 1.190332201584e+00 1.538633070897e+00 1.751986581173e+00 1.792199003850e+00 1.654322782262e+00 1.363256569522e+00 9.798699843891e-01 6.448018738498e-01 6.499598077944e-01 9.587222644368e-01 1.275267739669e+00 1.477837920622e+00 1.523602058544e+00 1.406291911938e+00 1.149206804172e+00 8.110697429600e-01 5.345931379017e-01 5.928664562796e-01 8.885908142372e-01 1.167357561277e+00 1.334724940937e+00 1.358003790365e+00 1.236509035977e+00 9.981943565524e-01 7.103830538273e-01 5.302315456621e-01 6.435399761322e-01 9.030860653464e-01 1.127176314869e+00 1.243648810404e+00 1.228065342299e+00 1.085764925130e+00 8.520648277874e-01 6.114142130781e-01 5.407869323877e-01 7.184874036150e-01 9.646981927150e-01 1.154265941324e+00 1.237110440437e+00 1.199456781223e+00 1.055134570158e+00 8.484091363553e-01 6.688131592098e-01 6.438188556929e-01 7.835188868413e-01 9.598819348505e-01 1.078979886286e+00 1.100866740903e+00 1.021513907619e+00 8.701221647396e-01 7.196283194193e-01 6.861451824681e-01 8.146040669381e-01 1.009207566532e+00 1.169798717333e+00 1.240634612002e+00 1.198881404646e+00 1.048552965630e+00 8.231998002531e-01 6.060838118845e-01 5.592936020880e-01 7.323020333621e-01 9.620328330349e-01 1.134381080040e+00 1.199093010251e+00 1.138224495728e+00 9.577872998397e-01 6.889504728627e-01 4.149479395017e-01 3.889540563551e-01 6.504884687329e-01 9.292719713492e-01 1.127441473223e+00 1.208621152218e+00 1.161104708887e+00 9.929430821954e-01 7.319956789067e-01 4.376911126781e-01 2.999858576761e-01 5.017545084833e-01 7.605485903118e-01 9.509548503317e-01 1.037482777084e+00 1.011630339748e+00 8.845856744973e-01 6.878831827381e-01 4.843980106857e-01 3.980715681924e-01 4.996169936865e-01 6.577022246252e-01 7.723332993216e-01 8.090894338065e-01 7.662678553754e-01 6.686882498427e-01 5.728642374723e-01 5.591080682973e-01 6.538482835216e-01 7.943212525321e-01 9.133757529604e-01 9.736196713497e-01 9.625055789633e-01 8.882106553361e-01 7.787397221342e-01 6.805107324731e-01 6.425300828571e-01 6.741222896262e-01 7.329369338033e-01 7.703039680573e-01 7.607281073645e-01 7.062332130094e-01 6.373025707134e-01 6.084253966258e-01 6.597273172376e-01 7.688294652555e-01 8.788937172648e-01 9.432268007672e-01 9.358574796379e-01 8.517552115675e-01 7.097006901681e-01 5.641260552718e-01 5.173713073893e-01 6.245448778402e-01 7.997645589559e-01 9.510967091127e-01 1.029275554400e+00 1.013350867541e+00 9.049772681786e-01 7.315215682535e-01 5.626334372121e-01 5.272370599891e-01 6.704190429959e-01 8.706012160332e-01 1.029113590586e+00 1.097960037921e+00 1.057965084950e+00 9.126248214235e-01 6.912760858257e-01 4.741493080864e-01 4.499704377114e-01 6.590747389791e-01 9.078501642005e-01 1.094482628920e+00 1.176389294572e+00 1.137459606440e+00 9.826632665475e-01 7.403398199470e-01 4.830252067229e-01 4.101754554386e-01 6.218314431360e-01 8.906855167826e-01 1.098885229245e+00 1.202706945847e+00 1.186997030163e+00 1.058814764052e+00 8.505210049868e-01 6.366561087520e-01 5.642127497132e-01 7.122665570634e-01 9.443100736897e-01 1.141741472832e+00 1.250637039194e+00 1.250204758904e+00 1.142271317977e+00 9.499300074514e-01 7.233856511768e-01 5.607811968717e-01 5.834368417364e-01 7.490556901244e-01 9.258514359100e-01 1.042931321178e+00 1.073286772217e+00 1.014182068701e+00 8.810613213421e-01 7.071035948667e-01 5.491755807646e-01 4.884756240853e-01 5.552033355896e-01 6.780655911228e-01 7.904290418905e-01 8.650264495665e-01 8.978105191016e-01 8.964274466291e-01 8.727967684672e-01 8.376979594058e-01 7.985965938512e-01 7.623325366003e-01 7.408808589798e-01 7.531899042978e-01 8.147735680592e-01 9.215543182480e-01 1.048432585102e+00 1.161694814824e+00 1.229980451129e+00 1.230424767016e+00 1.152871372833e+00 1.004714959517e+00 8.199555412505e-01 6.777970392190e-01 6.901992807054e-01 8.606560723058e-01 1.078784824518e+00 1.256676662804e+00 1.345317915026e+00 1.320966026718e+00 1.180512742943e+00 9.425168033873e-01 6.585871993045e-01 4.700581110677e-01 5.870621518267e-01 8.716514588083e-01 1.139613163225e+00 1.319905994032e+00 1.383098593057e+00 1.323450152707e+00 1.157033550923e+00 9.257634725925e-01 7.125675093363e-01 6.499073049264e-01 7.799136334408e-01 9.756866916378e-01 1.130047893056e+00 1.194841368931e+00 1.157161008244e+00 1.030402369875e+00 8.551523051853e-01 7.064344863279e-01 6.775393959585e-01 7.784260713233e-01 9.180908236916e-01 1.016843883118e+00 1.036267499616e+00 9.694807683990e-01 8.376699187306e-01 6.957376126012e-01 6.347837422842e-01 7.118242459487e-01 8.669114715093e-01 1.011692049677e+00 1.093248506435e+00 1.090244664108e+00 1.006749652617e+00 8.727183519066e-01 7.486750253629e-01 7.143492989301e-01 7.965996843322e-01 9.327615527830e-01 1.048615917423e+00 1.100961173345e+00 1.076501977774e+00 9.889866690856e-01 8.807281423359e-01 8.191453964805e-01 8.575650013562e-01 9.767692104982e-01 1.109265159711e+00 1.196794117784e+00 1.206824149580e+00 1.131669288539e+00 9.886124770418e-01 8.248465088894e-01 7.219452961897e-01 7.533076217460e-01
 7.884092262959e-01 7.675266818218e-01 7.412726519645e-01 7.045775682136e-01 6.579544772894e-01 6.159882866839e-01 6.004302656126e-01 6.188155141264e-01 6.575513033263e-01 6.943825542040e-01 7.126847976389e-01 7.069225041772e-01 6.823119565353e-01 6.514661610956e-01 6.280784474424e-01 6.188100334644e-01 6.191638237817e-01 6.177804948468e-01 6.048560245040e-01 5.779622432447e-01 5.434814640617e-01 5.138419989000e-01 5.001783328856e-01 5.034404933577e-01 5.128971953518e-01 5.139550657734e-01 4.965608413004e-01 4.591849572807e-01 4.096924584638e-01 3.642820212048e-01 3.414145841881e-01 3.478739410402e-01 3.714869507208e-01 3.935393601923e-01 4.016097475446e-01 3.923821802622e-01 3.700025462975e-01 3.430405491264e-01 3.200528011671e-01 3.045433637045e-01 2.931292557278e-01 2.793032750294e-01 2.590789783364e-01 2.368418382867e-01 2.186678601813e-01 2.152086454852e-01 2.206620176424e-01 2.328623817417e-01 2.359252389257e-01 2.248074070354e-01 2.062007671333e-01 1.988087275792e-01 2.160505241175e-01 2.505139280751e-01 2.845079857859e-01 3.055358570130e-01 3.103355057181e-01 3.047667714167e-01 3.014801602643e-01 3.124569923529e-01 3.387416913757e-01 3.695589650411e-01 3.913869806044e-01 3.952954629523e-01 3.797314626020e-01 3.510005819692e-01 3.220596820517e-01 3.073373819769e-01 3.124627730753e-01 3.293128632673e-01 3.445601824084e-01 3.498245793604e-01 3.450589979243e-01 3.374147000773e-01 3.365809224634e-01 3.473677768751e-01 3.654938060974e-01 3.814363572413e-01 3.873604499627e-01 3.813987870259e-01 3.686285807637e-01 3.589133461359e-01 3.609290199158e-01 3.750822037302e-01 3.929361138512e-01 4.036344810190e-01 4.001505529082e-01 3.818749231313e-01 3.471018056915e-01 3.216358786718e-01 3.144852306906e-01 3.208155586833e-01 3.269185118381e-01 3.176557486839e-01 2.901506584572e-01 2.397011114876e-01 1.847474752416e-01 1.612354233045e-01 1.884522813532e-01 2.328692898350e-01 2.610724302077e-01 2.586204227283e-01 2.249046221286e-01 1.746770537684e-01 1.496794140555e-01 1.916155581312e-01 2.678536084437e-01 3.375853693911e-01 3.815969680264e-01 3.937795481680e-01 3.790034446524e-01 3.533181584771e-01 3.406763548239e-01 3.580077134099e-01 3.986768794905e-01 4.412557772033e-01 4.680890117465e-01 4.728135808000e-01 4.612515539425e-01 4.490074679048e-01 4.530207389068e-01 4.777672853302e-01 5.104342650677e-01 5.313471249351e-01 5.257680981661e-01 4.898700997757e-01 4.337779363611e-01 3.834644593255e-01 3.727156431634e-01 4.109288924129e-01 4.698877204021e-01 5.157503118609e-01 5.289044125876e-01 5.072428466789e-01 4.738479814609e-01 4.618336995433e-01 4.799306239002e-01 5.317026551141e-01 5.776834275275e-01 6.178803112621e-01 6.295463941629e-01 6.011101359085e-01 5.494661120577e-01 5.063140750562e-01 5.029157024791e-01 5.408834912410e-01 5.898911294649e-01 6.166949770437e-01 6.029984069004e-01 5.497379888713e-01 4.798325702808e-01 4.385293994147e-01 4.654229308398e-01 5.444194793804e-01 6.257110753341e-01 6.712279502776e-01 6.639951919591e-01 6.078440371226e-01 5.300495773527e-01 4.831518672039e-01 5.147816172815e-01 6.085642708497e-01 7.084341842003e-01 7.715241819900e-01 7.781742410506e-01 7.301115684583e-01 6.507395488839e-01 5.847203937053e-01 5.792185657342e-01 6.372448480161e-01 7.135248724325e-01 7.614026594371e-01 7.555120529358e-01 6.934567226383e-01 5.961816556396e-01 5.103517171412e-01 4.937826831330e-01 5.540551349943e-01 6.355139676669e-01 6.841708181835e-01 6.971106035411e-01 6.588888184464e-01 5.909472539779e-01 5.138917711330e-01 4.579060281944e-01 4.616456732488e-01 5.188046436736e-01 5.868388595429e-01 6.290954050081e-01 6.288870416066e-01 5.887066523720e-01 5.290442390579e-01 4.848227550249e-01 4.865879822074e-01 5.301097639345e-01 5.822362654532e-01 6.130699821186e-01 6.100267936085e-01 5.787346248447e-01 5.404530864916e-01 5.230410739410e-01 5.405949991661e-01 5.795720493874e-01 6.129216769893e-01 6.204994585542e-01 5.977101214380e-01 5.570110622626e-01 5.246543808948e-01 5.261505023639e-01 5.627155322567e-01 6.095964989438e-01 6.385810349897e-01 6.338251499626e-01 5.965300837394e-01 5.458489854974e-01 5.147683019036e-01 5.297035132351e-01 5.834661792552e-01 6.439359906467e-01 6.826687769757e-01 6.877767807386e-01 6.657620262726e-01 6.393672968190e-01 6.374955563281e-01 6.742801402752e-01 7.477142527133e-01 8.273678200079e-01 8.812567122382e-01 8.863364770212e-01 8.581678778659e-01 7.982914993154e-01 7.468698576712e-01 7.453411747452e-01 7.986911925124e-01 8.700979778942e-01 9.157977583029e-01 9.101053929800e-01 8.527761106943e-01 7.718191598922e-01 7.208241204625e-01 7.481379852476e-01 8.446283288524e-01 9.549558872333e-01 1.028113450147e+00 1.037383786317e+00 9.826037581725e-01 8.912989215044e-01 8.175121815894e-01 8.185424602130e-01 9.013234623440e-01 1.014862814384e+00 1.101860520659e+00 1.128100388231e+00 1.086215106282e+00 9.946619390944e-01 8.955767805944e-01 8.419559661138e-01 8.604755547135e-01 9.231423770461e-01 9.763790043647e-01 9.802820150474e-01 9.212277324304e-01 8.129038068295e-01 6.966623628048e-01 6.336900735091e-01 6.587292895421e-01 7.340512625758e-01 7.948312538252e-01 7.991005591811e-01 7.313674905975e-01 6.204650691858e-01 5.110453555966e-01 4.567395260636e-01 4.947233461393e-01 5.845111867870e-01 6.660739990796e-01 6.930552996592e-01 6.570042673399e-01 5.702740626558e-01 4.673708108188e-01 4.063386253872e-01 4.303910273741e-01 5.055704587473e-01 5.709300833296e-01 5.920133130594e-01 5.615389249295e-01 4.960045053192e-01 4.365086425009e-01 4.343173923021e-01 4.962255171474e-01 5.749952365782e-01 6.240407671060e-01 6.184816759303e-01 5.545488093436e-01 4.511185753519e-01 3.605242409824e-01 3.647737566949e-01 4.671969627203e-01 5.882867038956e-01 6.730829880637e-01 6.977189018789e-01 6.595620968028e-01 5.758442507459e-01 4.869266029582e-01 4.521718843346e-01 4.997896467737e-01 5.871180358984e-01 6.588015074296e-01 6.840609671762e-01 6.557678477089e-01 5.872936700057e-01 5.120356267015e-01 4.760138308652e-01 5.025725614699e-01 5.635936866987e-01 6.138772871364e-01 6.352710251976e-01 6.150218199764e-01 5.670763880062e-01 5.268627236269e-01 5.300780277254e-01 5.778050010069e-01 6.350035339432e-01 6.642456574408e-01 6.447682016357e-01 5.765527267732e-01 4.836898418632e-01 4.195374718257e-01 4.403448422331e-01 5.293167138803e-01 6.222319854063e-01 6.737768801994e-01 6.649488321752e-01 5.992927379210e-01 5.046527311713e-01 4.378853065896e-01 4.571207341211e-01 5.445938761022e-01 6.333240660111e-01 6.755900039652e-01 6.508938547552e-01 5.620994071753e-01 4.392600026476e-01 3.566154661960e-01 4.018680284453e-01 5.314301131876e-01 6.524379221341e-01 7.154213706325e-01 7.014637968454e-01 6.145137320769e-01 4.854185177346e-01 3.902104577027e-01 4.290988361267e-01 5.701411387305e-01 7.125978293982e-01 8.000446157361e-01 8.100841598169e-01 7.479038996552e-01 6.561135508093e-01 5.670018824997e-01 5.322243082275e-01 5.738831939106e-01 6.579408842944e-01 7.191018626645e-01 7.617103023120e-01 7.398551488228e-01 6.507272504702e-01 5.201874848704e-01 4.020482394548e-01 3.750156789745e-01 4.486919668254e-01 5.428671806666e-01 5.998116616755e-01 5.990173145147e-01 5.448612454618e-01 4.636014469164e-01 4.032154653210e-01 4.090430098249e-01 4.683475592071e-01 5.296255308429e-01 5.576054570065e-01 5.441658156280e-01 5.069707199699e-01 4.860855243928e-01 5.186988333593e-01 5.974864229006e-01 6.801732199082e-01 7.276625553883e-01 7.189435333181e-01 6.547161997442e-01 5.630328805415e-01 5.067274032948e-01 5.506301745115e-01 6.761728335216e-01 8.121447276919e-01 9.052085264128e-01 9.288730399568e-01 8.803050639905e-01 7.815445698178e-01 6.836243195867e-01 6.563889173004e-01 7.273043071734e-01 8.452152675985e-01 9.434985631831e-01 9.814649060009e-01 9.699448205034e-01 9.136484079812e-01 8.535435084322e-01 8.134606529122e-01 8.348533677720e-01 9.116985297668e-01 1.000463147763e+00 1.056946590061e+00 1.056773817212e+00 1.000631371945e+00 9.159163334434e-01 8.534989406994e-01 8.624851652507e-01 9.440776325178e-01 1.050393257401e+00 1.129118289329e+00 1.149247813770e+00 1.105769349550e+00 1.019694821850e+00 9.356122518798e-01 9.055576557825e-01 9.496658503095e-01 1.035578128841e+00 1.111600546675e+00 1.141371689546e+00 1.114152068430e+00 1.044833095838e+00 9.698629373787e-01 9.328227507740e-01 9.539335528536e-01 1.010994171560e+00 1.060734070364e+00 1.069451254508e+00 1.026251522206e+00 9.454103781096e-01 8.638331241481e-01 8.266815114555e-01 8.530708160216e-01 9.155510323240e-01 9.672750580526e-01 9.744932955471e-01 9.277906901747e-01 8.441677962588e-01 7.726089679989e-01 7.698675857173e-01 8.345002465654e-01 9.228581924397e-01 9.892796078155e-01 1.009506021246e+00 9.588543686518e-01 8.419492056025e-01 7.200635680295e-01 6.853211111640e-01 7.785615720632e-01 9.293227649902e-01 1.051075077275e+00 1.094898129680e+00 1.048576737054e+00 9.353747260613e-01 8.188702125258e-01 7.911523756342e-01 8.900568870239e-01 1.048474519761e+00 1.180008041169e+00 1.232336391341e+00 1.189332727220e+00 1.069666426383e+00 9.304688372419e-01 8.623840575482e-01 9.254745945008e-01 1.073155644325e+00 1.213901114852e+00 1.284032859495e+00 1.257487666594e+00 1.142331635225e+00 9.818135329295e-01 8.565607707956e-01 8.518148275583e-01 9.638667493839e-01 1.104935834901e+00 1.198125458063e+00 1.206323609520e+00 1.127454576254e+00 9.911611371161e-01 8.585907746680e-01 8.065985852550e-01 8.634469108425e-01 9.731641359588e-01 1.062559049005e+00 1.086444671388e+00 1.021036658914e+00 9.754952436693e-01 9.000822610356e-01 8.566018216717e-01 8.738493935338e-01 9.310259640978e-01 9.831643177583e-01 9.959486349396e-01 9.587108595868e-01 8.852397081930e-01 8.102004382426e-01 7.752236182850e-01 7.981616824922e-01 8.551843292818e-01 9.050027231650e-01 9.177830652020e-01 8.848740567152e-01 8.191045583989e-01 7.519418804417e-01 7.220762013169e-01 7.484890264839e-01 8.127780318353e-01 8.788998615148e-01 9.190415400692e-01 9.218556293733e-01 8.913434636093e-01 8.430500098094e-01 7.981114869234e-01 7.741373541007e-01 7.761096298633e-01 7.952119290431e-01 8.169324059570e-01 8.293956731114e-01 8.263692324251e-01 8.065973165424e-01 7.724828831105e-01 7.298391209545e-01 6.884666144404e-01 6.615299490413e-01 6.602291170132e-01 6.850303083341e-01 7.224798163248e-01 7.575739772565e-01 7.837900048514e-01 7.945328927114e-01 7.766879828876e-01 7.278881794141e-01 6.547968889493e-01 5.860617539890e-01 5.644324394826e-01 6.238819390113e-01 7.305663768032e-01 8.246914745520e-01 8.627491942079e-01 8.243296361263e-01 7.119676293787e-01 5.556090326380e-01 4.303124740373e-01 4.462568380685e-01 5.831589729934e-01 7.270056766110e-01 8.120330534450e-01 8.119336163034e-01 7.249871662638e-01 5.711393133698e-01 3.991621823208e-01 3.147494986340e-01 3.956987846864e-01 5.278787945320e-01 6.184049470572e-01 6.358757983032e-01 5.784062241540e-01 4.667602326666e-01 3.505162621428e-01 3.158872586624e-01 3.907291403037e-01 4.914095762807e-01 5.573959760733e-01 5.699974864062e-01 5.377001260211e-01 4.918687169206e-01 4.770566840630e-01 5.158413075204e-01 5.838270474800e-01 6.412034932672e-01 6.637139424780e-01 6.494818049059e-01 6.180931239189e-01 6.024919414573e-01 6.351499432490e-01 7.173303232827e-01 8.079432611766e-01 8.694804805385e-01 8.657351087613e-01 7.863016140088e-01 6.595157090825e-01 5.507569419550e-01 5.476201269620e-01 6.543570941806e-01 7.849303263101e-01 8.703874779858e-01 8.796735299763e-01 8.113324608212e-01 6.918082171686e-01 5.793967388442e-01 5.515538532077e-01 6.246672299668e-01 7.283478295579e-01 7.952935301858e-01 7.937664903719e-01 7.220059243027e-01 6.054650700853e-01 4.995202301746e-01 4.748175711921e-01 5.380701394483e-01 6.185424687433e-01 6.560853964970e-01 6.250635112382e-01 5.279071842204e-01 3.955607501297e-01 3.053011502657e-01 3.492745344844e-01 4.692733630960e-01 5.702666861749e-01 6.118459553395e-01 5.867153272526e-01 5.136927936044e-01 4.412724538978e-01 4.363698840675e-01 5.126453541567e-01 6.127708144834e-01 6.847620453297e-01 7.071486205821e-01 6.869377926092e-01 6.557892684345e-01 6.643117901435e-01 7.361460538586e-01 8.229363814676e-01 8.731591067548e-01 8.652674503343e-01 7.968291293448e-01 6.933078339460e-01 6.138911966426e-01 6.278390965283e-01 7.341064475167e-01 8.627592828083e-01 9.514009785691e-01 9.678493550522e-01 9.083739773606e-01 7.984338034605e-01 6.963575071280e-01 6.772753856640e-01 7.595953635172e-01 8.796530181479e-01 9.685143403701e-01 9.897549365205e-01 9.399760370779e-01 8.477115202444e-01 7.714578213702e-01 7.723981193527e-01 8.524983523676e-01 9.515767515320e-01 1.008476248879e+00 9.910093668501e-01 9.001015351091e-01 7.736224512477e-01 6.902014260394e-01 7.263030290848e-01 8.582173770647e-01 9.969106755175e-01 1.075884636071e+00 1.066360928444e+00 9.741697524648e-01 8.423952154411e-01 7.543108127062e-01 7.890916528468e-01 9.244210421385e-01 1.069462271141e+00 1.167526879284e+00 1.214735489742e+00 1.203910817435e+00 1.144571108869e+00 1.043325470554e+00 9.439199056730e-01 9.131014038620e-01 9.765877766111e-01 1.089869956187e+00 1.187494811334e+00 1.226721092482e+00 1.196406661022e+00 1.115551730939e+00 1.029048147021e+00 9.911083095524e-01 1.026772399409e+00 1.108430580967e+00 1.185277274230e+00 1.220442229958e+00 1.203588859430e+00 1.150195159188e+00 1.094348802771e+00 1.071626768884e+00 1.094379111150e+00 1.142742838076e+00 1.183762277034e+00 1.194748432684e+00 1.173591596345e+00 1.137764034374e+00 1.114433136767e+00 1.122690544055e+00 1.159291081969e+00 1.202746387958e+00 1.230978358080e+00 1.235071943993e+00 1.222773633751e+00 1.212631291992e+00 1.220831906940e+00 1.248465255571e+00 1.280636265422e+00 1.298547608570e+00 1.293263137698e+00 1.272747864263e+00 1.258766685148e+00 1.273134273573e+00 1.329830956593e+00 1.402707845647e+00 1.477486042505e+00 1.514325483714e+00 1.463131315509e+00 1.288390673504e+00 1.042951836094e+00 8.406461553600e-01 8.401248756183e-01 1.033426247260e+00 1.254250995363e+00 1.385413617255e+00 1.375860088686e+00 1.221072743460e+00 9.609787918574e-01 7.026537998244e-01 6.521134593912e-01 8.573885332853e-01 1.107826576790e+00 1.268430884089e+00 1.288893704104e+00 1.168130198432e+00 9.512085804449e-01 7.481389010243e-01 7.297708465061e-01 9.126860841516e-01 1.129190350191e+00 1.261813664914e+00 1.264595691471e+00 1.141947255397e+00 9.494798850258e-01 8.088003358495e-01 8.553239285431e-01 1.051783565323e+00 1.252505664382e+00 1.361771770346e+00 1.343436459164e+00 1.211234362536e+00 1.034002718982e+00 9.403820905596e-01 1.031998435797e+00 1.243181949086e+00 1.439977935542e+00 1.534420416708e+00 1.492064338302e+00 1.359494844977e+00 1.197529540816e+00 1.101981555376e+00 1.138704957994e+00 1.269249213979e+00 1.424381737368e+00 1.499040122103e+00 1.457571798402e+00 1.305618758758e+00 1.092412041983e+00 9.184174639867e-01 9.012975781506e-01 1.036392639400e+00 1.198931185711e+00 1.287368675985e+00 1.255664323347e+00 1.102617412645e+00 8.708282789180e-01 6.662639377718e-01 6.548278635247e-01 8.349083076610e-01 1.035253381663e+00 1.148515661671e+00 1.133246455740e+00 9.899421611644e-01 7.599957509508e-01 5.538151175943e-01 5.683433184126e-01 7.874521244972e-01 1.017499979193e+00 1.159551932884e+00 1.178813757325e+00 1.079148594211e+00 9.020317441921e-01 7.376486312126e-01 7.121007825275e-01 8.460709329113e-01 1.022966462133e+00 1.147464776940e+00 1.180425123195e+00 1.124817630704e+00 1.019294710691e+00 9.309668208564e-01 9.219349655139e-01 9.898725782043e-01 1.071057164208e+00 1.126048107412e+00 1.119215345822e+00 1.072410258179e+00 9.869392059151e-01 8.952219549402e-01 8.618966010472e-01 9.209431668075e-01 1.033996476140e+00 1.134624803439e+00 1.176845422310e+00 1.146579248342e+00 1.061309531218e+00 9.672083164312e-01 9.237142265815e-01 9.604273413971e-01 1.046970845208e+00 1.127343538209e+00 1.162371725494e+00 1.142337359621e+00 1.085182807255e+00 1.027816727408e+00 1.005603233433e+00 1.024690913775e+00 1.056634349652e+00 1.063788961384e+00 1.024986616117e+00 9.473702939490e-01 8.687159523911e-01 8.431539317597e-01 8.954757054260e-01 9.901844173505e-01 1.067259910093e+00 1.082671598488e+00 1.021301169453e+00 9.011291424619e-01 7.793377648834e-01 7.434205340198e-01 8.322906939092e-01 9.808705210041e-01 1.103356652332e+00 1.147316414049e+00 1.095240692029e+00 9.629645457977e-01 8.062840748060e-01 7.324748605236e-01 8.104646880059e-01 9.775267068038e-01 1.134173157465e+00 1.202056206271e+00 1.164311275321e+00 1.040117185998e+00 8.865515670490e-01 7.972231928633e-01 8.428295376352e-01 9.808664422065e-01 1.116875620171e+00 1.188515648738e+00 1.174811635066e+00 1.090284829569e+00 9.821957349518e-01 9.199531405317e-01 9.506692489898e-01 1.049921464635e+00 1.151798195069e+00 1.204233526893e+00 1.186531398658e+00 1.109273453953e+00 1.011468799400e+00 9.495539786026e-01 9.628553812885e-01 1.035832911167e+00 1.115633594732e+00 1.155845530232e+00 1.135503910764e+00 1.060757810810e+00 9.620039773234e-01 8.853578810837e-01 8.676692933275e-01 9.044899497750e-01 9.555714883215e-01 9.811212181464e-01 9.629388765289e-01 9.074868946950e-01 8.417296897420e-01 8.007499757455e-01 8.034378583789e-01 8.371378804397e-01 8.772536863140e-01 9.102722187897e-01 9.213710876460e-01 9.039131737712e-01 8.610255253466e-01 7.901976165288e-01 7.265761197818e-01 7.091546694502e-01 7.391819562483e-01 7.995989237123e-01 8.570324268636e-01 8.859816370021e-01 8.791569259895e-01 8.489447201572e-01 8.229958257159e-01 8.298838633317e-01 8.773005393256e-01 9.457820954139e-01 1.006259745005e+00 1.038592485549e+00 1.039428655681e+00 1.022197939437e+00 1.010469788318e+00 1.023767081083e+00 1.063033000368e+00 1.110291367780e+00 1.142850122634e+00 1.148093748510e+00 1.130985619906e+00 1.113458753933e+00 1.123354330587e+00 1.174173091143e+00 1.252521121542e+00 1.327550951134e+00 1.370433505145e+00 1.367987984122e+00 1.328848667410e+00 1.283108578053e+00 1.271034972566e+00 1.317193368362e+00 1.409178446595e+00 1.507257787960e+00 1.570956140891e+00 1.577286341210e+00 1.528054687677e+00 1.450820769815e+00 1.398711906256e+00 1.453383750139e+00 1.553982268329e+00 1.696143500662e+00 1.829141646918e+00 1.858816439112e+00 1.800932654985e+00 1.626221295930e+00 1.405166544846e+00 1.257731085302e+00 1.291111940497e+00 1.475021300765e+00 1.682496901977e+00 1.812247846771e+00 1.818446931237e+00 1.705877683855e+00 1.527669215520e+00 1.380676603715e+00 1.363298753150e+00 1.482335382264e+00 1.645518035647e+00 1.755808169339e+00 1.761518121982e+00 1.661477654325e+00 1.503246441657e+00 1.375593004941e+00 1.365012908623e+00 1.473743959759e+00 1.617211688771e+00 1.707036819647e+00 1.697541303512e+00 1.593547859109e+00 1.450033420794e+00 1.359978196953e+00 1.396386943585e+00 1.535352077193e+00 1.683388105021e+00 1.758793312924e+00 1.726387479613e+00 1.604316927762e+00 1.466145912956e+00 1.420947904877e+00 1.528458819149e+00 1.728968984771e+00 1.910142915054e+00 1.986688131525e+00 1.921256121360e+00 1.801634216331e+00 1.641095038851e+00 1.556757934658e+00 1.573894539166e+00 1.722540170138e+00 1.871471719209e+00 1.947030610650e+00 1.913260995248e+00 1.775901130923e+00 1.585033999618e+00 1.431814533971e+00 1.408569464068e+00 1.521955678157e+00 1.683362307393e+00 1.795981515762e+00 1.803987947494e+00 1.698268402347e+00 1.515076517552e+00 1.334669682541e+00 1.258153969820e+00 1.326143877970e+00 1.469217310011e+00 1.586165356136e+00 1.612631244523e+00 1.532023451859e+00 1.372857105241e+00 1.206894046845e+00 1.129967018017e+00 1.187474938776e+00 1.319541039770e+00 1.431470762329e+00 1.462602924132e+00 1.398149609872e+00 1.266598297086e+00 1.136157353376e+00 1.090972330495e+00 1.161303050773e+00 1.288875141860e+00 1.392769736329e+00 1.423925740634e+00 1.374902429375e+00 1.277748648742e+00 1.195926891221e+00 1.192592992001e+00 1.277079231902e+00 1.420421866393e+00 1.541910261465e+00 1.605928708381e+00 1.562010708750e+00 1.438998637079e+00 1.304888468593e+00 1.245905052597e+00 1.301110862943e+00 1.420468470711e+00 1.520481881204e+00 1.545056626289e+00 1.481946661828e+00 1.362646450259e+00 1.255123880737e+00 1.231599480603e+00 1.305215541693e+00 1.415226917090e+00 1.486718466670e+00 1.475228684628e+00 1.377661993274e+00 1.233135102842e+00 1.117728967263e+00 1.106433460638e+00 1.198555516190e+00 1.317311798888e+00 1.385498360109e+00 1.363852074704e+00 1.255277686132e+00 1.104683194315e+00 9.940110327035e-01 9.981435930977e-01 1.102937951161e+00 1.222401900331e+00 1.282624904450e+00 1.251719330299e+00 1.140386151392e+00 1.002153951744e+00 9.253474694807e-01 9.723024849758e-01 1.103234447063e+00 1.226968097820e+00 1.277538533820e+00 1.230924626563e+00 1.124927291240e+00 1.017188908633e+00 9.640729210633e-01 9.955240411271e-01 1.075064952837e+00 1.172314695186e+00 1.210966996694e+00 1.175653960003e+00 1.083251434747e+00 9.758241474531e-01 9.077318946745e-01 9.115532366355e-01 9.680647729530e-01 1.029291581671e+00 1.058776193335e+00 1.045774759904e+00 1.002342076338e+00 9.537390370317e-01 9.233208469329e-01 9.175091995486e-01 9.248955460639e-01 9.313749619468e-01 9.349237221034e-01 9.473180068778e-01 9.818798693513e-01 1.036821946447e+00 1.091349421174e+00 1.118198531060e+00 1.099914489190e+00 1.040988032074e+00 9.748327048772e-01 9.567983606405e-01 1.024169249654e+00 1.154472193787e+00 1.287147994502e+00 1.367499698392e+00 1.365722871326e+00 1.282608994396e+00 1.153984211649e+00 1.051187312904e+00 1.050719340813e+00 1.159577566729e+00 1.305563595166e+00 1.409471845514e+00 1.424120689874e+00 1.338343665166e+00 1.202149621946e+00 1.076551704979e+00 1.028806094190e+00 1.059426042964e+00 1.140532874109e+00 1.187320400146e+00 1.165190960435e+00 1.071576480501e+00 9.384780384698e-01 8.323478589491e-01 8.243748391120e-01 9.144359601790e-01 1.029202598492e+00 1.098750452571e+00 1.088146565650e+00 9.979148111199e-01 8.640074425148e-01 7.582769463014e-01 7.560343192893e-01 8.516566047102e-01 9.661622855841e-01 1.033432758854e+00 1.027872280868e+00 9.631865591525e-01 8.896546706956e-01 8.754724098435e-01 9.490313829051e-01 1.066137606981e+00 1.159979905661e+00 1.187554882544e+00 1.142784307383e+00 1.059994921860e+00 1.009279150081e+00 1.054427272632e+00 1.184928079253e+00 1.327209939484e+00 1.409384287077e+00 1.391318788310e+00 1.271549533817e+00 1.094244779249e+00 9.580082001632e-01 9.760191528109e-01 1.141022734467e+00 1.334937407556e+00 1.451365503098e+00 1.471555464952e+00 1.408126672553e+00 1.273352680371e+00 1.096046806834e+00 9.367259127094e-01 9.156507565827e-01 1.047213500318e+00 1.220461530788e+00 1.331690518171e+00 1.329958724900e+00 1.211897366081e+00 1.021767957277e+00 8.615770639106e-01 8.596338767797e-01 1.015259467566e+00 1.198283584955e+00 1.304748067946e+00 1.288435913680e+00 1.151369166816e+00 9.470086069347e-01 7.980836065735e-01 8.477810768704e-01 1.057915509380e+00 1.276457274862e+00 1.405026188800e+00 1.404294240125e+00 1.281174312896e+00 1.090655345339e+00 9.450178165929e-01 9.690190425696e-01 1.148886088081e+00 1.357537468943e+00 1.498011884282e+00 1.529500275031e+00 1.457113606178e+00 1.326350092502e+00 1.214548089441e+00 1.194765653925e+00 1.272099742563e+00 1.381875913604e+00 1.456358861650e+00 1.464310931245e+00 1.415507199057e+00 1.352154120975e+00 1.343348061046e+00 1.415035013297e+00 1.545316574324e+00 1.664686917074e+00 1.713879586029e+00 1.647454913748e+00 1.485555114589e+00 1.304869615018e+00 1.242186160012e+00 1.370047734348e+00 1.598399712254e+00 1.790447067230e+00 1.859209939691e+00 1.778347239382e+00 1.582535383384e+00 1.375526089090e+00 1.312119110409e+00 1.460297920401e+00 1.706078071798e+00 1.898712213538e+00 1.947252446283e+00 1.825797824312e+00 1.573462167388e+00 1.309740144248e+00 1.230159681708e+00 1.420159786661e+00 1.720401843307e+00 1.950267621633e+00 2.011108726894e+00 1.873380173798e+00 1.570117022641e+00 1.214034597599e+00 1.036288727057e+00 1.212615952622e+00 1.554018286041e+00 1.829359263797e+00 1.927176158206e+00 1.814655287992e+00 1.521034180348e+00 1.150898598776e+00 9.350414721276e-01 1.092590943979e+00 1.437828699631e+00 1.721966213687e+00 1.832298186996e+00 1.739186139047e+00 1.473470714738e+00 1.178023661944e+00 1.048005307802e+00 1.209864924115e+00 1.512116126215e+00 1.747454416702e+00 1.813497868709e+00 1.682759741972e+00 1.392229488824e+00 1.063579256535e+00 9.441793887648e-01 1.171625888990e+00 1.518596173834e+00 1.776258206255e+00 1.851627444086e+00 1.723300002451e+00 1.431644994030e+00 1.099394570442e+00 9.703396699169e-01 1.186745139820e+00 1.530722952647e+00 1.792003228615e+00 1.876859936319e+00 1.764629899630e+00 1.495596581079e+00 1.183812490314e+00 1.035607837050e+00 1.182905507719e+00 1.462281522418e+00 1.676504980547e+00 1.730732594230e+00 1.606336466419e+00 1.349284403370e+00 1.083507943411e+00 1.007783390206e+00 1.186729969216e+00 1.438147024324e+00 1.595569407828e+00 1.584069344281e+00 1.398669924263e+00 1.105493934397e+00 8.813825584574e-01 9.664886715079e-01 1.284266437849e+00 1.591796932897e+00 1.749530606246e+00 1.752416157294e+00 1.588741763372e+00 1.274633824352e+00 9.283706078054e-01 8.306134964678e-01 1.105590561329e+00 1.468439142040e+00 1.716408542243e+00 1.766856530529e+00 1.602053214340e+00 1.259474790918e+00 8.545069332095e-01 6.845371476299e-01 9.579867450232e-01 1.332357866887e+00 1.582131659704e+00 1.627958882447e+00 1.456063031712e+00 1.107900308491e+00 7.132230679715e-01 6.333615788106e-01 9.904360275195e-01 1.384268057337e+00 1.631652195584e+00 1.668504053826e+00 1.487460226884e+00 1.134879350964e+00 7.482483049381e-01 6.834111421491e-01 1.040498812000e+00 1.440010101893e+00 1.701718956292e+00 1.762853232501e+00 1.618299080351e+00 1.316164489497e+00 9.789972561102e-01 8.473409727856e-01 1.051911063383e+00 1.362484721333e+00 1.584278225648e+00 1.641741980131e+00 1.529006089198e+00 1.296491068204e+00 1.086556296958e+00 1.062085630989e+00 1.232560828518e+00 1.459216820824e+00 1.626834363479e+00 1.647641924306e+00 1.472622118958e+00 1.157091420708e+00 8.383910681785e-01 7.954080177253e-01 1.080334370367e+00 1.409433282656e+00 1.612845518065e+00 1.625069132916e+00 1.438887998276e+00 1.098973645248e+00 7.300419799998e-01 6.372644998813e-01 9.276373570416e-01 1.261804160070e+00 1.465249710429e+00 1.480408895500e+00 1.306082498074e+00 9.922786412723e-01 6.735044874397e-01 6.417330893718e-01 9.254287037774e-01 1.221512528776e+00 1.384107488359e+00 1.364627017009e+00 1.167456547505e+00 8.508300383662e-01 5.814670174913e-01 6.691590230595e-01 9.993254368261e-01 1.293411849758e+00 1.441969356873e+00 1.409314137664e+00 1.207776826550e+00 9.056104690583e-01 6.790468975842e-01 7.818668416819e-01 1.098514324660e+00 1.388915249645e+00 1.546929691401e+00 1.540844854598e+00 1.387865970106e+00 1.118320019505e+00 8.689198621736e-01 8.205212139796e-01 9.978180323757e-01 1.227247667408e+00 1.378110120108e+00 1.397657485699e+00 1.284937746016e+00 1.083768312225e+00 8.879801842688e-01 8.260254890510e-01 9.313313440594e-01 1.088918952986e+00 1.190615113619e+00 1.190351997110e+00 1.092369522941e+00 9.448083546367e-01 8.352188078858e-01 8.433156620637e-01 9.478466200598e-01 1.056990884308e+00 1.102337120049e+00 1.061650816962e+00 9.553433226412e-01 8.436318595235e-01 8.062318072923e-01 8.704891463675e-01 9.763159356902e-01 1.049070485023e+00 1.050072600634e+00 9.832293734515e-01 8.940401104299e-01 8.563241937541e-01 9.138399457498e-01 1.026555360728e+00 1.117407831760e+00 1.131356594628e+00 1.052404750660e+00 9.109587499985e-01 7.970541159048e-01 8.310153231166e-01 1.016016947520e+00 1.257355349569e+00 1.468857606503e+00 1.591665814672e+00 1.597127175550e+00 1.434892772497e+00 1.144160041264e+00 8.584350071643e-01 8.275671023587e-01 1.098799963446e+00 1.427355068254e+00 1.653979545751e+00 1.714004936962e+00 1.598958116004e+00 1.351344916356e+00 1.078486318091e+00 9.642700440338e-01 1.110744372087e+00 1.370588871908e+00 1.577362233359e+00 1.651571215430e+00 1.578357983058e+00 1.395842447910e+00 1.196423383757e+00 1.110835096762e+00 1.201300284847e+00 1.379088496315e+00 1.522179891993e+00 1.562735336565e+00 1.491010692633e+00 1.349486952838e+00 1.226412400172e+00 1.215591780861e+00 1.326718692028e+00 1.475339511325e+00 1.572101092824e+00 1.571241981738e+00 1.476403731890e+00 1.339157156063e+00 1.247978909032e+00 1.274804227259e+00 1.400237927453e+00 1.536959820984e+00 1.608142241781e+00 1.579578782970e+00 1.466341651192e+00 1.338361707879e+00 1.282679502113e+00 1.332898025367e+00 1.450342353316e+00 1.552322797198e+00 1.549691539233e+00 1.439046500226e+00 1.266793417821e+00 1.131727445446e+00 1.139554986394e+00 1.286761898238e+00 1.464612726162e+00 1.573635220656e+00 1.565668057618e+00 1.444596775191e+00 1.268784535424e+00 1.151298264906e+00 1.198147755855e+00 1.383564162943e+00 1.586621419701e+00 1.709122196664e+00 1.705735241967e+00 1.581504467933e+00 1.392556423585e+00 1.245481880613e+00 1.249074108408e+00 1.399287577850e+00 1.585943906965e+00 1.708579283191e+00 1.720140508049e+00 1.626300521607e+00 1.482093699233e+00 1.380174982473e+00 1.398072561632e+00 1.521401948298e+00 1.661425639572e+00 1.736051471746e+00 1.707971360800e+00 1.591182916321e+00 1.450967730897e+00 1.386662753497e+00 1.460651968175e+00 1.629187407941e+00 1.791697719968e+00 1.868746925508e+00 1.857050986645e+00 1.762375692769e+00 1.633075961882e+00 1.507979464042e+00 1.400470241944e+00 1.334336842201e+00 1.330016954095e+00 1.370185329863e+00 1.418384787369e+00 1.444374422241e+00 1.435235068636e+00 1.394194070751e+00 1.333970667693e+00 1.269040727580e+00 1.210146824602e+00 1.163582780615e+00 1.134683435206e+00 1.129940089668e+00 1.153258814360e+00 1.198414373544e+00 1.246751457737e+00 1.273701907460e+00 1.259446628606e+00 1.198674029308e+00 1.108198625967e+00 1.030147305364e+00 1.017771615094e+00 1.092452135762e+00 1.218435266522e+00 1.335946727052e+00 1.398099184151e+00 1.384125010448e+00 1.303104432995e+00 1.196107850754e+00 1.129616972369e+00 1.158113024531e+00 1.271002120758e+00 1.403694349341e+00 1.492106263554e+00 1.499964501433e+00 1.424264373457e+00 1.296651179315e+00 1.181687111612e+00 1.152834503126e+00 1.233945279129e+00 1.373133407686e+00 1.519741377887e+00 1.621345248361e+00 1.645865244692e+00 1.570400072372e+00 1.360168217624e+00 1.093255165950e+00 9.072327381669e-01 9.502411164010e-01 1.166005866951e+00 1.386471638722e+00 1.509743948152e+00 1.498976621769e+00 1.364181151336e+00 1.158976403518e+00 9.837678742507e-01 9.526954415358e-01 1.070943003818e+00 1.226600755367e+00 1.322127502410e+00 1.314460777178e+00 1.205918052349e+00 1.038083715620e+00 8.886961570541e-01 8.425767169744e-01 9.069305600133e-01 1.000110895381e+00 1.045005943922e+00 1.009528885833e+00 9.052427116526e-01 7.849164128732e-01 7.301385649632e-01 7.834406715600e-01 8.907488069406e-01 9.710767513981e-01 9.772631114709e-01 9.036187550072e-01 7.881565671139e-01 7.156178175198e-01 7.677907685170e-01 9.172665483352e-01 1.068723261728e+00 1.150363861076e+00 1.129226518604e+00 1.009027451857e+00 8.440130508901e-01 7.357701119875e-01 7.633995300492e-01 9.107020375898e-01 1.085830311211e+00 1.187949293427e+00 1.183984201193e+00 1.070038602850e+00 8.720854189252e-01 6.596923406951e-01 5.720601500376e-01 6.960369635225e-01 9.048288073857e-01 1.073103565403e+00 1.143252672476e+00 1.096987782801e+00 9.461325019981e-01 7.375628591741e-01 5.774814564363e-01 6.107846337481e-01 8.009501800721e-01 9.996368132592e-01 1.123496186224e+00 1.139212940803e+00 1.045173055775e+00 8.694347056283e-01 6.795686511554e-01 5.963505435755e-01 6.931806739139e-01 8.706787572398e-01 1.016430969096e+00 1.075379348115e+00 1.030255370811e+00 8.912771423862e-01 6.962737162147e-01 5.233532374544e-01 4.911598415405e-01 6.069152273828e-01 7.460519552238e-01 8.286264971955e-01 8.273617465234e-01 7.474541213160e-01 6.233642433494e-01 5.243619092312e-01 5.303732190378e-01 6.300746994201e-01 7.544374523334e-01 8.487476876734e-01 8.881731699151e-01 8.747682105282e-01 8.265287237139e-01 7.767024877216e-01 7.616877015652e-01 7.963217262262e-01 8.614451990021e-01 9.230335329354e-01 9.552107405559e-01 9.493107034084e-01 9.149999674284e-01 8.771917194927e-01 8.651082209298e-01 8.922155327190e-01 9.439097093504e-01 9.888719447674e-01 9.987766066957e-01 9.601796462427e-01 8.802420951801e-01 7.908942992034e-01 7.458505927763e-01 7.867711074904e-01 8.960679272664e-01 1.016128727928e+00 1.094976225937e+00 1.101250238277e+00 1.025490061586e+00 8.828044178342e-01 7.229734549113e-01 6.440751641978e-01 7.281768997764e-01 9.181541059678e-01 1.109422176866e+00 1.235389486312e+00 1.262317764328e+00 1.181474482238e+00 1.009980388623e+00 8.018215893935e-01 6.735688011558e-01 7.518843852894e-01 9.781053901028e-01 1.214275164977e+00 1.377298607560e+00 1.425729073910e+00 1.345223902850e+00 1.145782410540e+00 8.669070155208e-01 6.068896863701e-01 5.748654561382e-01 8.082076077815e-01 1.091197100544e+00 1.304073442393e+00 1.397566634430e+00 1.354995691304e+00 1.185420744494e+00 9.272854937995e-01 6.709604132815e-01 6.020949221368e-01 7.961332840587e-01 1.065821157933e+00 1.279367501997e+00 1.381731364330e+00 1.355388471465e+00 1.211665879916e+00 9.944751459785e-01 7.968604372143e-01 7.602330861169e-01 9.193879751042e-01 1.144067820768e+00 1.322435005746e+00 1.400081220147e+00 1.360800961034e+00 1.219907275675e+00 1.027612065978e+00 8.774943671337e-01 8.752833892436e-01 1.016724006441e+00 1.192062462103e+00 1.308225693633e+00 1.316842161046e+00 1.205354586890e+00 9.953428801850e-01 7.573213928773e-01 6.489676345293e-01 7.981404875744e-01 1.073068606027e+00 1.322202928264e+00 1.470870842494e+00 1.486992363392e+00 1.369062322960e+00 1.147581879056e+00 8.991613414992e-01 7.721774306248e-01 8.864062492340e-01 1.134629246158e+00 1.362833029542e+00 1.487792203930e+00 1.474305495409e+00 1.321645241264e+00 1.065348194112e+00 7.999181210757e-01 7.201208284808e-01 9.255357724275e-01 1.232948709611e+00 1.487479372929e+00 1.615904401827e+00 1.587534620878e+00 1.403051449882e+00 1.096346651741e+00 7.575884182714e-01 6.180779497369e-01 8.529436592956e-01 1.210190587155e+00 1.504697544369e+00 1.662715837957e+00 1.655237259476e+00 1.484951960370e+00 1.188362888046e+00 8.565357499876e-01 6.998382557418e-01 8.939803115703e-01 1.233856860725e+00 1.524863053188e+00 1.683207840407e+00 1.674942585893e+00 1.498953935996e+00 1.186092762942e+00 8.154103958106e-01 5.973134020035e-01 7.877978837825e-01 1.155365319831e+00 1.474851370978e+00 1.662328272946e+00 1.684788343055e+00 1.540207896519e+00 1.255174141636e+00 8.926030547309e-01 6.005703868021e-01 6.498899414693e-01 9.507746008815e-01 1.241175079463e+00 1.417644955303e+00 1.443407151362e+00 1.315064110443e+00 1.057326475169e+00 7.305313763994e-01 4.870659895846e-01 5.862071898001e-01 8.797651484331e-01 1.140440401076e+00 1.288730446123e+00 1.297309156194e+00 1.168107208373e+00 9.305032210153e-01 6.540006821187e-01 5.021654085647e-01 6.380178838050e-01 8.935688164474e-01 1.105392563390e+00 1.210459836252e+00 1.188133600088e+00 1.045562079179e+00 8.186592505932e-01 5.910957273426e-01 5.310297684721e-01 7.015385530451e-01 9.324160048790e-01 1.107592245295e+00 1.180706757514e+00 1.139994978584e+00 1.000335596672e+00 8.060794944566e-01 6.442204233647e-01 6.295180024570e-01 7.606147370260e-01 9.191417552692e-01 1.020218588770e+00 1.028042061689e+00 9.407789792985e-01 7.894423398433e-01 6.504468087220e-01 6.405089784452e-01 7.851684723150e-01 9.794833567848e-01 1.131534156251e+00 1.192698891299e+00 1.144429208027e+00 9.935241318130e-01 7.760015215686e-01 5.787520987597e-01 5.574077640801e-01 7.336229273444e-01 9.507324104076e-01 1.106989366233e+00 1.157212767587e+00 1.085978730467e+00 9.006682552613e-01 6.332323844735e-01 3.714143547105e-01 3.807612888334e-01 6.483668573505e-01 9.156826919585e-01 1.099159067869e+00 1.166772738255e+00 1.108908899354e+00 9.345474280669e-01 6.712065922527e-01 3.768933268117e-01 2.625976227711e-01 4.901964533657e-01 7.449659665114e-01 9.242155557444e-01 9.987945723110e-01 9.626541401247e-01 8.282484731735e-01 6.282535379964e-01 4.303806199583e-01 3.737678960577e-01 5.051419578160e-01 6.725944105906e-01 7.881680612353e-01 8.234386330058e-01 7.785970053895e-01 6.782809700935e-01 5.769482888422e-01 5.535216605482e-01 6.391730719739e-01 7.747459360744e-01 8.925821597589e-01 9.545385846799e-01 9.473482642993e-01 8.778455941562e-01 7.714163525510e-01 6.703664423745e-01 6.211545446768e-01 6.377938035146e-01 6.849501052889e-01 7.164044731225e-01 7.064892802725e-01 6.561229993501e-01 5.935879579473e-01 5.693774909612e-01 6.192710677659e-01 7.211392129700e-01 8.223872055806e-01 8.804661381572e-01 8.724827837308e-01 7.958154267343e-01 6.714682597652e-01 5.545231756005e-01 5.335860241010e-01 6.390693754392e-01 7.945653018696e-01 9.231594939069e-01 9.818239548583e-01 9.527698696277e-01 8.400367919476e-01 6.738282009469e-01 5.283375048594e-01 5.245482611558e-01 6.748452203716e-01 8.611690944626e-01 9.991063477868e-01 1.047408630632e+00 9.905489058592e-01 8.344777431504e-01 6.112352081698e-01 4.113997295749e-01 4.361620974707e-01 6.638069189667e-01 9.032012486497e-01 1.071621880183e+00 1.134014536424e+00 1.078662545031e+00 9.144743130921e-01 6.759410173680e-01 4.541117603866e-01 4.577966503148e-01 6.912730238435e-01 9.492051314302e-01 1.138991342387e+00 1.223211194647e+00 1.190061375681e+00 1.049596836507e+00 8.378933082755e-01 6.353905643893e-01 5.872246595273e-01 7.441522697734e-01 9.683790196507e-01 1.151700858281e+00 1.244588935522e+00 1.228749047933e+00 1.108035453464e+00 9.075085649314e-01 6.804443173074e-01 5.316273585962e-01 5.770275596584e-01 7.501296434665e-01 9.211848603706e-01 1.026848973149e+00 1.044342942530e+00 9.737461642498e-01 8.329498046282e-01 6.581357028450e-01 5.112638359892e-01 4.746978881829e-01 5.586964963069e-01 6.826234517774e-01 7.875603822630e-01 8.529626859524e-01 8.794588131660e-01 8.780393942208e-01 8.619879010700e-01 8.403713382428e-01 8.157790519184e-01 7.884647725601e-01 7.643356824152e-01 7.600693681282e-01 7.966261403678e-01 8.805818069493e-01 9.935911116338e-01 1.102278791264e+00 1.172835523094e+00 1.179649212688e+00 1.110046474832e+00 9.688309915354e-01 7.866098817735e-01 6.387773569995e-01 6.409820442750e-01 8.052617411904e-01 1.019565042678e+00 1.194395395701e+00 1.280672639762e+00 1.254581868014e+00 1.112577486797e+00 8.722704102941e-01 5.846131308123e-01 4.062155322903e-01 5.651331011333e-01 8.694715746482e-01 1.142668966138e+00 1.322767356865e+00 1.383050758737e+00 1.318332260235e+00 1.144112932953e+00 9.006818165509e-01 6.699884763068e-01 5.966137133072e-01 7.356893079173e-01 9.439927359749e-01 1.107657910668e+00 1.178532805070e+00 1.143600492294e+00 1.015190361623e+00 8.317450225496e-01 6.670343844245e-01 6.236334319236e-01 7.240125779360e-01 8.708380771189e-01 9.780630692560e-01 1.005336868395e+00 9.444992438627e-01 8.146761463925e-01 6.676474944755e-01 5.946762728129e-01 6.629135384117e-01 8.161689835594e-01 9.625981714380e-01 1.047683671932e+00 1.049442338069e+00 9.712130824020e-01 8.419466861011e-01 7.212316432533e-01 6.889863236508e-01 7.728943661392e-01 9.105599539215e-01 1.028394971371e+00 1.083663177465e+00 1.062770731056e+00 9.781436653216e-01 8.694999440059e-01 8.013366214495e-01 8.282009781407e-01 9.363457295553e-01 1.061050024379e+00 1.144172922130e+00 1.152773119264e+00 1.078573492026e+00 9.380646050313e-01 7.780676834968e-01 6.829501332693e-01 7.315542417949e-01
 7.487036903072e-01 7.257074958484e-01 6.984019944732e-01 6.659611546401e-01 6.214702406461e-01 5.901130607095e-01 5.910382637625e-01 6.245795435010e-01 6.715137099833e-01 7.091019217368e-01 7.231910695107e-01 7.115868369678e-01 6.830395882426e-01 6.532256867639e-01 6.368814652985e-01 6.383124620185e-01 6.486146737842e-01 6.530876714073e-01 6.409183702497e-01 6.105322954269e-01 5.704621108793e-01 5.361756533874e-01 5.216315848226e-01 5.283927913228e-01 5.437249899922e-01 5.503538750397e-01 5.362951071717e-01 4.989455920420e-01 4.455669119197e-01 3.921197473867e-01 3.581929466570e-01 3.541701320180e-01 3.708363397884e-01 3.889837466235e-01 3.943830398819e-01 3.824818225993e-01 3.571027482800e-01 3.273007644908e-01 3.026306359733e-01 2.872905632389e-01 2.775642264001e-01 2.660844283515e-01 2.484208781029e-01 2.317389075122e-01 2.235815940270e-01 2.343187827444e-01 2.498067347243e-01 2.657334730335e-01 2.714191047013e-01 2.625742718925e-01 2.484629973943e-01 2.466591803277e-01 2.668537039841e-01 3.005795863850e-01 3.312028559693e-01 3.466090277443e-01 3.436015319904e-01 3.286262441601e-01 3.162153336298e-01 3.213989206958e-01 3.468214721043e-01 3.801019828806e-01 4.050356292598e-01 4.107546252875e-01 3.946948216820e-01 3.629767866779e-01 3.294109441310e-01 3.107278348049e-01 3.151999876445e-01 3.350092304969e-01 3.550338981846e-01 3.649473220236e-01 3.631814731640e-01 3.557176144533e-01 3.518113726181e-01 3.572749148054e-01 3.698200414408e-01 3.814269046132e-01 3.848344227175e-01 3.783287611610e-01 3.670876109350e-01 3.608300473468e-01 3.673054988660e-01 3.853991334160e-01 4.055782018134e-01 4.166536905903e-01 4.116597284788e-01 3.911570504710e-01 3.543827054296e-01 3.288864263825e-01 3.218675248673e-01 3.285914229972e-01 3.357543095212e-01 3.323123908111e-01 3.048146725265e-01 2.558444854704e-01 2.052190325618e-01 1.865703763069e-01 2.137051444343e-01 2.563015521509e-01 2.835540565125e-01 2.812176955513e-01 2.483942484984e-01 1.981828227258e-01 1.653277197793e-01 1.908699110802e-01 2.561807203540e-01 3.207311909873e-01 3.634697221242e-01 3.778745847667e-01 3.685513661786e-01 3.500602949016e-01 3.422946082626e-01 3.575174198237e-01 3.893382409281e-01 4.205550057054e-01 4.376364308010e-01 4.375209656940e-01 4.286187596094e-01 4.269546429244e-01 4.450532453484e-01 4.798813086711e-01 5.146200624516e-01 5.306951172466e-01 5.167644465106e-01 4.731661377948e-01 4.151249853625e-01 3.742163061159e-01 3.830407347508e-01 4.380894627026e-01 5.037925878575e-01 5.481388544317e-01 5.547303145291e-01 5.244271544676e-01 4.895533630980e-01 4.703432425908e-01 4.828679340574e-01 5.275684004709e-01 5.645946992354e-01 6.057421563818e-01 6.153967495118e-01 5.861274255480e-01 5.350835943267e-01 4.929777626014e-01 4.887014857194e-01 5.222024924304e-01 5.640992266647e-01 5.833710116481e-01 5.640437737545e-01 5.095166388437e-01 4.455989160155e-01 4.183917884851e-01 4.587220678497e-01 5.406482668032e-01 6.160480268928e-01 6.521295151457e-01 6.366967938689e-01 5.785566981259e-01 5.109418675076e-01 4.884128611989e-01 5.437165092977e-01 6.451060739416e-01 7.387994829855e-01 7.881808804207e-01 7.783427000880e-01 7.153124904759e-01 6.277210206943e-01 5.664005887658e-01 5.779903377683e-01 6.524731942397e-01 7.359851809064e-01 7.827427185575e-01 7.708508878433e-01 7.016379721527e-01 6.001719055966e-01 5.173501327292e-01 5.101088635575e-01 5.769093303431e-01 6.579631505317e-01 7.029455352622e-01 7.124644400272e-01 6.705267504432e-01 5.991224789145e-01 5.186077999985e-01 4.710634553216e-01 4.878868979211e-01 5.548699485124e-01 6.260256111130e-01 6.654107494903e-01 6.578147841088e-01 6.076376554889e-01 5.383384832291e-01 4.894223189331e-01 4.947596534606e-01 5.467751215095e-01 6.066676509277e-01 6.420093666791e-01 6.399238049014e-01 6.066800506395e-01 5.646442675312e-01 5.431054208035e-01 5.574678730801e-01 5.943678902920e-01 6.258184428158e-01 6.308503414708e-01 6.049188805572e-01 5.616225516353e-01 5.291499251251e-01 5.339721796477e-01 5.753173654399e-01 6.254233363216e-01 6.544436596375e-01 6.461499608678e-01 6.022779948304e-01 5.438242230861e-01 5.077499160871e-01 5.243639906884e-01 5.847354693490e-01 6.518000100853e-01 6.938756264895e-01 6.975667131676e-01 6.689290300629e-01 6.319170980477e-01 6.196295985880e-01 6.522483537183e-01 7.398861054249e-01 8.229245617584e-01 8.799789422742e-01 8.951788712960e-01 8.697859395422e-01 8.119475902323e-01 7.600809992446e-01 7.539288877026e-01 7.996194478589e-01 8.634697628430e-01 9.041733136173e-01 8.978956747132e-01 8.463143279718e-01 7.786456566450e-01 7.450425585321e-01 7.828922788780e-01 8.761844494449e-01 9.733716271032e-01 1.029322494195e+00 1.022013970061e+00 9.559065980360e-01 8.640233440009e-01 8.047397817152e-01 8.293309683271e-01 9.282625069396e-01 1.042795813022e+00 1.118013663924e+00 1.124188177098e+00 1.058508033029e+00 9.450146087839e-01 8.341854506551e-01 7.879550363743e-01 8.293511359579e-01 9.139948071859e-01 9.788019969947e-01 9.834154420058e-01 9.168259220500e-01 7.962113073368e-01 6.681447315381e-01 6.023976407242e-01 6.369637336252e-01 7.239166244288e-01 7.910831459420e-01 7.962839899334e-01 7.301397021219e-01 6.228629155257e-01 5.222387119758e-01 4.820049439227e-01 5.309927950149e-01 6.249958593898e-01 6.951451309373e-01 7.112855541547e-01 6.650878294850e-01 5.704891962210e-01 4.645839615382e-01 4.079678349523e-01 4.394685031300e-01 5.175164134938e-01 5.809041457288e-01 5.974587625796e-01 5.623311908202e-01 4.948789938265e-01 4.392145777300e-01 4.453772340626e-01 5.128790722524e-01 5.918146933475e-01 6.376512942433e-01 6.284762904515e-01 5.644184710261e-01 4.702625018717e-01 4.035371339821e-01 4.302044329447e-01 5.340410375407e-01 6.450988563081e-01 7.153941502828e-01 7.237421310847e-01 6.700560055934e-01 5.753994858206e-01 4.860376945955e-01 4.645162150948e-01 5.272191196121e-01 6.200138219020e-01 6.877843390254e-01 7.026745754815e-01 6.605524720969e-01 5.785453010143e-01 4.959752841598e-01 4.657431766949e-01 5.079076406564e-01 5.830879618441e-01 6.461055127477e-01 6.681527436231e-01 6.419434872777e-01 5.883000147930e-01 5.435652546481e-01 5.455014721319e-01 5.945854865853e-01 6.532608401192e-01 6.826420061940e-01 6.622779909392e-01 5.940658495456e-01 5.054717753001e-01 4.518137594183e-01 4.820617648146e-01 5.723235903708e-01 6.604089966696e-01 7.031311473332e-01 6.828012151772e-01 6.047545556985e-01 5.001787564230e-01 4.321533813589e-01 4.609237640746e-01 5.576763629679e-01 6.490387553899e-01 6.876536230509e-01 6.547598725668e-01 5.556038940549e-01 4.245899565098e-01 3.465424888199e-01 4.107803711766e-01 5.524282776821e-01 6.757330578006e-01 7.342465780763e-01 7.115473693430e-01 6.145704261770e-01 4.795059099807e-01 3.931632080704e-01 4.541074553273e-01 6.082963877578e-01 7.536211287610e-01 8.369887607534e-01 8.383335688837e-01 7.674996252869e-01 6.644971715168e-01 5.659953721994e-01 5.261233640812e-01 5.688832142645e-01 6.539294888543e-01 7.175983723649e-01 7.618078484732e-01 7.349698903843e-01 6.405641652768e-01 5.065386173451e-01 3.896575492668e-01 3.700326029392e-01 4.488471804395e-01 5.424301518797e-01 5.961846838628e-01 5.926088886907e-01 5.387894455073e-01 4.634338458743e-01 4.140573211538e-01 4.274074485042e-01 4.841055159081e-01 5.361983414248e-01 5.528490990290e-01 5.289100134068e-01 4.845409166680e-01 4.617097304646e-01 4.955080412496e-01 5.723011938778e-01 6.470301468174e-01 6.820916317102e-01 6.595114408728e-01 5.841092515500e-01 4.910849916643e-01 4.540827026910e-01 5.289509940939e-01 6.695185024325e-01 8.015238906456e-01 8.788121340243e-01 8.812413556115e-01 8.120773136335e-01 7.018076431609e-01 6.151213609541e-01 6.283683890298e-01 7.420128766950e-01 8.817567294418e-01 9.827064281600e-01 1.010478817758e+00 9.863443544730e-01 9.200019546953e-01 8.454119389927e-01 8.014613903044e-01 8.305383438591e-01 9.195827571735e-01 1.017012208307e+00 1.076056130708e+00 1.073150400235e+00 1.010904181444e+00 9.189200305529e-01 8.502810907110e-01 8.554911343777e-01 9.347859932177e-01 1.038248067852e+00 1.112994502912e+00 1.128934952814e+00 1.082658124682e+00 9.968017779923e-01 9.166040668472e-01 8.918776811059e-01 9.378291418976e-01 1.019612702037e+00 1.087235983365e+00 1.107532773510e+00 1.072995087563e+00 1.001502721735e+00 9.315328115033e-01 9.052913462817e-01 9.366542476552e-01 9.975945475596e-01 1.044518708253e+00 1.046775934159e+00 9.971718221434e-01 9.134447597632e-01 8.351246000373e-01 8.067832828225e-01 8.417859885276e-01 9.073694531279e-01 9.567483167192e-01 9.591236263936e-01 9.082936699808e-01 8.235070291553e-01 7.589895171604e-01 7.673088135068e-01 8.392327086682e-01 9.287657795128e-01 9.919430122337e-01 1.002372822107e+00 9.458718418415e-01 8.273283044986e-01 7.165997461143e-01 7.017003993368e-01 8.040182020854e-01 9.476444801963e-01 1.053622890871e+00 1.080097347742e+00 1.020846273555e+00 9.053619414648e-01 8.027459360721e-01 7.995315836952e-01 9.116963013688e-01 1.063905447575e+00 1.176973149754e+00 1.206604979215e+00 1.143638484380e+00 1.014098300107e+00 8.835514391900e-01 8.443794641405e-01 9.349870385616e-01 1.088277839346e+00 1.215554915227e+00 1.262459255211e+00 1.211589525199e+00 1.080064588159e+00 9.227540768308e-01 8.312725580660e-01 8.762439222025e-01 1.017230307122e+00 1.158643187511e+00 1.233666710292e+00 1.214975496216e+00 1.109149349807e+00 9.557570979388e-01 8.285482898846e-01 8.086156960771e-01 9.009435186618e-01 1.027999565256e+00 1.117907475650e+00 1.138344130964e+00 1.080832032889e+00 9.772003381600e-01 8.724074748469e-01 8.210963281645e-01 8.486321132307e-01 9.217491991325e-01 9.850718932078e-01 1.000977215047e+00 9.591350397648e-01 8.750467178906e-01 7.865895224107e-01 7.410687454658e-01 7.611490684476e-01 8.213209452573e-01 8.758428984549e-01 8.926107923852e-01 8.628222470872e-01 8.001679847487e-01 7.370902160977e-01 7.120706513954e-01 7.418410672380e-01 8.058995475157e-01 8.682710471998e-01 9.025295840839e-01 8.991710817127e-01 8.643682367128e-01 8.159776158274e-01 7.766360111163e-01 7.628397623195e-01 7.753925671673e-01 8.010243592316e-01 8.232063583597e-01 8.306174202318e-01 8.192320686379e-01 7.909349412042e-01 7.515473261235e-01 7.096432475030e-01 6.758488144858e-01 6.608235600144e-01 6.701431853017e-01 6.991548822409e-01 7.335322918843e-01 7.592036619013e-01 7.813448527027e-01 7.887717014674e-01 7.711821689654e-01 7.286327424072e-01 6.593278499413e-01 6.002838147152e-01 5.865499737418e-01 6.440386272927e-01 7.399620492412e-01 8.200979767599e-01 8.447294592060e-01 7.960730594183e-01 6.792573023177e-01 5.279082556014e-01 4.216881198537e-01 4.574231449473e-01 5.932289694285e-01 7.236782608080e-01 7.914655205328e-01 7.746771499722e-01 6.750014545368e-01 5.164152190412e-01 3.566349455258e-01 3.138241536271e-01 4.210165937472e-01 5.491050481638e-01 6.242753359687e-01 6.235040100896e-01 5.500909382272e-01 4.311355943596e-01 3.286861433760e-01 3.333242838757e-01 4.319312867206e-01 5.331552643657e-01 5.883072223135e-01 5.853857030924e-01 5.383196653522e-01 4.855440737063e-01 4.780776051331e-01 5.334478252669e-01 6.153779165082e-01 6.794750345825e-01 7.020450062055e-01 6.831063475053e-01 6.447224260815e-01 6.209792638132e-01 6.541939502848e-01 7.388636741071e-01 8.298657517979e-01 8.838402773164e-01 8.739830709188e-01 7.902879818140e-01 6.645368798584e-01 5.670343185758e-01 5.788517419596e-01 6.893505258830e-01 8.128207187436e-01 8.851033560159e-01 8.784904571671e-01 7.949596460099e-01 6.660934153081e-01 5.587145033354e-01 5.535164729870e-01 6.476785991780e-01 7.581671260721e-01 8.201905799992e-01 8.060257136142e-01 7.171736369363e-01 5.827573466459e-01 4.658548807475e-01 4.491481104964e-01 5.306123629497e-01 6.226083853050e-01 6.627813175246e-01 6.276779933012e-01 5.221062878644e-01 3.801151482189e-01 2.886742763907e-01 3.485621134363e-01 4.808819584169e-01 5.863090938383e-01 6.268925366956e-01 5.971988034343e-01 5.181531317394e-01 4.419200634988e-01 4.400132324567e-01 5.236660867321e-01 6.297734202430e-01 7.045025714655e-01 7.258670957568e-01 6.995866504584e-01 6.694328159357e-01 6.722708613823e-01 7.357607213166e-01 8.080606466879e-01 8.494994662207e-01 8.374058985915e-01 7.705878174139e-01 6.755309527108e-01 6.102596999462e-01 6.351907510841e-01 7.408810026207e-01 8.607904547188e-01 9.380153827546e-01 9.439033842248e-01 8.774568145199e-01 7.672530451475e-01 6.751204579188e-01 6.737293451199e-01 7.685081229562e-01 8.902507038940e-01 9.736182443567e-01 9.862044523262e-01 9.276674891842e-01 8.294312112723e-01 7.530792911099e-01 7.601158059427e-01 8.467607148404e-01 9.483340275710e-01 1.004014273666e+00 9.835997720850e-01 8.901017449600e-01 7.633165226967e-01 6.828731587994e-01 7.222318064777e-01 8.531573325986e-01 9.870835315691e-01 1.060182187411e+00 1.046484977969e+00 9.548428281274e-01 8.314112149150e-01 7.590137336132e-01 8.053621020020e-01 9.382198981519e-01 1.069497046270e+00 1.154852323303e+00 1.191382968687e+00 1.169824449794e+00 1.100112734681e+00 9.986878023820e-01 9.179937934958e-01 9.181235414066e-01 1.004262928188e+00 1.118813033542e+00 1.199357315448e+00 1.211143208503e+00 1.151940472259e+00 1.051550807825e+00 9.675347415534e-01 9.590364490544e-01 1.034083438926e+00 1.141658444702e+00 1.222762183117e+00 1.243474844142e+00 1.200494457096e+00 1.119127150099e+00 1.046192637675e+00 1.027755457664e+00 1.073139627149e+00 1.147459600786e+00 1.205175654113e+00 1.218886725191e+00 1.187615213265e+00 1.134458985148e+00 1.096101034495e+00 1.100941566488e+00 1.147536483026e+00 1.207968219819e+00 1.251826334935e+00 1.264164804789e+00 1.250017970929e+00 1.229220078272e+00 1.223580575732e+00 1.241730949589e+00 1.273544430484e+00 1.300063169897e+00 1.308444428069e+00 1.300557961820e+00 1.291190807995e+00 1.297323002850e+00 1.341029207850e+00 1.396552061219e+00 1.452440371761e+00 1.472775505725e+00 1.402090965461e+00 1.219377942650e+00 9.832530959551e-01 8.188430427723e-01 8.667541941249e-01 1.075186438786e+00 1.283428711811e+00 1.390322117818e+00 1.353966222197e+00 1.176766380330e+00 9.075837648914e-01 6.725064904738e-01 6.830823308936e-01 9.190772982899e-01 1.166248794404e+00 1.309071932113e+00 1.306212472035e+00 1.162737972541e+00 9.308552265155e-01 7.327866977472e-01 7.434921528809e-01 9.464376645216e-01 1.164063484956e+00 1.286903606473e+00 1.275202448577e+00 1.138733736940e+00 9.395060643633e-01 8.066981907176e-01 8.701830678857e-01 1.073799043614e+00 1.270342888478e+00 1.369828247878e+00 1.341886544514e+00 1.206801678053e+00 1.040968502162e+00 9.733118631394e-01 1.083518438257e+00 1.291766681955e+00 1.471346527968e+00 1.542680539482e+00 1.478524824087e+00 1.332033473979e+00 1.179884237604e+00 1.111149819532e+00 1.181310565957e+00 1.319538183759e+00 1.474937351958e+00 1.534534708516e+00 1.469634430178e+00 1.292804195080e+00 1.061976682869e+00 8.912297454406e-01 9.030727479151e-01 1.066095988995e+00 1.239569857411e+00 1.325168911811e+00 1.282517059985e+00 1.115826178999e+00 8.740607505585e-01 6.726557828637e-01 6.786717352393e-01 8.681372729917e-01 1.065707463704e+00 1.168684558930e+00 1.139315754739e+00 9.822294013221e-01 7.454203298236e-01 5.532633442740e-01 6.010020153796e-01 8.326920727315e-01 1.058441433581e+00 1.187764273770e+00 1.190028167231e+00 1.072999249623e+00 8.836757492860e-01 7.219018248218e-01 7.188523308797e-01 8.737464489037e-01 1.057761637563e+00 1.179483631014e+00 1.204311957768e+00 1.138778647903e+00 1.024496795757e+00 9.305516286131e-01 9.185108550499e-01 9.827156176162e-01 1.055850564751e+00 1.108250525631e+00 1.102984199216e+00 1.055897355533e+00 9.734180059527e-01 8.870764978818e-01 8.690525478701e-01 9.442272100966e-01 1.064204373643e+00 1.161605174720e+00 1.193787258457e+00 1.151113129230e+00 1.056603951151e+00 9.630278650645e-01 9.332245342811e-01 9.894960634404e-01 1.090062855015e+00 1.174805132518e+00 1.205735578365e+00 1.175730481017e+00 1.105705410646e+00 1.035944619548e+00 1.005077788620e+00 1.020387422675e+00 1.051711458417e+00 1.059409883548e+00 1.021872142921e+00 9.469944341779e-01 8.729914038773e-01 8.517498655622e-01 9.036685776944e-01 9.920013146359e-01 1.059156641810e+00 1.064642628272e+00 9.975783919635e-01 8.814193210531e-01 7.787090752853e-01 7.710567101355e-01 8.754254305837e-01 1.019843219707e+00 1.126402134927e+00 1.150406516874e+00 1.081076795596e+00 9.419490675520e-01 7.990550517778e-01 7.731926889062e-01 8.812080564689e-01 1.054650617411e+00 1.194788375034e+00 1.235888393882e+00 1.169155116202e+00 1.023135220110e+00 8.679979065013e-01 8.076162628181e-01 8.923780734886e-01 1.049167639476e+00 1.181210884961e+00 1.234170193558e+00 1.195364259933e+00 1.088540887690e+00 9.722678906114e-01 9.244887663385e-01 9.829305716994e-01 1.102064283838e+00 1.207451595917e+00 1.249513862518e+00 1.213535187275e+00 1.117764801158e+00 1.010482794857e+00 9.555787345958e-01 9.881346051988e-01 1.077880038391e+00 1.163060802128e+00 1.197285998146e+00 1.163651821590e+00 1.074221473653e+00 9.666307622641e-01 8.934344147196e-01 8.904479844003e-01 9.429794125443e-01 1.002645316641e+00 1.028879152772e+00 1.006769179485e+00 9.474961100660e-01 8.824387142226e-01 8.478827465207e-01 8.585151677935e-01 8.970777086278e-01 9.424357919537e-01 9.752814931290e-01 9.821281292209e-01 9.596458979094e-01 9.110811800537e-01 8.342180083921e-01 7.775566791810e-01 7.709890844817e-01 8.107878905233e-01 8.737844604936e-01 9.255001498355e-01 9.422574838776e-01 9.197807028753e-01 8.744100271296e-01 8.384135975336e-01 8.433955923488e-01 8.951096812407e-01 9.686567758017e-01 1.030683034203e+00 1.059357409641e+00 1.051503462584e+00 1.022177674560e+00 9.981367530777e-01 1.002915973073e+00 1.039742349644e+00 1.089731855300e+00 1.127650205516e+00 1.138463593562e+00 1.125251643037e+00 1.108636020273e+00 1.116348418724e+00 1.163717560863e+00 1.240231696899e+00 1.317220620749e+00 1.366612003032e+00 1.374585713536e+00 1.347494653510e+00 1.311105219319e+00 1.300440296630e+00 1.338231587652e+00 1.416667151225e+00 1.503256307830e+00 1.562723116437e+00 1.574168479781e+00 1.538522280606e+00 1.479039072027e+00 1.445730675294e+00 1.495350749055e+00 1.581504252647e+00 1.699275599112e+00 1.803280695794e+00 1.816612240943e+00 1.738489235563e+00 1.567115354151e+00 1.373672702792e+00 1.268170332731e+00 1.326611761425e+00 1.501006066823e+00 1.678544330874e+00 1.774708894722e+00 1.754295508728e+00 1.629053003707e+00 1.456671412345e+00 1.333083771557e+00 1.341871905428e+00 1.469610916963e+00 1.622214836286e+00 1.712903481292e+00 1.699676894977e+00 1.588107680275e+00 1.429818915724e+00 1.313464785411e+00 1.316798228307e+00 1.429380382212e+00 1.564877786200e+00 1.642138058633e+00 1.623555665435e+00 1.520321299986e+00 1.390909648422e+00 1.324425998027e+00 1.378708105155e+00 1.518059684788e+00 1.653228103169e+00 1.713029979409e+00 1.671732278501e+00 1.554679671110e+00 1.438018485485e+00 1.420666267554e+00 1.540418289745e+00 1.729651444518e+00 1.886032252977e+00 1.937498142330e+00 1.861643425021e+00 1.733736622926e+00 1.598622996381e+00 1.539973553534e+00 1.595218881158e+00 1.737370597921e+00 1.864077136036e+00 1.910875388521e+00 1.850906522245e+00 1.698442355133e+00 1.511470258887e+00 1.384575229082e+00 1.396805910478e+00 1.529507793748e+00 1.686160604401e+00 1.778145374956e+00 1.759891326407e+00 1.631188875383e+00 1.436778921347e+00 1.265335110524e+00 1.217970651856e+00 1.314908470588e+00 1.468589157372e+00 1.579215809189e+00 1.590772677395e+00 1.494835165154e+00 1.327779694886e+00 1.169225107568e+00 1.116542237661e+00 1.199737521585e+00 1.343766935016e+00 1.454495551602e+00 1.477508729359e+00 1.403836327934e+00 1.266689669164e+00 1.137323590911e+00 1.098271049815e+00 1.172645669300e+00 1.298138520312e+00 1.395911987768e+00 1.420844580786e+00 1.369257890946e+00 1.275913011542e+00 1.203929174634e+00 1.210932084951e+00 1.302595079361e+00 1.433101876204e+00 1.547392042956e+00 1.595244890467e+00 1.536641240924e+00 1.405551814659e+00 1.276534746922e+00 1.235935172988e+00 1.310166715961e+00 1.436702716571e+00 1.531339239444e+00 1.543145660134e+00 1.466247630923e+00 1.339140793838e+00 1.236430251378e+00 1.230114146418e+00 1.321659572315e+00 1.439997880586e+00 1.509149124385e+00 1.488106705697e+00 1.378517917742e+00 1.225299342507e+00 1.111052958082e+00 1.112167179875e+00 1.218884539391e+00 1.346348031081e+00 1.416497290266e+00 1.392230308527e+00 1.279108872786e+00 1.124419016217e+00 1.011254589908e+00 1.013344349168e+00 1.114806094740e+00 1.229635520904e+00 1.285081328174e+00 1.251063630434e+00 1.140424018289e+00 1.007996293289e+00 9.389704821292e-01 9.868426665146e-01 1.108463480839e+00 1.216998136961e+00 1.251326601242e+00 1.191829539257e+00 1.085290523347e+00 9.885126508623e-01 9.571983327540e-01 1.008974797128e+00 1.095217027561e+00 1.186268372783e+00 1.208382864513e+00 1.154487677195e+00 1.048853419682e+00 9.415064271859e-01 8.911532734402e-01 9.215849425827e-01 9.976768712224e-01 1.064929797550e+00 1.088939913926e+00 1.063763853647e+00 1.007282863737e+00 9.510366919924e-01 9.226116785677e-01 9.269510516752e-01 9.462624028442e-01 9.600597400131e-01 9.626878702902e-01 9.657702464320e-01 9.864773934755e-01 1.029223896773e+00 1.077670503092e+00 1.105481428488e+00 1.093907106410e+00 1.045100027366e+00 9.887040970739e-01 9.743699655202e-01 1.035883706526e+00 1.154348521991e+00 1.274986462539e+00 1.346637532649e+00 1.341483442987e+00 1.261904655355e+00 1.144889944999e+00 1.059965657656e+00 1.074520411587e+00 1.186349637605e+00 1.325016879948e+00 1.417414896707e+00 1.421149491839e+00 1.326362167481e+00 1.186688928776e+00 1.069486623751e+00 1.028894845426e+00 1.071884983385e+00 1.143948168653e+00 1.182591739269e+00 1.155849224827e+00 1.062735373977e+00 9.354573371084e-01 8.377778626346e-01 8.339898615161e-01 9.203804251432e-01 1.028057060341e+00 1.091985751453e+00 1.079886889064e+00 9.933764459467e-01 8.677676992106e-01 7.705086406272e-01 7.684832092153e-01 8.551106200127e-01 9.591563408330e-01 1.020032332036e+00 1.014657193222e+00 9.573179842872e-01 8.955582568988e-01 8.892436334562e-01 9.590358279723e-01 1.063385031220e+00 1.142721589765e+00 1.159606183959e+00 1.111802309485e+00 1.035945181375e+00 1.000014983834e+00 1.057510960858e+00 1.188682534466e+00 1.321504289843e+00 1.390043967756e+00 1.359504771078e+00 1.232909357603e+00 1.058816272672e+00 9.385735094775e-01 9.759281810464e-01 1.146842175186e+00 1.333923857829e+00 1.442750805874e+00 1.461884250381e+00 1.398000948166e+00 1.267675245374e+00 1.096233823871e+00 9.512064339318e-01 9.472013178884e-01 1.085103844806e+00 1.253609093557e+00 1.354807527989e+00 1.342186062065e+00 1.216334549395e+00 1.026113648108e+00 8.772659365372e-01 8.900483619696e-01 1.048266142937e+00 1.222406242855e+00 1.313892254848e+00 1.280281606859e+00 1.127150405315e+00 9.132618842927e-01 7.710905180844e-01 8.426652337992e-01 1.065200647208e+00 1.281163735401e+00 1.397533895411e+00 1.380059645790e+00 1.241116469718e+00 1.044030392119e+00 9.138310601865e-01 9.727438394788e-01 1.177090172862e+00 1.389519710911e+00 1.518357782329e+00 1.528679799041e+00 1.431720387577e+00 1.281739435239e+00 1.168540378621e+00 1.171318061484e+00 1.280133588743e+00 1.411031820137e+00 1.489214629700e+00 1.483635256461e+00 1.407642279301e+00 1.310622688567e+00 1.289035631370e+00 1.366561072936e+00 1.513785549616e+00 1.652144423861e+00 1.704960890469e+00 1.652207925521e+00 1.491434299182e+00 1.304399936252e+00 1.228175480141e+00 1.342053234332e+00 1.562202788686e+00 1.751967697157e+00 1.823879846616e+00 1.751730283652e+00 1.569694828226e+00 1.377408664320e+00 1.318108738138e+00 1.452253600197e+00 1.675511780034e+00 1.847567523520e+00 1.883074049914e+00 1.760133811239e+00 1.521728636936e+00 1.289096003347e+00 1.242358387291e+00 1.435767197120e+00 1.713315467636e+00 1.912115028008e+00 1.944204079177e+00 1.787240817694e+00 1.481695100667e+00 1.151959683750e+00 1.033759536407e+00 1.247473409134e+00 1.580353861245e+00 1.826750916526e+00 1.890761410404e+00 1.748487132220e+00 1.437077279642e+00 1.073888435732e+00 9.094641960354e-01 1.118721404549e+00 1.468797763531e+00 1.732859010064e+00 1.814774135144e+00 1.695469659360e+00 1.417510163680e+00 1.122566062549e+00 1.023162612469e+00 1.207823387843e+00 1.513975824934e+00 1.730572643742e+00 1.771789359374e+00 1.619145595753e+00 1.316997096648e+00 9.987017461561e-01 9.222241063767e-01 1.179685925926e+00 1.521287983543e+00 1.756353687807e+00 1.804212850980e+00 1.651772480053e+00 1.347853991002e+00 1.029745773233e+00 9.543267654649e-01 1.210765019035e+00 1.553800577317e+00 1.793770977256e+00 1.851006830445e+00 1.714233527886e+00 1.433228490824e+00 1.135848815696e+00 1.036495193604e+00 1.223163086909e+00 1.504532348639e+00 1.699287373281e+00 1.726045699214e+00 1.575230463209e+00 1.301845933269e+00 1.043149323965e+00 1.004018111746e+00 1.211802238825e+00 1.465051427569e+00 1.608026334934e+00 1.575959358687e+00 1.372100420667e+00 1.072446919267e+00 8.688832454652e-01 9.883769081966e-01 1.314137661050e+00 1.610965082718e+00 1.757245761670e+00 1.743945366856e+00 1.552764047432e+00 1.234032598883e+00 9.068263447580e-01 8.576121100980e-01 1.151549821195e+00 1.500692274609e+00 1.721830398109e+00 1.741294474448e+00 1.548162515177e+00 1.188320081661e+00 7.967755319657e-01 7.048553967008e-01 1.024629693923e+00 1.391737983751e+00 1.614413431575e+00 1.625414349521e+00 1.418683320701e+00 1.044900845407e+00 6.596229848624e-01 6.696892792760e-01 1.069418709681e+00 1.458451907953e+00 1.682190681534e+00 1.685949692983e+00 1.469089822786e+00 1.086142963527e+00 6.970932238847e-01 7.044539171032e-01 1.107959189624e+00 1.511834523163e+00 1.758808707381e+00 1.794756352088e+00 1.620680307447e+00 1.291573688273e+00 9.430835530952e-01 8.398058340729e-01 1.083296755367e+00 1.407328208237e+00 1.625141137554e+00 1.669562329612e+00 1.541399261417e+00 1.296529146846e+00 1.088792287841e+00 1.077738818734e+00 1.257897106405e+00 1.484412516149e+00 1.628185770677e+00 1.624853275368e+00 1.429320224978e+00 1.107194839613e+00 8.226194578672e-01 8.526509295842e-01 1.162337473169e+00 1.475926575894e+00 1.647267155482e+00 1.621670552915e+00 1.400941558399e+00 1.042405562872e+00 7.018823893433e-01 7.062702184705e-01 1.032951942500e+00 1.353661233574e+00 1.524865762748e+00 1.500001856814e+00 1.286907671944e+00 9.487243125010e-01 6.527933094502e-01 7.063724378394e-01 1.024119672349e+00 1.311430678998e+00 1.445542114030e+00 1.387590982683e+00 1.150705670114e+00 8.073043700607e-01 5.669740585925e-01 7.377292999949e-01 1.096004805109e+00 1.383416597010e+00 1.506247191850e+00 1.436618163694e+00 1.195198969667e+00 8.652968996370e-01 6.645128564297e-01 8.436785995310e-01 1.197088565242e+00 1.490196725950e+00 1.628584550816e+00 1.584200870094e+00 1.387022127704e+00 1.106413819194e+00 8.638511518681e-01 8.472024613706e-01 1.056541336935e+00 1.299028537772e+00 1.447522460361e+00 1.454666126023e+00 1.325646279228e+00 1.112967650319e+00 9.225511506554e-01 8.859681115507e-01 1.013824455463e+00 1.178233249954e+00 1.273847318250e+00 1.258990888689e+00 1.143256802396e+00 9.827710100052e-01 8.750568175900e-01 9.001291011225e-01 1.021768204090e+00 1.138519290796e+00 1.180479116516e+00 1.126424887698e+00 9.991830914631e-01 8.642671630742e-01 8.123173131334e-01 8.785215657687e-01 9.952320174940e-01 1.078191567245e+00 1.084676075137e+00 1.017768923794e+00 9.235525176593e-01 8.777632698580e-01 9.281447184054e-01 1.037008095862e+00 1.125951937144e+00 1.138614586298e+00 1.059675250500e+00 9.225464421843e-01 8.206295969015e-01 8.682519931822e-01 1.060454543839e+00 1.303464652384e+00 1.511683004693e+00 1.626776064713e+00 1.612267634561e+00 1.426543842453e+00 1.122713552816e+00 8.518586883184e-01 8.705697584605e-01 1.170490478633e+00 1.499610059087e+00 1.711648632406e+00 1.748836308503e+00 1.608724201264e+00 1.341810072101e+00 1.068609277103e+00 9.843370063319e-01 1.162940106316e+00 1.431689124262e+00 1.629433277451e+00 1.684224787244e+00 1.587816557504e+00 1.386151145717e+00 1.182320764903e+00 1.114480371746e+00 1.229353295429e+00 1.417557376216e+00 1.555067485763e+00 1.579386360706e+00 1.487560215399e+00 1.330825171107e+00 1.208165755359e+00 1.216393940938e+00 1.349438465870e+00 1.507939053492e+00 1.600610440388e+00 1.585565963589e+00 1.472452316231e+00 1.321155481125e+00 1.229945723542e+00 1.272095208032e+00 1.414862157440e+00 1.559960423158e+00 1.629163079464e+00 1.591434207600e+00 1.464998413007e+00 1.330716349582e+00 1.277466988789e+00 1.334318806823e+00 1.457870617922e+00 1.552240346202e+00 1.539314370225e+00 1.420337971065e+00 1.248357190368e+00 1.128578445367e+00 1.160885883986e+00 1.323078788007e+00 1.499979641888e+00 1.596051992589e+00 1.568316312904e+00 1.426544685546e+00 1.237887451151e+00 1.127684049602e+00 1.201424624155e+00 1.410645406420e+00 1.622030781817e+00 1.738355959886e+00 1.718107613436e+00 1.570903624391e+00 1.359559821562e+00 1.202345929663e+00 1.217758673797e+00 1.389354670238e+00 1.589777117823e+00 1.714487240960e+00 1.718631928466e+00 1.612188778151e+00 1.456613452189e+00 1.353035588492e+00 1.382398166111e+00 1.521080293634e+00 1.670148510808e+00 1.744658605965e+00 1.708769282419e+00 1.580144791461e+00 1.430275013490e+00 1.366561435475e+00 1.452716256399e+00 1.635460545888e+00 1.806505177644e+00 1.885513052272e+00 1.863391668585e+00 1.766845477752e+00 1.627873402574e+00 1.485026352010e+00 1.359477291481e+00 1.290522883377e+00 1.299538195572e+00 1.360599639598e+00 1.426224780720e+00 1.459980642576e+00 1.447767382072e+00 1.395186201275e+00 1.319851312516e+00 1.242415104337e+00 1.178771982579e+00 1.136752186365e+00 1.118748496665e+00 1.125468755571e+00 1.155396810751e+00 1.200002865618e+00 1.241926325428e+00 1.259720730971e+00 1.236812581044e+00 1.170802650348e+00 1.081228125949e+00 1.012007717640e+00 1.013762093276e+00 1.099598514603e+00 1.228054163372e+00 1.340098175405e+00 1.392209929067e+00 1.367490995815e+00 1.279354638497e+00 1.173632533591e+00 1.119215892021e+00 1.164305866916e+00 1.286776222980e+00 1.417566916525e+00 1.495023114299e+00 1.487519477046e+00 1.397700354444e+00 1.264123159288e+00 1.158262772454e+00 1.152408194926e+00 1.253320878243e+00 1.402188962893e+00 1.548242426161e+00 1.638438235856e+00 1.647669929074e+00 1.543963210998e+00 1.309773776387e+00 1.040221698620e+00 8.941850674845e-01 9.964934309718e-01 1.237129452365e+00 1.449806706597e+00 1.546958672250e+00 1.501731404976e+00 1.333254766679e+00 1.107207756799e+00 9.419312670310e-01 9.547388098261e-01 1.112771338898e+00 1.282172202450e+00 1.370100356327e+00 1.341574243539e+00 1.206212043074e+00 1.013672964524e+00 8.533801678743e-01 8.198493295898e-01 9.069591148703e-01 1.014175784215e+00 1.061270027517e+00 1.019861399046e+00 9.065386507203e-01 7.799453244143e-01 7.268872094633e-01 7.867530445400e-01 8.967941907986e-01 9.736305517351e-01 9.723840312605e-01 8.916765616685e-01 7.759890596993e-01 7.165005188715e-01 7.877750404048e-01 9.463994928836e-01 1.094922028016e+00 1.165516152266e+00 1.128964156216e+00 9.927094738673e-01 8.097892782222e-01 7.184354841423e-01 7.778378143270e-01 9.510057243725e-01 1.114978868616e+00 1.201906143646e+00 1.181073946047e+00 1.052414494512e+00 8.480474845253e-01 6.487633058314e-01 5.996729522396e-01 7.490402780180e-01 9.568136056822e-01 1.111030908201e+00 1.161368251003e+00 1.094441369887e+00 9.276668773431e-01 7.174141116352e-01 5.858587839215e-01 6.624169015542e-01 8.690510999980e-01 1.063899376361e+00 1.173526600222e+00 1.169434533654e+00 1.053655498180e+00 8.585132599700e-01 6.596512807039e-01 5.914674213423e-01 7.154383127674e-01 9.083947087388e-01 1.058304819983e+00 1.114203165958e+00 1.061611359648e+00 9.128195382380e-01 7.073816629569e-01 5.257369741733e-01 4.918023543331e-01 6.123888111461e-01 7.565527810074e-01 8.430067894651e-01 8.450126390342e-01 7.684967471378e-01 6.482299053745e-01 5.517437513263e-01 5.548790840089e-01 6.486720811319e-01 7.565596951045e-01 8.494827080858e-01 8.962444186127e-01 8.936849360447e-01 8.563491793196e-01 8.119748937623e-01 7.912541531819e-01 8.095010597921e-01 8.554907886063e-01 9.030201692018e-01 9.300373764153e-01 9.286183898863e-01 9.066774913779e-01 8.842228892260e-01 8.826724552303e-01 9.094944547139e-01 9.511823959335e-01 9.826401540551e-01 9.819831975410e-01 9.404668923144e-01 8.679314926865e-01 7.955213064394e-01 7.684264027259e-01 8.139241232559e-01 9.109774282607e-01 1.010471230994e+00 1.068829699195e+00 1.060305814409e+00 9.795507873357e-01 8.452984565533e-01 7.097718209469e-01 6.618815765671e-01 7.546890710650e-01 9.276714262017e-01 1.092787832319e+00 1.193278962326e+00 1.200799414776e+00 1.110622961326e+00 9.437665425311e-01 7.589718594926e-01 6.707225635938e-01 7.709534892450e-01 9.847486932020e-01 1.193767374291e+00 1.327420296702e+00 1.350439255009e+00 1.252425975267e+00 1.046429915299e+00 7.758865500514e-01 5.502023953517e-01 5.735961380473e-01 8.186556058587e-01 1.084235145981e+00 1.273021136254e+00 1.344523907266e+00 1.286943747429e+00 1.113033208025e+00 8.654252680631e-01 6.417231699375e-01 6.173278467525e-01 8.177687903825e-01 1.067927963265e+00 1.256686988610e+00 1.336836230885e+00 1.295094092074e+00 1.146061120592e+00 9.371565710687e-01 7.651256811701e-01 7.603278834213e-01 9.281939971067e-01 1.141026324669e+00 1.300677915183e+00 1.360157012065e+00 1.307259140485e+00 1.159804369191e+00 9.699958591571e-01 8.327607256001e-01 8.472952318311e-01 9.949669855092e-01 1.165458728737e+00 1.272798600931e+00 1.274027889980e+00 1.159970981434e+00 9.544025007359e-01 7.295173156335e-01 6.395203590905e-01 7.924093548855e-01 1.056110083728e+00 1.291107946770e+00 1.428759517625e+00 1.440263679048e+00 1.326163947771e+00 1.117972404498e+00 8.908620979937e-01 7.806819727392e-01 8.858293417977e-01 1.109697901376e+00 1.314457122700e+00 1.423033642097e+00 1.403371580020e+00 1.257085356085e+00 1.021819992417e+00 7.922347033942e-01 7.405362206049e-01 9.306802378434e-01 1.203347702114e+00 1.423455437314e+00 1.524188744747e+00 1.478294690524e+00 1.289054201777e+00 9.934217757024e-01 6.901523208287e-01 6.154031572518e-01 8.702391382410e-01 1.206388943584e+00 1.471271529893e+00 1.601964972331e+00 1.574552742242e+00 1.395017423717e+00 1.102717827030e+00 7.941249382221e-01 6.826522374427e-01 8.963812659934e-01 1.220883312987e+00 1.486642755987e+00 1.620733768787e+00 1.594480657115e+00 1.410073485755e+00 1.100812592716e+00 7.499983105640e-01 5.762596932241e-01 7.878553349707e-01 1.136885269338e+00 1.427988054262e+00 1.588049515517e+00 1.589168121036e+00 1.432751748884e+00 1.148281031460e+00 8.038237742176e-01 5.634396919562e-01 6.680613503804e-01 9.656834774454e-01 1.231457506211e+00 1.380248863447e+00 1.381759815972e+00 1.236149872256e+00 9.706674694899e-01 6.500114907517e-01 4.467269489570e-01 5.970825996453e-01 8.917351096046e-01 1.135390208981e+00 1.262990518306e+00 1.252741795684e+00 1.109824070758e+00 8.662403436026e-01 5.968149398131e-01 4.796078928476e-01 6.465046017378e-01 9.022336581264e-01 1.102849155842e+00 1.194688133503e+00 1.161403555460e+00 1.012847404780e+00 7.871605079988e-01 5.710138622706e-01 5.290275965073e-01 7.013165221686e-01 9.210038910037e-01 1.082009426834e+00 1.142533804051e+00 1.093661444107e+00 9.526517020264e-01 7.664547571879e-01 6.240187266891e-01 6.291529273530e-01 7.614123438072e-01 9.073636838071e-01 9.912483931530e-01 9.820010032713e-01 8.806196763875e-01 7.210907682487e-01 5.869497753641e-01 6.012444799339e-01 7.668603993700e-01 9.659588848376e-01 1.113149348868e+00 1.165939215935e+00 1.109754445964e+00 9.542855401409e-01 7.384203737791e-01 5.537292939508e-01 5.529653421380e-01 7.340894562438e-01 9.422836711481e-01 1.084782314260e+00 1.120863935903e+00 1.037847237748e+00 8.452266688315e-01 5.775406579914e-01 3.345057435603e-01 3.930538917083e-01 6.662585151504e-01 9.208024035781e-01 1.086734346732e+00 1.136089658944e+00 1.061660819069e+00 8.740881274654e-01 6.017609819503e-01 3.052141956798e-01 2.476023324428e-01 5.084648099191e-01 7.574218635137e-01 9.213739730965e-01 9.773659943843e-01 9.222958970895e-01 7.709896042892e-01 5.596215751843e-01 3.696648812881e-01 3.689310896562e-01 5.424437072264e-01 7.208223782455e-01 8.342538363667e-01 8.609605399441e-01 8.036329068250e-01 6.880683580166e-01 5.704373682617e-01 5.365818133460e-01 6.239537872951e-01 7.666982937427e-01 8.914297550557e-01 9.586348236270e-01 9.548145585686e-01 8.864399534600e-01 7.779501728686e-01 6.702210499453e-01 6.100602188233e-01 6.162660373800e-01 6.577069746433e-01 6.881023756987e-01 6.804049798798e-01 6.340428665131e-01 5.750645321269e-01 5.506489038214e-01 5.949366281256e-01 6.883982195609e-01 7.818904245802e-01 8.352725581904e-01 8.275651339299e-01 7.580190113744e-01 6.496133434152e-01 5.570856687780e-01 5.554273260896e-01 6.578815976320e-01 7.964100757957e-01 9.051089937063e-01 9.460587622621e-01 9.046286900275e-01 7.879698212299e-01 6.309755070725e-01 5.143041076970e-01 5.442251409859e-01 6.999329632715e-01 8.716492516127e-01 9.877187828296e-01 1.012827654222e+00 9.351849212616e-01 7.642063116584e-01 5.379697106174e-01 3.696880229802e-01 4.601055340408e-01 7.040355588804e-01 9.322823710486e-01 1.079399140684e+00 1.116587940435e+00 1.036375360814e+00 8.522812501721e-01 6.076328666055e-01 4.236008870743e-01 5.127947322804e-01 7.768621233201e-01 1.033004469137e+00 1.208621174043e+00 1.272550415274e+00 1.216753465627e+00 1.054856086602e+00 8.275579007967e-01 6.241699162066e-01 5.976450165358e-01 7.734343875438e-01 1.000476807632e+00 1.176286355842e+00 1.255644684608e+00 1.223434029507e+00 1.086649180085e+00 8.741795989503e-01 6.460812272824e-01 5.195333141415e-01 5.970762400547e-01 7.803907029969e-01 9.454474983350e-01 1.037161850595e+00 1.037479360925e+00 9.504301501381e-01 7.983745413343e-01 6.239527168586e-01 4.981410104904e-01 4.963301386992e-01 5.960614708028e-01 7.137069983489e-01 8.018121476781e-01 8.483835907772e-01 8.614540130552e-01 8.585442364432e-01 8.559307875118e-01 8.591177783247e-01 8.612248415777e-01 8.513573803923e-01 8.262350095339e-01 7.982205168863e-01 7.942619118974e-01 8.386747308075e-01 9.287776522746e-01 1.033583872129e+00 1.113790985120e+00 1.137428097429e+00 1.086647790440e+00 9.619544565933e-01 7.891537906412e-01 6.361584071783e-01 6.168263785698e-01 7.627685673935e-01 9.689535147190e-01 1.141308384202e+00 1.227604520104e+00 1.202180379781e+00 1.060158230760e+00 8.180444713302e-01 5.269617943262e-01 3.639685796677e-01 5.659985790264e-01 8.880584874109e-01 1.167297277071e+00 1.348082775347e+00 1.404887780135e+00 1.332314737022e+00 1.144859949230e+00 8.806794980632e-01 6.200012606799e-01 5.280223518686e-01 6.853645369257e-01 9.161051388823e-01 1.095344567106e+00 1.175459946728e+00 1.143861342420e+00 1.012505740153e+00 8.187381828345e-01 6.364101148964e-01 5.796142270212e-01 6.844271915688e-01 8.427390279665e-01 9.603408664818e-01 9.949880559086e-01 9.377027706809e-01 8.065258110427e-01 6.518587029111e-01 5.672680937672e-01 6.305857906411e-01 7.863848828360e-01 9.367772000703e-01 1.024828953808e+00 1.027760951992e+00 9.485661022757e-01 8.164650485261e-01 6.934414908433e-01 6.651560519686e-01 7.597574582896e-01 9.081017299626e-01 1.033548668360e+00 1.092769591187e+00 1.071507653213e+00 9.809006145468e-01 8.591532334064e-01 7.721372425995e-01 7.835365346648e-01 8.870099247671e-01 1.014594461270e+00 1.103474504619e+00 1.118303622511e+00 1.049570811448e+00 9.128917285129e-01 7.546205120654e-01 6.609254551154e-01 7.192457884566e-01
 7.099413414333e-01 6.855362131969e-01 6.592337981979e-01 6.274287563705e-01 5.885045707147e-01 5.697056075805e-01 5.865202679983e-01 6.321012678381e-01 6.835609853065e-01 7.190942622055e-01 7.273470849496e-01 7.094043085660e-01 6.774249376234e-01 6.498852851434e-01 6.418410541474e-01 6.543449528733e-01 6.739891637377e-01 6.834102040538e-01 6.714491502680e-01 6.376505389666e-01 5.925763633348e-01 5.542846687368e-01 5.389594533583e-01 5.483882909552e-01 5.679866221557e-01 5.783898218804e-01 5.663621814665e-01 5.288289968273e-01 4.729681603096e-01 4.147261011980e-01 3.739181521061e-01 3.622299587219e-01 3.721307586302e-01 3.846197932533e-01 3.847742178440e-01 3.676842204706e-01 3.375786988278e-01 3.046843120559e-01 2.799582438229e-01 2.677924498525e-01 2.628134751368e-01 2.558729791957e-01 2.421973206597e-01 2.317540619537e-01 2.343893196961e-01 2.580283997713e-01 2.823616068499e-01 3.008802475855e-01 3.084992033356e-01 3.006424613053e-01 2.889929007487e-01 2.904107937903e-01 3.125065160648e-01 3.460009100471e-01 3.744330574993e-01 3.856871445537e-01 3.765462270378e-01 3.538430369816e-01 3.334205984573e-01 3.327746061299e-01 3.562901194341e-01 3.905803854442e-01 4.172234067253e-01 4.237234894142e-01 4.067698141056e-01 3.725037971124e-01 3.356625876932e-01 3.149547145970e-01 3.204903584974e-01 3.440901073766e-01 3.688271827454e-01 3.827917498612e-01 3.832792982250e-01 3.753977492767e-01 3.680142861898e-01 3.676749195444e-01 3.738111610353e-01 3.799677152662e-01 3.797242667025e-01 3.718298979672e-01 3.618705692490e-01 3.595264385855e-01 3.713001385849e-01 3.939857992304e-01 4.165884903334e-01 4.275471877047e-01 4.201293069019e-01 3.971752265909e-01 3.604364035614e-01 3.358674878411e-01 3.308832334359e-01 3.403961373895e-01 3.518790134321e-01 3.535419202230e-01 3.285755315123e-01 2.843849966781e-01 2.420535540880e-01 2.306298272540e-01 2.575245931725e-01 2.969350434371e-01 3.218762964352e-01 3.187315519462e-01 2.865007402380e-01 2.370470664141e-01 1.987653032678e-01 2.068801206621e-01 2.564146774907e-01 3.122231034316e-01 3.513167368592e-01 3.661344095666e-01 3.607961475111e-01 3.484827140165e-01 3.455439638508e-01 3.600695667973e-01 3.851008920849e-01 4.063775138380e-01 4.139722904687e-01 4.082573267226e-01 4.006779697010e-01 4.079419227975e-01 4.381952606488e-01 4.818128452872e-01 5.189718228998e-01 5.319672026539e-01 5.120241017343e-01 4.628530071060e-01 4.041560601997e-01 3.721040960032e-01 3.964239766082e-01 4.630746684396e-01 5.327786390137e-01 5.753177665093e-01 5.765086588758e-01 5.396649346669e-01 5.027106625162e-01 4.752914181420e-01 4.813689058325e-01 5.165962307506e-01 5.490038525023e-01 5.890230317457e-01 5.951376608040e-01 5.644072418345e-01 5.141124844563e-01 4.742266240511e-01 4.713606014322e-01 5.031287070007e-01 5.404027755703e-01 5.542651604009e-01 5.311899900099e-01 4.771760059008e-01 4.207645273274e-01 4.074172722950e-01 4.581887760667e-01 5.404716076566e-01 6.092613182067e-01 6.365022299324e-01 6.142226243410e-01 5.558337104371e-01 4.996441234021e-01 4.989822443059e-01 5.712863720066e-01 6.755596516413e-01 7.614647775245e-01 7.972386085863e-01 7.717807376429e-01 6.949322539557e-01 6.005522774261e-01 5.459832787014e-01 5.759014667721e-01 6.661175664212e-01 7.560832097691e-01 8.018227978741e-01 7.848300682341e-01 7.099114608516e-01 6.060016058897e-01 5.276142313593e-01 5.296263531141e-01 6.021691636659e-01 6.831634556319e-01 7.283930737718e-01 7.330914098401e-01 6.885872436510e-01 6.167087738100e-01 5.298907180789e-01 4.900850766760e-01 5.169480040480e-01 5.903546304766e-01 6.627849098325e-01 6.991162637034e-01 6.853396957356e-01 6.275244100267e-01 5.517360739368e-01 5.010475110950e-01 5.107893173459e-01 5.695776255725e-01 6.345021138377e-01 6.717856721608e-01 6.687327826842e-01 6.325292567452e-01 5.869311297500e-01 5.627505099421e-01 5.761020001226e-01 6.128600486024e-01 6.436527689905e-01 6.466558930173e-01 6.174396807524e-01 5.708137656279e-01 5.371512310872e-01 5.444379043110e-01 5.904429374364e-01 6.444494116356e-01 6.746611485695e-01 6.640299176143e-01 6.142765993549e-01 5.475391008960e-01 5.043094406153e-01 5.198485695183e-01 5.850859664624e-01 6.583301724613e-01 7.043141388979e-01 7.076571288729e-01 6.733536590259e-01 6.257213537672e-01 6.014456668976e-01 6.294269330135e-01 7.248591375963e-01 8.103559314066e-01 8.701389219349e-01 8.934495549287e-01 8.729358225685e-01 8.175947131930e-01 7.652311495930e-01 7.544327632904e-01 7.928026777792e-01 8.498527054180e-01 8.867045153403e-01 8.812092356657e-01 8.364654334236e-01 7.818417684068e-01 7.630081472155e-01 8.079244882828e-01 8.963651812982e-01 9.806192967697e-01 1.020662847537e+00 9.986749343585e-01 9.232630138120e-01 8.322674616802e-01 7.869317770002e-01 8.308778339494e-01 9.404060603509e-01 1.052324927782e+00 1.114624534673e+00 1.101533587220e+00 1.014173585544e+00 8.816684321484e-01 7.631079590291e-01 7.296976133718e-01 7.969011268118e-01 9.019064624587e-01 9.752834303812e-01 9.785829803110e-01 9.041993209937e-01 7.729121902135e-01 6.364037920215e-01 5.725054695022e-01 6.195196215698e-01 7.174617253183e-01 7.889180045764e-01 7.921830969892e-01 7.313061743500e-01 6.285182610895e-01 5.396960855337e-01 5.141208941439e-01 5.718990635668e-01 6.612678725800e-01 7.202781404077e-01 7.241553390127e-01 6.677228807817e-01 5.673951465548e-01 4.637995668813e-01 4.188722021338e-01 4.613228434308e-01 5.414911765364e-01 6.007970691031e-01 6.106202201465e-01 5.690423039509e-01 4.986104236100e-01 4.465014103524e-01 4.607826330311e-01 5.335190002267e-01 6.126129325532e-01 6.555956985535e-01 6.434930623983e-01 5.802984531213e-01 4.959520019485e-01 4.494376106553e-01 4.911309162226e-01 5.940802275290e-01 6.951606378660e-01 7.512200397071e-01 7.435243902159e-01 6.745711268175e-01 5.694548265075e-01 4.809564233094e-01 4.743517350969e-01 5.524440792709e-01 6.508349897679e-01 7.153450359528e-01 7.209700945811e-01 6.664396229983e-01 5.724949317535e-01 4.843024749244e-01 4.610712112024e-01 5.174292756413e-01 6.012726686357e-01 6.541576822626e-01 6.938091158258e-01 6.664926534255e-01 6.061683198274e-01 5.547885424087e-01 5.534500009634e-01 6.030729605396e-01 6.636131618292e-01 6.944496449630e-01 6.753455190941e-01 6.100627033221e-01 5.289403096754e-01 4.872186899705e-01 5.252161468980e-01 6.142074519035e-01 6.951581206399e-01 7.272971790414e-01 6.945057735374e-01 6.042999247399e-01 4.921081652359e-01 4.284252682238e-01 4.722944354956e-01 5.800833106752e-01 6.740581934420e-01 7.087039938625e-01 6.675693808577e-01 5.587111388606e-01 4.215127053029e-01 3.507414569924e-01 4.315030776667e-01 5.815109645638e-01 7.052133571165e-01 7.585128871216e-01 7.269933133397e-01 6.203947318285e-01 4.802377928284e-01 4.030940646386e-01 4.823433198617e-01 6.461336891803e-01 7.926215257664e-01 8.709853120787e-01 8.623502621949e-01 7.847986873548e-01 6.700598314425e-01 5.628665857419e-01 5.191414479651e-01 5.636799421830e-01 6.501796443488e-01 7.246968178048e-01 7.651469566725e-01 7.316648563495e-01 6.320231191444e-01 4.969636667176e-01 3.876430974089e-01 3.820652258639e-01 4.673059523668e-01 5.595017257886e-01 6.090422892430e-01 6.018199933414e-01 5.479211847721e-01 4.786717824631e-01 4.403196814637e-01 4.605182113464e-01 5.145666305816e-01 5.577349155689e-01 5.625774102957e-01 5.260421118139e-01 4.701339875209e-01 4.395089744877e-01 4.706381356066e-01 5.457165238848e-01 6.157974423903e-01 6.431339800375e-01 6.114368587117e-01 5.283120757053e-01 4.345985326690e-01 4.129554890142e-01 5.083474082510e-01 6.547962346697e-01 7.792746244480e-01 8.412226738637e-01 8.251294303118e-01 7.392758711385e-01 6.226163599918e-01 5.549047359742e-01 6.121935393836e-01 7.611598420157e-01 9.149741845990e-01 1.015421103132e+00 1.035353871400e+00 9.946997841409e-01 9.193027331420e-01 8.303660576725e-01 7.822857668688e-01 8.186971894034e-01 9.192549562566e-01 1.024930723276e+00 1.087035887178e+00 1.082919037619e+00 1.016805125800e+00 9.197918665454e-01 8.460354398107e-01 8.465506234866e-01 9.212423839233e-01 1.019594861881e+00 1.088961342216e+00 1.100380067363e+00 1.051962668188e+00 9.676781234479e-01 8.927806265472e-01 8.739094131681e-01 9.209307769814e-01 9.970996447262e-01 1.054778166462e+00 1.064376710611e+00 1.021841520056e+00 9.482503152326e-01 8.842673372473e-01 8.702752035649e-01 9.128758678487e-01 9.781056503142e-01 1.022491393026e+00 1.018731297800e+00 9.634868985090e-01 8.781131474137e-01 8.047942011580e-01 7.869201491492e-01 8.312855990319e-01 9.001167705914e-01 9.473853946232e-01 9.455791308829e-01 8.918801099583e-01 8.078768730346e-01 7.527918020039e-01 7.721158234001e-01 8.498842722765e-01 9.400843423237e-01 1.003844838473e+00 9.963286979100e-01 9.315583909492e-01 8.146556761889e-01 7.181243310350e-01 7.229248449118e-01 8.319798237781e-01 9.670895656071e-01 1.056925936502e+00 1.066272406026e+00 9.946035113279e-01 8.772955446043e-01 7.879094094925e-01 8.054180962415e-01 9.263655821444e-01 1.070642936042e+00 1.165773157370e+00 1.174538644686e+00 1.094193632762e+00 9.577546068763e-01 8.384762410978e-01 8.269938179527e-01 9.384067482772e-01 1.091289772735e+00 1.202298833234e+00 1.225833786553e+00 1.152682989261e+00 1.009184993647e+00 8.626127323421e-01 8.122450518331e-01 9.032702960267e-01 1.063490009224e+00 1.198275944639e+00 1.251427967806e+00 1.204568852796e+00 1.072675328291e+00 9.059910847473e-01 7.922290543282e-01 8.115644607952e-01 9.379708152570e-01 1.076965674506e+00 1.161153214131e+00 1.169472797720e+00 1.142342008271e+00 9.710495564795e-01 8.373053693296e-01 7.813872305985e-01 8.216869354020e-01 9.100958276110e-01 9.820080677095e-01 9.984460034511e-01 9.505711194370e-01 8.561121377173e-01 7.561777099722e-01 7.031439274796e-01 7.229919277432e-01 7.869268865152e-01 8.448046970085e-01 8.633617579257e-01 8.347165583899e-01 7.742430577322e-01 7.158137052910e-01 6.972371017556e-01 7.315000010673e-01 7.949539768570e-01 8.518805195736e-01 8.779897104313e-01 8.665017069569e-01 8.266390345401e-01 7.792670917327e-01 7.483933225630e-01 7.478624556326e-01 7.724569319337e-01 8.040970786802e-01 8.251175589530e-01 8.258242533657e-01 8.052723268941e-01 7.690730762388e-01 7.266692590815e-01 6.889444723208e-01 6.659653794878e-01 6.641341135737e-01 6.829465005109e-01 7.139927275119e-01 7.437314463993e-01 7.605496074931e-01 7.787097339993e-01 7.837423187283e-01 7.667378053385e-01 7.283905188740e-01 6.676350914779e-01 6.137656865138e-01 6.036240701772e-01 6.569153627150e-01 7.421088473946e-01 8.093727218737e-01 8.222255099980e-01 7.653551611848e-01 6.464567612605e-01 5.027680915347e-01 4.165933270181e-01 4.675330603515e-01 5.983388612226e-01 7.135497148160e-01 7.633621347451e-01 7.301097202232e-01 6.191970538849e-01 4.599688356926e-01 3.235702874367e-01 3.313736612872e-01 4.570804047824e-01 5.766573738189e-01 6.343483450437e-01 6.144442953657e-01 5.256605944146e-01 4.029634405035e-01 3.229648284761e-01 3.663591371059e-01 4.798324977382e-01 5.767270294045e-01 6.183265188249e-01 5.981201357867e-01 5.354325885092e-01 4.766596883195e-01 4.794767159360e-01 5.530135168128e-01 6.481319396558e-01 7.172678152004e-01 7.379904695764e-01 7.125032887666e-01 6.660438245956e-01 6.358980859731e-01 6.719017700453e-01 7.590811032043e-01 8.524083245168e-01 8.941564241849e-01 8.780861680842e-01 7.896719290090e-01 6.654415929225e-01 5.798959422595e-01 6.063599769911e-01 7.201129650307e-01 8.358666351143e-01 8.939001329515e-01 8.699069200146e-01 7.695049535432e-01 6.301788679326e-01 5.297108805648e-01 5.517092805558e-01 6.688306838964e-01 7.865687142644e-01 8.438855278511e-01 8.173451386694e-01 7.119615369006e-01 5.610331964301e-01 4.368717067063e-01 4.347469083603e-01 5.369350003489e-01 6.397640543522e-01 6.816981383994e-01 6.424435506532e-01 5.299832727703e-01 3.830188434663e-01 2.976743989588e-01 3.711347826686e-01 5.102571720430e-01 6.170307578873e-01 6.550639231659e-01 6.201961755001e-01 5.352325404837e-01 4.553103412360e-01 4.546585000550e-01 5.423558166446e-01 6.515434744163e-01 7.268396600221e-01 7.457960950235e-01 7.132935585030e-01 6.788376424947e-01 6.793481702557e-01 7.319638096558e-01 7.928934781996e-01 8.275489380764e-01 8.135962158989e-01 7.503100961150e-01 6.645226152647e-01 6.119659628111e-01 6.445948984512e-01 7.477039992227e-01 8.588612178159e-01 9.258209625111e-01 9.228314360286e-01 8.512572560556e-01 7.424792952273e-01 6.610787898517e-01 6.756549969915e-01 7.798168408536e-01 9.014228103957e-01 9.787953907243e-01 9.828452340013e-01 9.157017323152e-01 8.112715910295e-01 7.341825187032e-01 7.467125031464e-01 8.397968222185e-01 9.444583802283e-01 1.000048994446e+00 9.779990351606e-01 8.829288436041e-01 7.558718009696e-01 6.766326322828e-01 7.163469839449e-01 8.444448372326e-01 9.732859643617e-01 1.041194600183e+00 1.024540922618e+00 9.347449080505e-01 8.203465266718e-01 7.624920759441e-01 8.178771976319e-01 9.473805860524e-01 1.065597069723e+00 1.141228456333e+00 1.165701006580e+00 1.132497049553e+00 1.050240392339e+00 9.492040674336e-01 8.885298365139e-01 9.196484238694e-01 1.026260456972e+00 1.140735562007e+00 1.204204628069e+00 1.189005029020e+00 1.101293750365e+00 9.824124645506e-01 9.047550196827e-01 9.307366981899e-01 1.045136844208e+00 1.174953318255e+00 1.257088382936e+00 1.261615220211e+00 1.191775135680e+00 1.082343844479e+00 9.938910430266e-01 9.841606635346e-01 1.056453701106e+00 1.157608192229e+00 1.230431293362e+00 1.244679725005e+00 1.201399069792e+00 1.129454329711e+00 1.075297445567e+00 1.077244857011e+00 1.135030281994e+00 1.212695249049e+00 1.270938819025e+00 1.289384399279e+00 1.271265367619e+00 1.238395283257e+00 1.218551816066e+00 1.227949587299e+00 1.260677886555e+00 1.296372408773e+00 1.317113400509e+00 1.318566306829e+00 1.310159504897e+00 1.307632522094e+00 1.326551125385e+00 1.370383245382e+00 1.413124418251e+00 1.417702576978e+00 1.332351886210e+00 1.148774710284e+00 9.315450449792e-01 8.119900060470e-01 9.006867058585e-01 1.113619868934e+00 1.303800518641e+00 1.384633170363e+00 1.322495886965e+00 1.126720944485e+00 8.564292733186e-01 6.585089230153e-01 7.303101538896e-01 9.856512832912e-01 1.223205286844e+00 1.344949999549e+00 1.317403295601e+00 1.151432915973e+00 9.064953379428e-01 7.176932674645e-01 7.597037333417e-01 9.802664592177e-01 1.197000688740e+00 1.309164322176e+00 1.283064799364e+00 1.133660240650e+00 9.290515740593e-01 8.049899183514e-01 8.838375095898e-01 1.092382970991e+00 1.283751853136e+00 1.373724712732e+00 1.337499990575e+00 1.201451302110e+00 1.048038567398e+00 1.003148024758e+00 1.125716212599e+00 1.327018481521e+00 1.487886263296e+00 1.536463191777e+00 1.451756214932e+00 1.296806658780e+00 1.154536897767e+00 1.112521506371e+00 1.208087619869e+00 1.363519649020e+00 1.512321386595e+00 1.554328057803e+00 1.466279659429e+00 1.266884802842e+00 1.022807298481e+00 8.622369038115e-01 9.075036160715e-01 1.095955455014e+00 1.276440222674e+00 1.356571252952e+00 1.302179566839e+00 1.123095102273e+00 8.749376386431e-01 6.822042527032e-01 7.072731522339e-01 9.027707541742e-01 1.094139685367e+00 1.184600627755e+00 1.140560302246e+00 9.712949757554e-01 7.323546988106e-01 5.619465953144e-01 6.413396762776e-01 8.787757829247e-01 1.094895069876e+00 1.207519507710e+00 1.190349062675e+00 1.055571795047e+00 8.568596102461e-01 7.055231129274e-01 7.329222333170e-01 9.089569854515e-01 1.096835846674e+00 1.211933142105e+00 1.225099657897e+00 1.147036687629e+00 1.023030779428e+00 9.249843536709e-01 9.138340372597e-01 9.791322312651e-01 1.050981325717e+00 1.096935506412e+00 1.096299133990e+00 1.049605758130e+00 9.666315016879e-01 8.884325677606e-01 8.859761827841e-01 9.742436518161e-01 1.097171466819e+00 1.188108764489e+00 1.208212761518e+00 1.152652591299e+00 1.050555725162e+00 9.614996080393e-01 9.496072072777e-01 1.026188990199e+00 1.138024271989e+00 1.222788841284e+00 1.244852772696e+00 1.200449712697e+00 1.114391704349e+00 1.031619334337e+00 9.949367622806e-01 1.011721902342e+00 1.047705508479e+00 1.059703510681e+00 1.025189944330e+00 9.527001722740e-01 8.808432960081e-01 8.600572533772e-01 9.084511010205e-01 9.893461504154e-01 1.047337416556e+00 1.044968517605e+00 9.753548703012e-01 8.671237999399e-01 7.862114428196e-01 8.040907275878e-01 9.181569261919e-01 1.054431006369e+00 1.143105835872e+00 1.146887954501e+00 1.062114762907e+00 9.211157230877e-01 8.013889395114e-01 8.224250011520e-01 9.560860210495e-01 1.136331749255e+00 1.255930375211e+00 1.267743580761e+00 1.170739202377e+00 1.003827804050e+00 8.523615207753e-01 8.279795974929e-01 9.517297741700e-01 1.123682299314e+00 1.248957964262e+00 1.281330575321e+00 1.216285347645e+00 1.087229573320e+00 9.650165705309e-01 9.352801139706e-01 1.021875684792e+00 1.158136583423e+00 1.263973848070e+00 1.293397340566e+00 1.238011144781e+00 1.124267011590e+00 1.010529265694e+00 9.675633140608e-01 1.022422078497e+00 1.128363866502e+00 1.216542431785e+00 1.242096216944e+00 1.193004859264e+00 1.088059042644e+00 9.732217371061e-01 9.077539836596e-01 9.238403658862e-01 9.938112855566e-01 1.061518506770e+00 1.086741329346e+00 1.058554472092e+00 9.934358545077e-01 9.277457919978e-01 8.993317360036e-01 9.188103568013e-01 9.650126905287e-01 1.012912851859e+00 1.047213335341e+00 1.051156580108e+00 1.024628242944e+00 9.722028123338e-01 8.878236741777e-01 8.379278214997e-01 8.405052166060e-01 8.893176421591e-01 9.556874189718e-01 1.003546459700e+00 1.010158742837e+00 9.735171065755e-01 9.132967634784e-01 8.660572974606e-01 8.668176284442e-01 9.204727330331e-01 9.976049939507e-01 1.060835631382e+00 1.086390101133e+00 1.070810723994e+00 1.030230012259e+00 9.941364783017e-01 9.901225349913e-01 1.024283079843e+00 1.077265118856e+00 1.121278493955e+00 1.138575723718e+00 1.129884640832e+00 1.113946121352e+00 1.118004256288e+00 1.159554744994e+00 1.231995510870e+00 1.309738444389e+00 1.365691498649e+00 1.385045071157e+00 1.371143185483e+00 1.344631382982e+00 1.334770962798e+00 1.362331734971e+00 1.424384322084e+00 1.496583810233e+00 1.549835849407e+00 1.565755969800e+00 1.544107359874e+00 1.502939214890e+00 1.490417696677e+00 1.536633351215e+00 1.606532235821e+00 1.697985289700e+00 1.766770532769e+00 1.765589320293e+00 1.669622529136e+00 1.504607234989e+00 1.342314623892e+00 1.278853168914e+00 1.358573693913e+00 1.520795260509e+00 1.666998787631e+00 1.728529034902e+00 1.680840665263e+00 1.542926686522e+00 1.377095782832e+00 1.277370100231e+00 1.310728745822e+00 1.444793598187e+00 1.585638735977e+00 1.656918533020e+00 1.626217023062e+00 1.505929185494e+00 1.351694956117e+00 1.250922539527e+00 1.269959248067e+00 1.385055299143e+00 1.510085627767e+00 1.572593982214e+00 1.543773436138e+00 1.441706667330e+00 1.328538363286e+00 1.288305032995e+00 1.361942625483e+00 1.502390394923e+00 1.625258356666e+00 1.669834655545e+00 1.619687523922e+00 1.507028465841e+00 1.409666843034e+00 1.415697460584e+00 1.543762575816e+00 1.721011621433e+00 1.854277598227e+00 1.883683371675e+00 1.806337837435e+00 1.677699743951e+00 1.561387343067e+00 1.520050149956e+00 1.600389935111e+00 1.735799160155e+00 1.840221075323e+00 1.860184388504e+00 1.777665007475e+00 1.614900235068e+00 1.436944678408e+00 1.339228444591e+00 1.383872571204e+00 1.529705801538e+00 1.677445272219e+00 1.747701082296e+00 1.704564767543e+00 1.556098402116e+00 1.355088020891e+00 1.197702810948e+00 1.181258200005e+00 1.302910849005e+00 1.461632256174e+00 1.562568973406e+00 1.558600751554e+00 1.449300352889e+00 1.278634182404e+00 1.133028000728e+00 1.107347402939e+00 1.212929700891e+00 1.363275218149e+00 1.468254043094e+00 1.480666497851e+00 1.397616751701e+00 1.257090158369e+00 1.132812761083e+00 1.103479993704e+00 1.182587418776e+00 1.304028329120e+00 1.392581513521e+00 1.408266169471e+00 1.351999756078e+00 1.261761332812e+00 1.200139969872e+00 1.219162817692e+00 1.324894587192e+00 1.447397628058e+00 1.549911035466e+00 1.577325345084e+00 1.501402195728e+00 1.361155763271e+00 1.238120710101e+00 1.218473018351e+00 1.313966140502e+00 1.449070631574e+00 1.539325848310e+00 1.539097290015e+00 1.448832115022e+00 1.313969295628e+00 1.215643066153e+00 1.225148204086e+00 1.332360594691e+00 1.457285231763e+00 1.523705380021e+00 1.494127695817e+00 1.374759047377e+00 1.215953911654e+00 1.105793649767e+00 1.119904136164e+00 1.238872964443e+00 1.371839157427e+00 1.441475609538e+00 1.413453671593e+00 1.296242921288e+00 1.139551186081e+00 1.027043943426e+00 1.029476709363e+00 1.127860171070e+00 1.236846093583e+00 1.285984397058e+00 1.247731986971e+00 1.137391618083e+00 1.010994457553e+00 9.499701911154e-01 9.985298793490e-01 1.110254050104e+00 1.202942000823e+00 1.221072938029e+00 1.150958864917e+00 1.044933216697e+00 9.601516615933e-01 9.507452166981e-01 1.019538162270e+00 1.119024949604e+00 1.195869035313e+00 1.197262959191e+00 1.122830743768e+00 1.004898941015e+00 9.029706267052e-01 8.787468609332e-01 9.409676103972e-01 1.036581090362e+00 1.107135265079e+00 1.122114740517e+00 1.081418315822e+00 1.009935225204e+00 9.469469890108e-01 9.247341024862e-01 9.446663417460e-01 9.798180349204e-01 1.002245109775e+00 1.002852410916e+00 9.937401689544e-01 9.969591931535e-01 1.024779800866e+00 1.066649784671e+00 1.097023869866e+00 1.094595347627e+00 1.057534659342e+00 1.010153710465e+00 9.959058346618e-01 1.046638505911e+00 1.149280679879e+00 1.255975770174e+00 1.319097884086e+00 1.312277322229e+00 1.238689252783e+00 1.135247862687e+00 1.067887784731e+00 1.094414676958e+00 1.205839060169e+00 1.335051167799e+00 1.415026292932e+00 1.408377304887e+00 1.308963726098e+00 1.172450944214e+00 1.064084105502e+00 1.032336607694e+00 1.079991856524e+00 1.143497680736e+00 1.173983632438e+00 1.143412045479e+00 1.052593026882e+00 9.336003199409e-01 8.465002568258e-01 8.475194967537e-01 9.295091556222e-01 1.028940431826e+00 1.086358744542e+00 1.072483532053e+00 9.901854685853e-01 8.742055007635e-01 7.874744954566e-01 7.880397847954e-01 8.674643788421e-01 9.618855271085e-01 1.016640181327e+00 1.011415886011e+00 9.610071433332e-01 9.099815223027e-01 9.103127952103e-01 9.762010390571e-01 1.068749606100e+00 1.134790063026e+00 1.141783635297e+00 1.090684876615e+00 1.019580392111e+00 9.937528385031e-01 1.058173788345e+00 1.187077056771e+00 1.310545756807e+00 1.367542331400e+00 1.327648683479e+00 1.197718195135e+00 1.029959774211e+00 9.266522769837e-01 9.801629635483e-01 1.152745722449e+00 1.328440319455e+00 1.441467129023e+00 1.458093800390e+00 1.395586688207e+00 1.268333056102e+00 1.100474981429e+00 9.695600606360e-01 9.808259063791e-01 1.123657626383e+00 1.287580853898e+00 1.379773654777e+00 1.357533686769e+00 1.224971224278e+00 1.035045173115e+00 8.962818740579e-01 9.209753282195e-01 1.080731204181e+00 1.247248727569e+00 1.326242178819e+00 1.278330386918e+00 1.112028331945e+00 8.904189204683e-01 7.535057194915e-01 8.404825220234e-01 1.069588673606e+00 1.280761343556e+00 1.385327817208e+00 1.353203307516e+00 1.201677013744e+00 1.002132214179e+00 8.910208272517e-01 9.824243302447e-01 1.204615531223e+00 1.415805153851e+00 1.530185818752e+00 1.518115795567e+00 1.396571814038e+00 1.228872162089e+00 1.118568622819e+00 1.149514577906e+00 1.291727136379e+00 1.442456929169e+00 1.522578177871e+00 1.502505703207e+00 1.399531340721e+00 1.272198085552e+00 1.228260794149e+00 1.315913386932e+00 1.483747571958e+00 1.646525746271e+00 1.693851111143e+00 1.654049540900e+00 1.496495044512e+00 1.303157464349e+00 1.211282359025e+00 1.308645754733e+00 1.519703545089e+00 1.707800078882e+00 1.784165625269e+00 1.721863940248e+00 1.553517672210e+00 1.373633592860e+00 1.314899847682e+00 1.433474941166e+00 1.635284076051e+00 1.789567604192e+00 1.815830196751e+00 1.695228576167e+00 1.472869052927e+00 1.268152174985e+00 1.243650533970e+00 1.431525548060e+00 1.683890293529e+00 1.853418272433e+00 1.861529060671e+00 1.692528262716e+00 1.394033266998e+00 1.100665907821e+00 1.040991001687e+00 1.277486104913e+00 1.592299616665e+00 1.805623592915e+00 1.835409752141e+00 1.666137287743e+00 1.343104384343e+00 9.983862366615e-01 8.977359564733e-01 1.151967749827e+00 1.498144564925e+00 1.736686886911e+00 1.786182809454e+00 1.634206876838e+00 1.355891247342e+00 1.067845961371e+00 1.003997104147e+00 1.203499203686e+00 1.507192607315e+00 1.704772627938e+00 1.722429968416e+00 1.550186532614e+00 1.239863625316e+00 9.368168186099e-01 9.046692878797e-01 1.184839347577e+00 1.515781849996e+00 1.725930452353e+00 1.746153882157e+00 1.571415690396e+00 1.259260079063e+00 9.629033777224e-01 9.457095059386e-01 1.234210750952e+00 1.569566732993e+00 1.784362451573e+00 1.812124831667e+00 1.650818302355e+00 1.360291411761e+00 1.083937809961e+00 1.040054575472e+00 1.264078980491e+00 1.544772747182e+00 1.718668836542e+00 1.717343096315e+00 1.540001585759e+00 1.250633163899e+00 1.000492597867e+00 9.987226035039e-01 1.232779381158e+00 1.486708738588e+00 1.616001168939e+00 1.565376479115e+00 1.345631280533e+00 1.041474508361e+00 8.565360946633e-01 1.001067753515e+00 1.326430662877e+00 1.603156910366e+00 1.749183548102e+00 1.714642062078e+00 1.513073150656e+00 1.192039605336e+00 8.905395556904e-01 8.880990791902e-01 1.191621313601e+00 1.521120873742e+00 1.712053155005e+00 1.699458745258e+00 1.479421658726e+00 1.107179927981e+00 7.422366752820e-01 7.386129753621e-01 1.092480866859e+00 1.445448058088e+00 1.637072028256e+00 1.611487398309e+00 1.370694330779e+00 9.760434871304e-01 6.172154386539e-01 7.249957471309e-01 1.152385693241e+00 1.528801175404e+00 1.723991590566e+00 1.692065224455e+00 1.439577897422e+00 1.030862333532e+00 6.563868168876e-01 7.500982553755e-01 1.187213670392e+00 1.586267052486e+00 1.811844829091e+00 1.818003899753e+00 1.612286639086e+00 1.257722975153e+00 9.064747505884e-01 8.460769488762e-01 1.128440662735e+00 1.459616646873e+00 1.666709525544e+00 1.691497758688e+00 1.541644554596e+00 1.284888993096e+00 1.080444766661e+00 1.086604817263e+00 1.280020813285e+00 1.511731943956e+00 1.632381801313e+00 1.600434704491e+00 1.383659765813e+00 1.058898748885e+00 8.168495792381e-01 9.147027372110e-01 1.240136795936e+00 1.534766693704e+00 1.672579456722e+00 1.609293999160e+00 1.356487898122e+00 9.867393511634e-01 6.934136866341e-01 7.916433562698e-01 1.139008652487e+00 1.439562552524e+00 1.574253663172e+00 1.506830569353e+00 1.254979681334e+00 8.981887069611e-01 6.462542452574e-01 7.903482027025e-01 1.132536974141e+00 1.405664951721e+00 1.507233009698e+00 1.408018948714e+00 1.130940017877e+00 7.666247252964e-01 5.779660387170e-01 8.283914877502e-01 1.205110889529e+00 1.480556789462e+00 1.573922595237e+00 1.464872991247e+00 1.183108929445e+00 8.299803504457e-01 6.706540343414e-01 9.229943958537e-01 1.303254247497e+00 1.592858075856e+00 1.706722766047e+00 1.616911215506e+00 1.356893391829e+00 1.094412324832e+00 8.660714092638e-01 8.882648463349e-01 1.126812126367e+00 1.376817752035e+00 1.517695813062e+00 1.508138381798e+00 1.360346469439e+00 1.137139482317e+00 9.583458094354e-01 9.546920137795e-01 1.107856752554e+00 1.278497800423e+00 1.365638634803e+00 1.332916951876e+00 1.196306640010e+00 1.021473313348e+00 9.176436186227e-01 9.636493325097e-01 1.105208885856e+00 1.230841394378e+00 1.269479694001e+00 1.201278472758e+00 1.051897220722e+00 8.925288477288e-01 8.254016133426e-01 8.942778306059e-01 1.022875224665e+00 1.116289258209e+00 1.127511641849e+00 1.058895778450e+00 9.575389672851e-01 9.021543510879e-01 9.456691213425e-01 1.052670909431e+00 1.142377145424e+00 1.156234033483e+00 1.078980596598e+00 9.461813924632e-01 8.528566315115e-01 9.073586200006e-01 1.108383351627e+00 1.351271871157e+00 1.556992708800e+00 1.668051128350e+00 1.626754836941e+00 1.423687162564e+00 1.111275607756e+00 8.598119374213e-01 9.231228509194e-01 1.243145389738e+00 1.569025460570e+00 1.765051420783e+00 1.779234078404e+00 1.614968486578e+00 1.331215518482e+00 1.062750814628e+00 1.012907812303e+00 1.221482608202e+00 1.495703402385e+00 1.681637897308e+00 1.714715180775e+00 1.593413324924e+00 1.372223668480e+00 1.166570122715e+00 1.121869197137e+00 1.264332149594e+00 1.463289915700e+00 1.594252515022e+00 1.600491766844e+00 1.486044555609e+00 1.311631744460e+00 1.188722884205e+00 1.217658942464e+00 1.374232660388e+00 1.543504110600e+00 1.632352143055e+00 1.602500693919e+00 1.469329225958e+00 1.301278269345e+00 1.207909613277e+00 1.265051637973e+00 1.425563355004e+00 1.579352681874e+00 1.646386699323e+00 1.598702941693e+00 1.459367706023e+00 1.318934550397e+00 1.266822338287e+00 1.330149957576e+00 1.458059946766e+00 1.546319785206e+00 1.526681529148e+00 1.403274322220e+00 1.234740092905e+00 1.131034616559e+00 1.184769931382e+00 1.358299062089e+00 1.533139157186e+00 1.617574374704e+00 1.572885029902e+00 1.413679105845e+00 1.214575298066e+00 1.111287032720e+00 1.207078076167e+00 1.433870023313e+00 1.649879593991e+00 1.759371465282e+00 1.724051399874e+00 1.557340945374e+00 1.327783338414e+00 1.164028631961e+00 1.192212003094e+00 1.382312698524e+00 1.592541695918e+00 1.716481606665e+00 1.711973587848e+00 1.593133304871e+00 1.427520984329e+00 1.324334814260e+00 1.366717473452e+00 1.520616182082e+00 1.677705740507e+00 1.751276747133e+00 1.707247687695e+00 1.566609744540e+00 1.406328512433e+00 1.341319116235e+00 1.436768011409e+00 1.630518522707e+00 1.807237887744e+00 1.885121800660e+00 1.859634321021e+00 1.757971174148e+00 1.612268840823e+00 1.444964276843e+00 1.307851858399e+00 1.241727543529e+00 1.268163146063e+00 1.350119399075e+00 1.429508904380e+00 1.465973806370e+00 1.446339427057e+00 1.380082092060e+00 1.290713076867e+00 1.205372563837e+00 1.144100027142e+00 1.113514175353e+00 1.109850927954e+00 1.126683557061e+00 1.158499112299e+00 1.197420428563e+00 1.229893856748e+00 1.238741549297e+00 1.210533204729e+00 1.144749118182e+00 1.061723748424e+00 1.004075019073e+00 1.016966011396e+00 1.106745591184e+00 1.230803841293e+00 1.333417707482e+00 1.374895935729e+00 1.341860894312e+00 1.251271396450e+00 1.152117544917e+00 1.112511137370e+00 1.171612692930e+00 1.297742701751e+00 1.421027939449e+00 1.484005028007e+00 1.460258678385e+00 1.358282868212e+00 1.223586414206e+00 1.133362583196e+00 1.155090171699e+00 1.274383377749e+00 1.432430399959e+00 1.575085292814e+00 1.650388222442e+00 1.640679664321e+00 1.503794199833e+00 1.250127736306e+00 9.871091202571e-01 8.927964013112e-01 1.051318986218e+00 1.307761555892e+00 1.506237068080e+00 1.572892169161e+00 1.490264198310e+00 1.286633331762e+00 1.041189682192e+00 8.938328078022e-01 9.585573744263e-01 1.154901988114e+00 1.333691055451e+00 1.410131445572e+00 1.357673223783e+00 1.193305485440e+00 9.754160389055e-01 8.077584776952e-01 7.957086239854e-01 9.117943231023e-01 1.034547795576e+00 1.083383655080e+00 1.034997681382e+00 9.115127790332e-01 7.778136117483e-01 7.263167219478e-01 7.930766727757e-01 9.064638152059e-01 9.807716050914e-01 9.732990503611e-01 8.866981041375e-01 7.712137290060e-01 7.225974034672e-01 8.074716763572e-01 9.704829968427e-01 1.113917272136e+00 1.173740566927e+00 1.125168238067e+00 9.809878071974e-01 8.250958409081e-01 7.460039811278e-01 8.234847057175e-01 9.924544702792e-01 1.144710470434e+00 1.214625240229e+00 1.176211230478e+00 1.034358350870e+00 8.286350276467e-01 6.521859324239e-01 6.460228791760e-01 8.147653405388e-01 1.016734403331e+00 1.153818272384e+00 1.182491052427e+00 1.094342884864e+00 9.128714781763e-01 7.050731676058e-01 6.067726335489e-01 7.206671102488e-01 9.374317455282e-01 1.125271332254e+00 1.219016803387e+00 1.194518514746e+00 1.057417243466e+00 8.444177540725e-01 6.397766577788e-01 5.905113351990e-01 7.397922206596e-01 9.441259779756e-01 1.094901380213e+00 1.145614091147e+00 1.084818979434e+00 9.273580810800e-01 7.155354599924e-01 5.337191982131e-01 5.071512452254e-01 6.338568585469e-01 7.808505337138e-01 8.688624933828e-01 8.725764257933e-01 7.990489213410e-01 6.835677760594e-01 5.914750821459e-01 5.928515238120e-01 6.812413983943e-01 7.956489884728e-01 8.946164575602e-01 9.495855460405e-01 9.562624935384e-01 9.273170897410e-01 8.873517485757e-01 8.635031945509e-01 8.707696975199e-01 9.026117359238e-01 9.385412671063e-01 9.599410941465e-01 9.600966684885e-01 9.462887666124e-01 9.355017983224e-01 9.438104718850e-01 9.740061084361e-01 1.012059047423e+00 1.035970786127e+00 1.028009366168e+00 9.832616076073e-01 9.145274821670e-01 8.533022755131e-01 8.390164149567e-01 8.892750046385e-01 9.803052919989e-01 1.067267559571e+00 1.111262299862e+00 1.090217684689e+00 1.002346171141e+00 8.704787400905e-01 7.499790299902e-01 7.220887529868e-01 8.204056957245e-01 9.834258849696e-01 1.131841313568e+00 1.213763801678e+00 1.203973801629e+00 1.101039899984e+00 9.305273631573e-01 7.579455444276e-01 6.984870014951e-01 8.182733256648e-01 1.030044280516e+00 1.225194604636e+00 1.339812854241e+00 1.342567025560e+00 1.226557758244e+00 1.009095096950e+00 7.414259798534e-01 5.506053209982e-01 6.241143350270e-01 8.797448932501e-01 1.135317370161e+00 1.306865510237e+00 1.359030940476e+00 1.283991975696e+00 1.099244506786e+00 8.551024668676e-01 6.618586283482e-01 6.811517777323e-01 8.923395278089e-01 1.131869303673e+00 1.302236111284e+00 1.361267545119e+00 1.299397327172e+00 1.135783748440e+00 9.250580662410e-01 7.740905903243e-01 8.050744753189e-01 9.918700280013e-01 1.204346578430e+00 1.352773228865e+00 1.395165771422e+00 1.322911936453e+00 1.157704481539e+00 9.575901358522e-01 8.264681436703e-01 8.632761206368e-01 1.030500971864e+00 1.209652257875e+00 1.317121549700e+00 1.313129966942e+00 1.191442188482e+00 9.791880354030e-01 7.532449950610e-01 6.703778063717e-01 8.291158516621e-01 1.094546091073e+00 1.329173447636e+00 1.465113261339e+00 1.474570093582e+00 1.359637234917e+00 1.153805807629e+00 9.334237147677e-01 8.283378821550e-01 9.261573220478e-01 1.137213912099e+00 1.330479921032e+00 1.430127904993e+00 1.405156814327e+00 1.259241750454e+00 1.033475128147e+00 8.255614124745e-01 7.933115439065e-01 9.772784242260e-01 1.231096833212e+00 1.429951514587e+00 1.509856432888e+00 1.445525242162e+00 1.242916274211e+00 9.440849576505e-01 6.624373678113e-01 6.447763191816e-01 9.260481112935e-01 1.258621538473e+00 1.509283867752e+00 1.621497636024e+00 1.574958046230e+00 1.379174240608e+00 1.078513827642e+00 7.801814983215e-01 7.070964670786e-01 9.448339301875e-01 1.268521271448e+00 1.522861202641e+00 1.640755175201e+00 1.596952512249e+00 1.396934724954e+00 1.078309260338e+00 7.334541950574e-01 5.956440046822e-01 8.294947453658e-01 1.173417039081e+00 1.449343518181e+00 1.589621583706e+00 1.569616023967e+00 1.394161784559e+00 1.097442024228e+00 7.578972372097e-01 5.661106807678e-01 7.258964158146e-01 1.030879124928e+00 1.284218862294e+00 1.412339597920e+00 1.389529117097e+00 1.219577004157e+00 9.340151436509e-01 6.070792089172e-01 4.450690755962e-01 6.480849290272e-01 9.525972567794e-01 1.188910628629e+00 1.300736306180e+00 1.270237069873e+00 1.106175044565e+00 8.453247625232e-01 5.737691001728e-01 4.933523402682e-01 6.958599759386e-01 9.602313973092e-01 1.156565698259e+00 1.237030892262e+00 1.188706194011e+00 1.025035066735e+00 7.893920070523e-01 5.785461079707e-01 5.612126725009e-01 7.477236095960e-01 9.672305867987e-01 1.120184938084e+00 1.167886603621e+00 1.104220945686e+00 9.502424308852e-01 7.591991517750e-01 6.294989274090e-01 6.602807751544e-01 8.072181050087e-01 9.533702498170e-01 1.027665095138e+00 1.002247831595e+00 8.809080716691e-01 7.018858293117e-01 5.603394582055e-01 5.948545508754e-01 7.867693708830e-01 1.000580947037e+00 1.152074763621e+00 1.201529660405e+00 1.136877507411e+00 9.705928465468e-01 7.454849086653e-01 5.601910421307e-01 5.710487187760e-01 7.605414130734e-01 9.690444632263e-01 1.105637540842e+00 1.131208089439e+00 1.035061455594e+00 8.296082279145e-01 5.553035285042e-01 3.346599797886e-01 4.417049732017e-01 7.229204335684e-01 9.716992332821e-01 1.124573926669e+00 1.155511057805e+00 1.059314081934e+00 8.490463399070e-01 5.561644889881e-01 2.527476129344e-01 2.799384733281e-01 5.690646725680e-01 8.167846923642e-01 9.682529719306e-01 1.004094167197e+00 9.240623149006e-01 7.467990982414e-01 5.161989015081e-01 3.428398887503e-01 4.167532544082e-01 6.297614716157e-01 8.187910851493e-01 9.282207262291e-01 9.405625247144e-01 8.611993428243e-01 7.192776985118e-01 5.780779997792e-01 5.392747897571e-01 6.442139834124e-01 8.078946258064e-01 9.472668793667e-01 1.021174238406e+00 1.016473957522e+00 9.408092914947e-01 8.205467177268e-01 6.996775170507e-01 6.300737384829e-01 6.348546678439e-01 6.808956263235e-01 7.169339941471e-01 7.127470630806e-01 6.663519938195e-01 6.031045683484e-01 5.705784810682e-01 6.066667852052e-01 6.959084439762e-01 7.889168668105e-01 8.439528179267e-01 8.395096871828e-01 7.756621088459e-01 6.771603874772e-01 5.986203301768e-01 6.061484225522e-01 7.054439308158e-01 8.340499404317e-01 9.307035553281e-01 9.592747378294e-01 9.070032229957e-01 7.844482874314e-01 6.331339143229e-01 5.415927181836e-01 5.998890965862e-01 7.631359402481e-01 9.276744872873e-01 1.028370947221e+00 1.033010615588e+00 9.326970299564e-01 7.412868227853e-01 5.076576800193e-01 3.793598333223e-01 5.303615954049e-01 7.914155665054e-01 1.016527543061e+00 1.148593177050e+00 1.161935705499e+00 1.052396540505e+00 8.388081231062e-01 5.775345959011e-01 4.332721798062e-01 6.019341561856e-01 9.005601253096e-01 1.166696234306e+00 1.337419645555e+00 1.384790626964e+00 1.303725045308e+00 1.111928965569e+00 8.567280308206e-01 6.414430198562e-01 6.351590801595e-01 8.379878998943e-01 1.079065612947e+00 1.256068430132e+00 1.325586226989e+00 1.275004951272e+00 1.115150090923e+00 8.810751607562e-01 6.451287852789e-01 5.446560496356e-01 6.612653573207e-01 8.620945289583e-01 1.027412094443e+00 1.107658805107e+00 1.088734305749e+00 9.794577652499e-01 8.091745225343e-01 6.318200196056e-01 5.314753028189e-01 5.673173482436e-01 6.824027348179e-01 7.933129964372e-01 8.614108109918e-01 8.827366536901e-01 8.751138163224e-01 8.668648469533e-01 8.801063550462e-01 9.149987063304e-01 9.510902033887e-01 9.640677034641e-01 9.412891493003e-01 8.902730158803e-01 8.411392126454e-01 8.361021036304e-01 8.967825277818e-01 9.999125148911e-01 1.097516128699e+00 1.146448911450e+00 1.120629867199e+00 1.015064922638e+00 8.511222609559e-01 6.902148284449e-01 6.426750294605e-01 7.645615887145e-01 9.652166862951e-01 1.141763527497e+00 1.234229592316e+00 1.212661898931e+00 1.070082604806e+00 8.228697450825e-01 5.261352162182e-01 3.779311426702e-01 6.086519623472e-01 9.498124941442e-01 1.242954197036e+00 1.431580550469e+00 1.488672167961e+00 1.407828426545e+00 1.203083742411e+00 9.122308517640e-01 6.157551660012e-01 4.999856935807e-01 6.775528837199e-01 9.353372764239e-01 1.133851173323e+00 1.224063350472e+00 1.193265504874e+00 1.053895930813e+00 8.446170270551e-01 6.432694860350e-01 5.778263543785e-01 6.940827567503e-01 8.689211456205e-01 9.987300606300e-01 1.038777860453e+00 9.795944220348e-01 8.398510569765e-01 6.721739255363e-01 5.770694238709e-01 6.427396264846e-01 8.091457989033e-01 9.689578278026e-01 1.061182312102e+00 1.061685995273e+00 9.737649171706e-01 8.291531956639e-01 6.970702695012e-01 6.753160597112e-01 7.908490313346e-01 9.603147516337e-01 1.100103431308e+00 1.164610715276e+00 1.138413502339e+00 1.031986540043e+00 8.840367389067e-01 7.663907050282e-01 7.600882850163e-01 8.685488914141e-01 1.012378909473e+00 1.117607501428e+00 1.143916637385e+00 1.079933036533e+00 9.408539895683e-01 7.734281258143e-01 6.653847070978e-01 7.058635433688e-01
 6.741910857732e-01 6.491584522077e-01 6.240387490176e-01 5.926969807490e-01 5.613304450425e-01 5.553868784847e-01 5.855240892372e-01 6.390223842767e-01 6.914358394671e-01 7.227225483799e-01 7.242929896344e-01 7.002695599677e-01 6.659468373197e-01 6.421205464957e-01 6.432694446361e-01 6.664932036495e-01 6.942475617366e-01 7.074207640738e-01 6.951497104939e-01 6.582992388174e-01 6.092561530741e-01 5.680668442120e-01 5.522898973468e-01 5.634179818028e-01 5.853060654465e-01 5.972608230296e-01 5.855597227105e-01 5.472669411938e-01 4.899716686473e-01 4.298972570089e-01 3.866051698273e-01 3.711961922859e-01 3.760280132202e-01 3.823937195974e-01 3.757216402646e-01 3.517373401527e-01 3.159101680670e-01 2.804402756843e-01 2.580698662830e-01 2.523656756837e-01 2.545585688703e-01 2.531445412224e-01 2.434601441551e-01 2.396776152887e-01 2.526625971955e-01 2.853964023683e-01 3.175125908289e-01 3.382909177982e-01 3.468223471217e-01 3.386731662086e-01 3.272308927074e-01 3.291201871645e-01 3.511559670315e-01 3.837546603166e-01 4.103275083388e-01 4.185133302043e-01 4.049959919061e-01 3.768593988406e-01 3.507486007916e-01 3.456476615449e-01 3.671106413210e-01 4.011912103777e-01 4.280015045815e-01 4.339865490008e-01 4.154979357586e-01 3.790285486384e-01 3.404281899599e-01 3.200484441767e-01 3.286532209653e-01 3.567106641192e-01 3.855941463034e-01 4.023857675423e-01 4.037813076331e-01 3.944336629467e-01 3.830286516746e-01 3.766768482422e-01 3.761306885395e-01 3.762666838841e-01 3.715285644507e-01 3.613268675703e-01 3.519375550290e-01 3.532018687348e-01 3.702597653698e-01 3.975295805616e-01 4.224005129564e-01 4.329895117630e-01 4.231950046029e-01 3.973089474156e-01 3.639055015142e-01 3.423901129897e-01 3.427184943413e-01 3.578620506728e-01 3.761289914016e-01 3.819688801012e-01 3.606901088089e-01 3.218877519340e-01 2.870686954616e-01 2.808145202826e-01 3.067699059041e-01 3.427995594049e-01 3.650663557944e-01 3.608096005027e-01 3.292269211601e-01 2.814941444639e-01 2.416030840587e-01 2.377205025813e-01 2.712054177418e-01 3.153174819531e-01 3.476728235584e-01 3.601303498473e-01 3.565722082560e-01 3.492286156762e-01 3.514725127859e-01 3.674015828954e-01 3.885129804393e-01 4.020587548677e-01 4.008849261358e-01 3.886674300337e-01 3.803783357649e-01 3.941540634030e-01 4.344202484941e-01 4.859233156441e-01 5.263559941534e-01 5.384383429855e-01 5.151125316423e-01 4.625256794396e-01 4.036713430522e-01 3.776357910151e-01 4.112504936033e-01 4.840984766125e-01 5.554377949303e-01 5.962452260410e-01 5.937979369454e-01 5.539538430579e-01 5.125245875504e-01 4.788311322174e-01 4.775874131642e-01 5.020315060887e-01 5.350480788288e-01 5.697805166337e-01 5.705790374839e-01 5.374107432727e-01 4.878077908227e-01 4.513883769176e-01 4.524695055548e-01 4.854863217638e-01 5.208826747580e-01 5.317666234874e-01 5.072245867271e-01 4.559920373251e-01 4.088912611956e-01 4.087305251382e-01 4.668314688856e-01 5.473600346208e-01 6.091872903256e-01 6.282833320159e-01 6.001961101583e-01 5.421985147793e-01 4.961737806318e-01 5.119192688597e-01 5.943425275190e-01 6.978711651190e-01 7.753665379156e-01 7.985760098101e-01 7.593301159862e-01 6.707043923050e-01 5.715384787479e-01 5.255318475935e-01 5.735745880625e-01 6.773959985017e-01 7.722142629668e-01 8.165478485146e-01 7.950566435268e-01 7.156796089370e-01 6.108385074756e-01 5.379976957569e-01 5.490760989151e-01 6.267329763258e-01 7.080593372230e-01 7.566879039886e-01 7.574866953768e-01 7.103878099405e-01 6.374327719534e-01 5.487622957483e-01 5.145231714876e-01 5.477168869012e-01 6.243081509587e-01 6.962650190885e-01 7.292648542806e-01 7.103702873225e-01 6.472582596979e-01 5.683854564139e-01 5.192702193009e-01 5.344439289829e-01 5.983032483707e-01 6.655043427298e-01 7.020224555837e-01 6.957909137351e-01 6.552160798858e-01 6.058556110162e-01 5.803477776384e-01 5.950643144097e-01 6.340422478934e-01 6.658735424459e-01 6.677385009933e-01 6.353030022798e-01 5.845527128406e-01 5.482032960705e-01 5.564699595540e-01 6.064942516513e-01 6.647616358544e-01 6.971767886592e-01 6.854118489208e-01 6.306392564899e-01 5.553957618786e-01 5.030503021071e-01 5.147845455109e-01 5.833180318197e-01 6.626699898312e-01 7.135753187165e-01 7.182481140442e-01 6.801177230294e-01 6.230567196223e-01 5.866363988006e-01 6.099083558115e-01 7.016374994996e-01 7.893245808620e-01 8.509523110427e-01 8.828752473744e-01 8.674177450637e-01 8.153176680487e-01 7.633178622088e-01 7.489345251865e-01 7.810438601327e-01 8.321620420757e-01 8.658214102871e-01 8.614639895725e-01 8.232183625123e-01 7.799397980728e-01 7.727452250769e-01 8.221462196784e-01 9.054166605380e-01 9.782027406250e-01 1.004686298201e+00 9.705364914107e-01 8.877050580242e-01 7.977119498861e-01 7.632401807929e-01 8.203580645951e-01 9.346933249449e-01 1.041046320665e+00 1.090324379801e+00 1.060118103802e+00 9.548348556642e-01 8.080786015859e-01 6.875668414209e-01 6.728298320208e-01 7.662270312657e-01 8.870584573215e-01 9.642055995799e-01 9.631979591509e-01 8.803497610659e-01 7.401981035340e-01 5.998494192715e-01 5.446840243654e-01 6.081875333652e-01 7.166110155136e-01 7.909902552400e-01 7.924104810751e-01 7.304044804297e-01 6.361964985811e-01 5.616706747800e-01 5.517889227361e-01 6.115624779812e-01 6.913199539054e-01 7.383851147794e-01 7.296012595945e-01 6.634798474517e-01 5.600540974538e-01 4.644632064567e-01 4.377456022571e-01 4.934536409602e-01 5.751213140603e-01 6.289200481029e-01 6.305819464400e-01 5.815480628772e-01 5.078798602429e-01 4.596585142426e-01 4.819002237513e-01 5.592573766100e-01 6.381119564315e-01 6.780587146122e-01 6.628843014128e-01 6.000875809985e-01 5.235984621423e-01 4.916729564255e-01 5.425282173188e-01 6.432937864303e-01 7.351554896030e-01 7.782891242227e-01 7.561848365777e-01 6.739919266048e-01 5.610950271442e-01 4.770553849268e-01 4.875807315494e-01 5.800036305088e-01 6.826051463168e-01 7.433981187576e-01 7.402659000392e-01 6.746938610943e-01 5.708962007001e-01 4.794649591442e-01 4.641930380003e-01 5.329811611827e-01 6.275376224160e-01 7.107233569412e-01 7.241781936676e-01 6.887459979099e-01 6.201243357138e-01 5.607068859606e-01 5.550467713236e-01 6.050695548162e-01 6.680736692023e-01 7.014788874515e-01 6.852094188782e-01 6.247566395768e-01 5.525942908833e-01 5.222415271959e-01 5.657074721254e-01 6.514643755245e-01 7.238932469133e-01 7.447521004874e-01 6.998418814686e-01 5.994860367390e-01 4.846016036867e-01 4.332551909333e-01 4.965352044008e-01 6.146583828846e-01 7.094928750419e-01 7.386965179323e-01 6.885330624595e-01 5.703004216799e-01 4.290472725668e-01 3.679683368498e-01 4.624659773303e-01 6.178386169452e-01 7.404254195802e-01 7.878794835966e-01 7.474902607583e-01 6.317153579853e-01 4.872915054186e-01 4.188642457326e-01 5.122857904431e-01 6.824970800860e-01 8.286157827324e-01 9.015046938333e-01 8.836944940006e-01 7.963783027478e-01 6.724819155227e-01 5.594839861544e-01 5.152498165848e-01 5.630717196715e-01 6.527254030678e-01 7.389817820192e-01 7.717733521976e-01 7.301922696193e-01 6.251734991259e-01 4.916927591643e-01 3.965328430513e-01 4.102675567338e-01 5.023750121305e-01 5.921555682487e-01 6.360413050390e-01 6.236167573346e-01 5.682843479013e-01 5.042161189127e-01 4.761632445084e-01 5.032802346896e-01 5.561597493496e-01 5.921067498397e-01 5.860577404978e-01 5.364407598589e-01 4.666240917656e-01 4.243575983750e-01 4.504149940306e-01 5.247595837608e-01 5.935266393828e-01 6.174742564916e-01 5.808744821208e-01 4.927611237319e-01 3.972178971457e-01 3.831284625241e-01 4.881007684514e-01 6.345441376712e-01 7.510665726008e-01 8.006669200877e-01 7.710027689584e-01 6.743702145192e-01 5.577350126404e-01 5.144188849622e-01 6.101100981069e-01 7.814229429788e-01 9.402104362294e-01 1.036335436043e+00 1.050834614557e+00 1.000135641558e+00 9.105013700743e-01 8.082525016469e-01 7.566456092383e-01 8.003543253045e-01 9.113901838863e-01 1.024179683470e+00 1.088999555475e+00 1.084403894531e+00 1.016133679138e+00 9.163565406989e-01 8.394499194919e-01 8.358552282280e-01 9.049990648605e-01 9.966658772492e-01 1.059262706077e+00 1.065310311559e+00 1.014523804625e+00 9.321273342780e-01 8.631372498653e-01 8.505481987781e-01 8.986326097712e-01 9.688861540464e-01 1.016217524149e+00 1.014714082040e+00 9.638715301985e-01 8.881329836928e-01 8.305319190453e-01 8.292453738748e-01 8.829650966390e-01 9.521262818859e-01 9.939343500991e-01 9.846383422809e-01 9.248162739636e-01 8.395078035989e-01 7.734389582230e-01 7.678737293014e-01 8.221405563638e-01 8.940668922811e-01 9.392211328184e-01 9.337492799299e-01 8.784290661467e-01 7.974911581148e-01 7.540170989811e-01 7.837764749117e-01 8.652778405635e-01 9.534193038690e-01 1.014255298796e+00 9.957445522914e-01 9.191323602489e-01 8.042272870920e-01 7.234311390832e-01 7.470389393088e-01 8.609190065003e-01 9.867551561666e-01 1.060509073920e+00 1.053127408954e+00 9.694446523545e-01 8.503079079061e-01 7.728098544789e-01 8.073289854075e-01 9.336580630020e-01 1.069119959483e+00 1.147283479892e+00 1.137166964114e+00 1.041878533427e+00 9.009925089511e-01 7.945990374100e-01 8.085015549970e-01 9.347780992248e-01 1.082993400705e+00 1.176330853297e+00 1.177240690045e+00 1.084183000409e+00 9.327853971097e-01 8.031237632809e-01 7.969177896611e-01 9.263737507556e-01 1.096737476937e+00 1.219721072461e+00 1.249087053231e+00 1.174527176666e+00 1.019141090028e+00 8.447332672076e-01 7.538143554497e-01 8.171120978861e-01 9.727434449112e-01 1.116326519675e+00 1.184456818095e+00 1.152067186428e+00 1.053090073822e+00 9.223297769430e-01 7.886435346083e-01 7.393013805561e-01 7.960968119790e-01 8.981366880498e-01 9.749715260856e-01 9.886668965455e-01 9.330099544602e-01 8.285111047388e-01 7.197146467433e-01 6.634657209607e-01 6.866620321487e-01 7.549586102236e-01 8.142978815172e-01 8.317494774759e-01 8.015553997296e-01 7.416682033453e-01 6.879845274327e-01 6.772909144980e-01 7.173305226307e-01 7.802985095632e-01 8.308155599959e-01 8.473009867752e-01 8.264222174032e-01 7.812496314611e-01 7.362597626435e-01 7.164047750129e-01 7.310082869561e-01 7.674739713293e-01 8.034171626644e-01 8.212398253141e-01 8.138431227327e-01 7.840328597268e-01 7.415689988665e-01 6.994818126541e-01 6.699925432686e-01 6.606410922314e-01 6.719865221211e-01 6.979448956497e-01 7.281814032866e-01 7.511575517490e-01 7.616027542103e-01 7.758137786762e-01 7.792591777489e-01 7.632811012478e-01 7.281474773802e-01 6.760074513751e-01 6.243998993267e-01 6.145948847821e-01 6.622541792191e-01 7.372480699536e-01 7.931697986172e-01 7.962414834039e-01 7.334289966759e-01 6.149431023755e-01 4.814157758944e-01 4.152934305959e-01 4.768443376895e-01 5.996324080445e-01 6.984746317405e-01 7.302107620833e-01 6.812908907560e-01 5.612450773993e-01 4.067306946661e-01 3.064481823431e-01 3.637545603307e-01 4.986771275709e-01 6.064358658697e-01 6.454991525026e-01 6.064919452666e-01 5.038849282258e-01 3.823166780735e-01 3.323069362222e-01 4.091517459435e-01 5.306215776593e-01 6.201276597471e-01 6.467080689824e-01 6.085887917381e-01 5.305339161381e-01 4.676088915724e-01 4.833652704221e-01 5.749436325484e-01 6.810413553924e-01 7.527157296232e-01 7.693668881969e-01 7.354436370362e-01 6.788674815300e-01 6.489881161452e-01 6.876096279834e-01 7.768505422512e-01 8.695492350818e-01 9.044590309258e-01 8.794477590381e-01 7.841924884823e-01 6.602090998373e-01 5.860134440609e-01 6.269318536298e-01 7.445344115532e-01 8.532875225792e-01 8.973755723032e-01 8.558393659590e-01 7.379782812199e-01 5.877349286210e-01 4.963481212933e-01 5.485515558091e-01 6.877450133905e-01 8.113029131053e-01 8.631370925010e-01 8.242078688542e-01 7.033156409474e-01 5.388299083789e-01 4.147390400157e-01 4.361175476775e-01 5.598902649778e-01 6.714909293742e-01 7.134200006887e-01 6.692157009653e-01 5.507217988520e-01 4.025868739183e-01 3.278204411496e-01 4.106878456885e-01 5.521689140330e-01 6.578245251151e-01 6.918674412415e-01 6.510512842736e-01 5.600051035761e-01 4.765233207738e-01 4.763211257671e-01 5.662481048236e-01 6.767793706467e-01 7.512328719997e-01 7.669277977398e-01 7.290936436230e-01 6.873756661369e-01 6.876519739702e-01 7.259679467619e-01 7.795698884954e-01 8.102601987281e-01 7.966044059879e-01 7.381982131031e-01 6.615987544071e-01 6.194437257073e-01 6.564499434842e-01 7.554398514208e-01 8.582502664682e-01 9.163916380334e-01 9.063431801970e-01 8.313681386769e-01 7.251674953253e-01 6.540969482592e-01 6.817692865506e-01 7.922779106254e-01 9.125268056367e-01 9.840702881498e-01 9.803443690985e-01 9.053133534328e-01 7.948001049368e-01 7.161494098316e-01 7.328272848320e-01 8.313946089543e-01 9.390728130786e-01 9.952513442100e-01 9.726241910326e-01 8.770049400533e-01 7.501077913146e-01 6.712552808869e-01 7.095853568624e-01 8.336376655129e-01 9.570910385464e-01 1.020105092221e+00 1.001033030471e+00 9.135015998615e-01 8.079436060755e-01 7.632160672028e-01 8.258325262608e-01 9.515206922707e-01 1.059196594666e+00 1.127437998152e+00 1.140508410441e+00 1.096035497266e+00 9.978536522294e-01 8.961591686350e-01 8.548415437574e-01 9.154282063437e-01 1.040484357766e+00 1.154718096478e+00 1.202649581707e+00 1.162549271000e+00 1.048035711561e+00 9.122233137257e-01 8.442383577780e-01 9.071005180953e-01 1.057577893869e+00 1.204762470558e+00 1.284959511906e+00 1.272534456000e+00 1.176513005822e+00 1.040463271401e+00 9.393619523597e-01 9.431608217130e-01 1.045092853763e+00 1.171771958882e+00 1.256808287859e+00 1.269163461966e+00 1.212591871319e+00 1.121607347404e+00 1.052245731902e+00 1.052683005235e+00 1.122670386853e+00 1.216776356371e+00 1.287006250787e+00 1.308668323981e+00 1.284252676311e+00 1.238193285459e+00 1.204419583985e+00 1.206456706245e+00 1.241623419446e+00 1.286670138442e+00 1.317711676798e+00 1.324559608419e+00 1.312657319115e+00 1.296425429100e+00 1.295809991550e+00 1.327916902588e+00 1.364172447766e+00 1.350629322451e+00 1.259518128400e+00 1.083046758102e+00 8.931813802632e-01 8.199515786271e-01 9.377487685226e-01 1.145659996745e+00 1.313828170148e+00 1.368252858681e+00 1.282788864846e+00 1.073819304453e+00 8.121585635550e-01 6.635659016004e-01 7.887953207062e-01 1.052277826120e+00 1.274760428587e+00 1.372926912757e+00 1.320211435219e+00 1.133026444973e+00 8.783148638131e-01 7.044728747837e-01 7.793155514192e-01 1.014094938472e+00 1.227303996751e+00 1.327477426611e+00 1.286881539304e+00 1.125558745965e+00 9.175559826252e-01 8.041813174648e-01 8.976876168731e-01 1.109245856327e+00 1.294186913732e+00 1.374266848846e+00 1.330086707348e+00 1.193626234095e+00 1.052088811820e+00 1.026355948564e+00 1.156801061487e+00 1.348949609718e+00 1.490802451595e+00 1.518162312422e+00 1.416363444775e+00 1.256979943266e+00 1.123336775344e+00 1.104544955679e+00 1.218766118953e+00 1.395994640259e+00 1.532766687174e+00 1.555623910394e+00 1.445847883595e+00 1.227760457530e+00 9.769719051635e-01 8.355182999393e-01 9.172373255826e-01 1.126317315393e+00 1.308563514802e+00 1.379777604848e+00 1.312341686043e+00 1.121876880826e+00 8.709764542500e-01 6.926633199881e-01 7.385223845404e-01 9.374004587759e-01 1.119535969651e+00 1.195314003995e+00 1.135956742785e+00 9.560283988789e-01 7.197173832328e-01 5.778289901438e-01 6.862789670460e-01 9.241168937790e-01 1.126264691001e+00 1.218834681293e+00 1.180275513409e+00 1.027935418456e+00 8.237059373628e-01 6.920770627354e-01 7.563385467388e-01 9.516271561986e-01 1.139367246550e+00 1.243818489565e+00 1.241904164203e+00 1.149092913205e+00 1.015190646804e+00 9.157259923286e-01 9.101027079985e-01 9.806929343551e-01 1.056668860932e+00 1.103695152672e+00 1.105570187510e+00 1.052031826706e+00 9.687846346414e-01 8.988287158419e-01 9.103576969788e-01 1.008161674432e+00 1.130548166287e+00 1.212512829299e+00 1.219230010375e+00 1.151006104658e+00 1.043595110412e+00 9.632183310754e-01 9.723505472928e-01 1.068279703513e+00 1.187631745712e+00 1.267821355932e+00 1.276493362696e+00 1.213897225064e+00 1.109663270928e+00 1.014711029859e+00 9.767058701322e-01 1.001201213816e+00 1.046863501206e+00 1.065758912333e+00 1.034553901562e+00 9.628282328277e-01 8.901712612492e-01 8.668561028556e-01 9.103192167811e-01 9.842685058653e-01 1.034788841911e+00 1.026899499291e+00 9.574286965234e-01 8.596466056796e-01 8.006575290312e-01 8.395537591590e-01 9.583027936961e-01 1.083911592932e+00 1.154073291689e+00 1.138498374105e+00 1.041073523107e+00 9.040565176304e-01 8.160696036315e-01 8.757414187834e-01 1.034526837891e+00 1.215582609576e+00 1.313717587783e+00 1.295363072136e+00 1.168183021914e+00 9.827935977581e-01 8.416620713082e-01 8.590206050826e-01 1.019154589340e+00 1.202044355513e+00 1.317812200445e+00 1.328131713051e+00 1.236512122194e+00 1.086394175677e+00 9.615703538731e-01 9.533221828894e-01 1.067108286006e+00 1.216825411707e+00 1.319707410315e+00 1.334247481526e+00 1.258740163754e+00 1.128484365069e+00 1.012658775646e+00 9.872500418136e-01 1.066621502305e+00 1.187083123609e+00 1.275232742926e+00 1.289225545863e+00 1.222758436105e+00 1.102296874259e+00 9.832611325083e-01 9.311361637673e-01 9.705099048639e-01 1.058494352478e+00 1.132556243451e+00 1.154165835667e+00 1.117106985185e+00 1.043776276587e+00 9.761749680353e-01 9.539493357319e-01 9.831139732898e-01 1.037535165841e+00 1.090885256282e+00 1.125862487109e+00 1.126991028114e+00 1.095722764982e+00 1.036481683755e+00 9.526082699264e-01 9.063976085558e-01 9.155774051154e-01 9.721455200881e-01 1.042186411558e+00 1.087655640086e+00 1.086160823743e+00 1.037418680053e+00 9.638886158991e-01 9.057731070579e-01 9.012161276475e-01 9.549373444474e-01 1.034076022150e+00 1.097820394292e+00 1.120527732852e+00 1.098247255425e+00 1.047773295098e+00 1.000731079223e+00 9.883448247313e-01 1.019767333358e+00 1.075672108257e+00 1.126017440053e+00 1.150352519929e+00 1.146810793635e+00 1.131747882954e+00 1.131290107900e+00 1.164857752998e+00 1.230423477557e+00 1.306506940025e+00 1.367628097068e+00 1.398031938737e+00 1.397747670692e+00 1.381914189110e+00 1.373672616103e+00 1.391177250848e+00 1.435604653627e+00 1.490877559770e+00 1.535050287360e+00 1.553061225180e+00 1.543714900501e+00 1.520856795867e+00 1.533416448107e+00 1.575662772395e+00 1.631659419758e+00 1.699061770780e+00 1.729318673011e+00 1.704280870848e+00 1.596376117081e+00 1.440783754711e+00 1.311134717653e+00 1.287279589698e+00 1.384175444117e+00 1.532971102596e+00 1.648412196383e+00 1.676196661209e+00 1.602102391367e+00 1.452460480851e+00 1.294122335343e+00 1.217928163264e+00 1.272749712922e+00 1.409528171596e+00 1.536734472250e+00 1.588568219605e+00 1.542023171085e+00 1.416368669851e+00 1.271155736985e+00 1.190923306501e+00 1.227395182990e+00 1.343410503086e+00 1.455404981058e+00 1.500994371650e+00 1.460886858729e+00 1.360662795371e+00 1.266206804307e+00 1.254684429533e+00 1.348293032927e+00 1.489660128918e+00 1.600066990527e+00 1.629100940583e+00 1.569357076791e+00 1.459619762940e+00 1.378817648942e+00 1.404315879358e+00 1.538115376721e+00 1.703553266064e+00 1.814864554088e+00 1.821103469682e+00 1.755031151515e+00 1.627382502861e+00 1.527896423916e+00 1.495053442205e+00 1.591192810511e+00 1.717837402241e+00 1.801255264465e+00 1.797581932226e+00 1.696983685989e+00 1.528929327945e+00 1.364342299005e+00 1.296529066963e+00 1.368510088259e+00 1.521189766641e+00 1.656773269676e+00 1.705367343569e+00 1.639922899544e+00 1.476017578803e+00 1.273793562226e+00 1.135242197948e+00 1.149316294647e+00 1.289640832866e+00 1.447624307480e+00 1.536054198594e+00 1.516807655523e+00 1.397128755217e+00 1.228064736300e+00 1.100932448101e+00 1.103005030510e+00 1.225525447556e+00 1.375615811851e+00 1.470026680775e+00 1.469423676783e+00 1.377209852658e+00 1.236261369776e+00 1.122077421447e+00 1.106777833980e+00 1.191626241560e+00 1.307173291928e+00 1.383344549369e+00 1.386498718183e+00 1.323049530888e+00 1.234846202693e+00 1.183622206891e+00 1.213639943746e+00 1.339322988752e+00 1.459007243757e+00 1.543031663657e+00 1.551586855732e+00 1.457517168981e+00 1.307925261305e+00 1.192402500121e+00 1.196169185611e+00 1.314057855826e+00 1.457921368467e+00 1.544075158039e+00 1.532394688191e+00 1.429507416565e+00 1.287512468766e+00 1.193606485244e+00 1.217546787998e+00 1.337833008704e+00 1.467166089087e+00 1.530036618044e+00 1.492668359232e+00 1.365758212801e+00 1.204750659752e+00 1.101857740123e+00 1.129332935783e+00 1.257750995471e+00 1.392529576487e+00 1.458630366521e+00 1.425170906982e+00 1.303940854274e+00 1.147376743009e+00 1.039413633928e+00 1.045911856971e+00 1.142747037809e+00 1.245403261678e+00 1.286831906456e+00 1.242869000782e+00 1.131772972710e+00 1.010952138160e+00 9.579256980280e-01 1.007484174179e+00 1.109670547659e+00 1.186642802907e+00 1.188941993042e+00 1.110713830160e+00 1.005151580432e+00 9.337765217973e-01 9.455638204153e-01 1.030045641246e+00 1.138688466107e+00 1.198531792280e+00 1.177257840031e+00 1.082112080012e+00 9.546003362700e-01 8.650335937682e-01 8.745547391477e-01 9.701417551580e-01 1.082234077570e+00 1.152053753538e+00 1.154344360471e+00 1.095462801867e+00 1.008207792605e+00 9.408387558739e-01 9.300552287286e-01 9.706024822351e-01 1.024037960548e+00 1.055055047699e+00 1.052074058473e+00 1.028394775117e+00 1.011546159899e+00 1.022688099298e+00 1.058078271903e+00 1.092683634776e+00 1.101314584629e+00 1.076749775574e+00 1.037081146289e+00 1.019846708369e+00 1.056293766759e+00 1.140517205631e+00 1.232351553930e+00 1.287668070783e+00 1.280952948599e+00 1.215213002764e+00 1.125932497771e+00 1.074032187357e+00 1.108406751043e+00 1.216021486781e+00 1.334094781301e+00 1.400952093384e+00 1.382480635861e+00 1.288948178673e+00 1.159599314088e+00 1.062123346250e+00 1.038688135304e+00 1.084015021360e+00 1.138514988502e+00 1.160855992856e+00 1.127467555093e+00 1.041095879217e+00 9.332516011707e-01 8.591104982202e-01 8.656864064048e-01 9.426165118135e-01 1.032547827821e+00 1.082314167430e+00 1.066056427374e+00 9.881091993281e-01 8.827036705505e-01 8.081411953567e-01 8.135205530666e-01 8.878579488400e-01 9.738944676413e-01 1.022951900527e+00 1.017650265390e+00 9.732517024282e-01 9.313371224646e-01 9.368654557254e-01 9.989467728952e-01 1.081146636324e+00 1.135687749285e+00 1.134147183161e+00 1.079925940207e+00 1.011687361742e+00 9.916399842770e-01 1.058197902725e+00 1.182356191978e+00 1.296731122425e+00 1.344316337600e+00 1.298248610530e+00 1.168531917867e+00 1.010091019605e+00 9.239787520135e-01 9.902050541811e-01 1.161918638757e+00 1.327039635530e+00 1.438328503783e+00 1.458417655777e+00 1.403079620445e+00 1.273140219860e+00 1.108574302940e+00 9.898872834644e-01 1.014132199598e+00 1.160922130830e+00 1.320851914974e+00 1.405312472745e+00 1.374829221137e+00 1.236585089940e+00 1.047117223698e+00 9.169583695683e-01 9.511252653193e-01 1.111872031997e+00 1.272235990848e+00 1.341301410114e+00 1.282148920334e+00 1.105726727861e+00 8.785057042791e-01 7.455388673947e-01 8.419285992836e-01 1.072879512799e+00 1.277784548302e+00 1.371245521412e+00 1.326450910060e+00 1.164936129381e+00 9.655015935900e-01 8.741529967031e-01 9.932763719277e-01 1.227461778829e+00 1.434182987947e+00 1.533052430075e+00 1.498889359432e+00 1.353827872115e+00 1.170255643295e+00 1.066577388640e+00 1.129342848645e+00 1.304539346730e+00 1.472885812989e+00 1.553526114351e+00 1.519015837103e+00 1.390194516857e+00 1.232687897655e+00 1.172386055615e+00 1.266561439369e+00 1.453132944553e+00 1.632801811093e+00 1.687841313544e+00 1.655934932386e+00 1.499842667232e+00 1.300116210517e+00 1.192349765416e+00 1.272327296844e+00 1.473711885649e+00 1.660062936096e+00 1.740944686663e+00 1.688212864829e+00 1.532355940585e+00 1.362521924312e+00 1.302359818286e+00 1.405801545934e+00 1.588513642685e+00 1.728245191271e+00 1.748649123339e+00 1.633025874777e+00 1.426893651861e+00 1.244956626809e+00 1.232629294458e+00 1.408317697635e+00 1.634656683731e+00 1.777747226914e+00 1.767187342027e+00 1.593322773789e+00 1.310315773070e+00 1.060065170248e+00 1.052191496416e+00 1.297736029440e+00 1.587456207316e+00 1.765511349058e+00 1.762199204042e+00 1.569985452374e+00 1.242802943428e+00 9.295716486186e-01 9.008550315013e-01 1.189324625835e+00 1.523411303940e+00 1.732549074262e+00 1.749150613699e+00 1.565613922665e+00 1.281023349077e+00 1.008834685426e+00 9.820062833634e-01 1.204198908018e+00 1.496772701291e+00 1.672581818611e+00 1.667041493275e+00 1.477300839082e+00 1.162262958227e+00 8.793994930034e-01 8.915998934740e-01 1.187202824275e+00 1.503061927290e+00 1.686667578694e+00 1.679662716296e+00 1.484818991295e+00 1.168744035150e+00 9.018002308704e-01 9.440892434707e-01 1.255450585436e+00 1.577092975480e+00 1.763628575264e+00 1.760774576591e+00 1.575519274399e+00 1.278408194442e+00 1.030134773992e+00 1.046244849403e+00 1.303520580930e+00 1.580438998420e+00 1.732278204387e+00 1.702813456519e+00 1.499662126929e+00 1.195723326354e+00 9.569595347436e-01 9.936950318606e-01 1.250989732130e+00 1.503864988392e+00 1.619675387196e+00 1.552061463896e+00 1.318702603943e+00 1.011802865792e+00 8.435768240088e-01 1.005950653567e+00 1.326493435130e+00 1.580881419690e+00 1.715057225584e+00 1.666138933016e+00 1.465306980546e+00 1.146913560902e+00 8.771963717069e-01 9.180412106444e-01 1.223807574602e+00 1.529494428470e+00 1.688138236025e+00 1.643423103830e+00 1.398746299200e+00 1.020050610377e+00 6.970668762929e-01 7.842702952854e-01 1.158992035711e+00 1.491707291083e+00 1.649196309306e+00 1.586295315152e+00 1.313470387137e+00 9.048734160315e-01 5.939786640083e-01 7.959566378435e-01 1.236482983912e+00 1.593133598543e+00 1.755495962442e+00 1.686150754688e+00 1.399518620830e+00 9.722192212793e-01 6.352991156713e-01 8.194414653095e-01 1.275615410490e+00 1.660800989817e+00 1.858468293995e+00 1.830544947446e+00 1.591699424753e+00 1.214561284006e+00 8.724188401725e-01 8.696189619155e-01 1.187453475715e+00 1.518541665472e+00 1.707909198307e+00 1.706348998833e+00 1.526869763244e+00 1.262284518632e+00 1.061766742280e+00 1.090186575863e+00 1.298915707290e+00 1.531441652704e+00 1.642988417695e+00 1.577694664956e+00 1.338921123819e+00 1.014917966179e+00 8.216769554009e-01 9.792643613290e-01 1.313043926476e+00 1.586194206178e+00 1.689811970802e+00 1.589738218389e+00 1.308123565606e+00 9.358421449015e-01 7.065542926255e-01 8.857951903309e-01 1.241392610197e+00 1.516618887419e+00 1.611797565307e+00 1.500679285333e+00 1.211871068520e+00 8.457349542812e-01 6.619847325454e-01 8.909952782758e-01 1.247291553031e+00 1.500776689916e+00 1.566046975134e+00 1.423523883573e+00 1.107218101931e+00 7.317169597696e-01 6.181940592304e-01 9.376950920067e-01 1.324449139759e+00 1.583188222624e+00 1.643839888724e+00 1.493683769621e+00 1.172451324976e+00 8.034742229241e-01 7.009426307960e-01 1.017372118961e+00 1.415428628511e+00 1.697524852445e+00 1.789742899409e+00 1.674355765934e+00 1.425308219114e+00 1.108974509275e+00 8.844432776743e-01 9.448704501409e-01 1.207380533647e+00 1.459121049773e+00 1.587149948570e+00 1.556713371825e+00 1.387982847978e+00 1.155917851067e+00 9.956864174721e-01 1.031339176786e+00 1.211030072239e+00 1.386611508022e+00 1.462681105911e+00 1.408888557309e+00 1.248544085739e+00 1.058449889846e+00 9.611893345352e-01 1.032136439681e+00 1.195891325497e+00 1.331121315698e+00 1.366172932014e+00 1.283123425659e+00 1.111110560201e+00 9.276715223591e-01 8.469076776726e-01 9.203682371263e-01 1.061719578483e+00 1.165160203506e+00 1.179667954252e+00 1.107253777139e+00 9.966917250378e-01 9.307852633106e-01 9.684849259462e-01 1.076105672077e+00 1.169274673629e+00 1.186407419530e+00 1.111731517159e+00 9.822149661471e-01 8.936288804939e-01 9.512882579669e-01 1.154306081819e+00 1.398868652257e+00 1.602532565329e+00 1.706187268143e+00 1.648043847006e+00 1.428871885032e+00 1.111037044601e+00 8.814860547392e-01 9.824191776406e-01 1.315326276688e+00 1.634949494007e+00 1.813838385472e+00 1.804950094465e+00 1.617477423106e+00 1.319492695452e+00 1.061235089626e+00 1.049908670814e+00 1.286372886538e+00 1.563305646144e+00 1.735110757299e+00 1.744362428881e+00 1.596363600378e+00 1.354936830476e+00 1.149764035550e+00 1.133192226849e+00 1.305830655448e+00 1.515959741415e+00 1.639965029144e+00 1.626980857223e+00 1.487991217329e+00 1.293652995240e+00 1.169589295033e+00 1.220211293342e+00 1.401055848880e+00 1.581442282977e+00 1.666617561085e+00 1.621605720598e+00 1.467144521814e+00 1.280292311744e+00 1.183277149867e+00 1.255510273307e+00 1.434084905016e+00 1.596416436737e+00 1.660236923771e+00 1.599228532033e+00 1.453439680247e+00 1.302303837919e+00 1.250028805407e+00 1.322062033336e+00 1.449170777452e+00 1.535804381758e+00 1.513473117574e+00 1.389296437095e+00 1.226396770491e+00 1.137680074335e+00 1.208370365556e+00 1.389576550080e+00 1.561819500215e+00 1.636704325680e+00 1.578826583912e+00 1.406566620959e+00 1.200365577167e+00 1.103441673674e+00 1.215367313868e+00 1.453089705386e+00 1.670000489494e+00 1.772079243300e+00 1.723705607694e+00 1.541477943003e+00 1.298827674673e+00 1.133086100960e+00 1.174747681203e+00 1.379632080002e+00 1.595314094207e+00 1.715557108632e+00 1.701201218516e+00 1.570280375148e+00 1.396092527645e+00 1.295340961371e+00 1.351885339083e+00 1.520305325031e+00 1.684079294794e+00 1.755818616287e+00 1.703439848062e+00 1.550871992093e+00 1.379661033176e+00 1.311430566831e+00 1.412959226570e+00 1.614155693517e+00 1.794161929600e+00 1.871906242904e+00 1.841415904501e+00 1.733010670353e+00 1.578406190030e+00 1.393868039942e+00 1.249247517074e+00 1.191519603099e+00 1.238649531206e+00 1.339825213140e+00 1.427915818621e+00 1.461296746441e+00 1.429694169052e+00 1.347886347206e+00 1.246403883603e+00 1.159274959675e+00 1.109043964940e+00 1.097206241321e+00 1.110381049818e+00 1.134695500753e+00 1.162956554440e+00 1.190935884596e+00 1.211180803537e+00 1.211795172202e+00 1.182228883983e+00 1.122486976386e+00 1.051322566452e+00 1.006786216562e+00 1.026678990686e+00 1.113168381043e+00 1.226599042656e+00 1.316487531822e+00 1.347223038077e+00 1.308532834179e+00 1.220028420045e+00 1.132005212917e+00 1.108620014113e+00 1.178380273299e+00 1.302754221891e+00 1.414003521158e+00 1.460025083766e+00 1.419961321932e+00 1.308308572043e+00 1.177428645288e+00 1.108313401707e+00 1.158859417697e+00 1.295943544379e+00 1.461101689942e+00 1.598473832450e+00 1.659172642179e+00 1.623715027904e+00 1.453894860568e+00 1.183599429957e+00 9.363958179058e-01 9.024660457131e-01 1.110144496280e+00 1.373955557915e+00 1.553232112867e+00 1.586641242674e+00 1.465463125569e+00 1.227031774060e+00 9.655714586650e-01 8.459363721042e-01 9.672811776616e-01 1.196237795539e+00 1.378075882615e+00 1.438421051024e+00 1.359133540452e+00 1.164549078736e+00 9.226414357105e-01 7.549720111076e-01 7.764124137326e-01 9.260171234891e-01 1.063150231187e+00 1.111235105887e+00 1.053474374648e+00 9.180677317726e-01 7.767045772222e-01 7.278338215254e-01 8.030338176847e-01 9.208523289927e-01 9.934802885729e-01 9.805404530021e-01 8.885615507596e-01 7.728102149101e-01 7.320329723982e-01 8.253544605478e-01 9.889573326373e-01 1.125760217962e+00 1.175247835213e+00 1.117075011997e+00 9.691012842334e-01 8.244258828685e-01 7.740180470169e-01 8.695606825684e-01 1.036726110324e+00 1.174320056302e+00 1.225593562634e+00 1.169497545747e+00 1.016663715752e+00 8.154946620871e-01 6.708711109502e-01 7.073960305528e-01 8.892664436871e-01 1.081595067494e+00 1.199143872305e+00 1.204835495779e+00 1.095429872582e+00 9.010521029107e-01 7.001868873368e-01 6.377082435878e-01 7.820860476744e-01 1.003696609837e+00 1.181871532719e+00 1.258551288439e+00 1.213787507402e+00 1.057002416895e+00 8.296999769754e-01 6.253530537346e-01 5.993399122330e-01 7.693911520003e-01 9.791033158914e-01 1.126138463215e+00 1.168636315429e+00 1.098416781024e+00 9.334090721129e-01 7.198238353234e-01 5.475029591223e-01 5.374964077343e-01 6.711177000404e-01 8.184097265314e-01 9.053888585424e-01 9.091557719848e-01 8.383537271519e-01 7.289038729720e-01 6.432512838763e-01 6.439138596915e-01 7.261031903313e-01 8.389514854878e-01 9.390950691457e-01 9.982794401778e-01 1.011415741264e+00 9.897347213919e-01 9.552444995869e-01 9.317379646050e-01 9.326323594081e-01 9.537120243598e-01 9.789448141099e-01 9.934416572440e-01 9.925214063284e-01 9.836475787615e-01 9.816751309143e-01 9.985047267839e-01 1.033072209926e+00 1.070424277449e+00 1.090476304303e+00 1.078633760180e+00 1.033163931640e+00 9.691879017282e-01 9.177995773951e-01 9.130934842855e-01 9.657343316785e-01 1.050816059256e+00 1.127077037793e+00 1.159472866027e+00 1.129153634801e+00 1.037455503295e+00 9.102776678662e-01 8.034036316822e-01 7.881694795637e-01 8.847707664461e-01 1.034713394612e+00 1.166165865526e+00 1.231217928911e+00 1.207377497022e+00 1.096187811704e+00 9.271762646131e-01 7.702234988176e-01 7.344242539557e-01 8.625552228503e-01 1.065023557786e+00 1.243070450959e+00 1.338366074190e+00 1.323213789969e+00 1.194338982437e+00 9.739943753350e-01 7.229390453604e-01 5.809023724072e-01 6.927876717368e-01 9.449101411629e-01 1.182193327866e+00 1.331576500580e+00 1.362239994167e+00 1.270438625752e+00 1.078980440666e+00 8.470152599469e-01 6.949994873488e-01 7.561019110366e-01 9.716857113640e-01 1.195565142651e+00 1.343235153373e+00 1.377854320483e+00 1.293990933639e+00 1.115926241151e+00 9.065710210205e-01 7.827916411832e-01 8.516437725586e-01 1.055418401592e+00 1.265307826180e+00 1.400252706795e+00 1.423415576785e+00 1.329999672998e+00 1.145874140161e+00 9.357772084218e-01 8.143507266143e-01 8.783685929517e-01 1.067624405639e+00 1.256581347596e+00 1.365052700395e+00 1.356810136707e+00 1.228646397909e+00 1.010842786176e+00 7.838518764137e-01 7.042557587593e-01 8.634802753185e-01 1.127751447312e+00 1.360989727140e+00 1.495411727943e+00 1.503870938851e+00 1.389645559490e+00 1.187573963017e+00 9.739560103583e-01 8.717980587249e-01 9.601248985782e-01 1.157041875404e+00 1.338317692684e+00 1.429509721278e+00 1.400578837536e+00 1.256879814630e+00 1.041954805619e+00 8.539334500849e-01 8.354623535415e-01 1.010658720927e+00 1.245211496465e+00 1.423345015777e+00 1.484100127253e+00 1.404324653448e+00 1.192724289665e+00 8.967841824698e-01 6.446251864863e-01 6.793489167863e-01 9.755581176845e-01 1.299353200138e+00 1.533674255499e+00 1.627457841241e+00 1.563808679676e+00 1.355668733948e+00 1.052437604441e+00 7.716366742337e-01 7.368700564077e-01 9.899715945401e-01 1.307144721610e+00 1.546982028504e+00 1.647737637558e+00 1.587490621478e+00 1.374937668261e+00 1.051969666362e+00 7.200297376339e-01 6.195383250636e-01 8.666563407042e-01 1.199456316884e+00 1.456440966961e+00 1.575057757549e+00 1.533957010872e+00 1.341445386700e+00 1.036694426952e+00 7.103435749457e-01 5.775911648731e-01 7.835702172200e-01 1.089180302824e+00 1.326508643295e+00 1.432138211409e+00 1.384921263339e+00 1.192401965590e+00 8.907500223912e-01 5.660542061754e-01 4.584340495435e-01 7.030994416302e-01 1.009402571175e+00 1.233702800809e+00 1.327057875516e+00 1.275477167568e+00 1.091450789792e+00 8.170796565331e-01 5.520646743601e-01 5.171508440570e-01 7.484216181005e-01 1.014894505548e+00 1.201972319938e+00 1.267356873625e+00 1.201719931704e+00 1.022468476984e+00 7.791764233588e-01 5.810535260498e-01 5.966916021927e-01 7.987118808276e-01 1.016159776076e+00 1.158015682773e+00 1.189486372171e+00 1.107692292411e+00 9.379263858727e-01 7.409226862806e-01 6.272019489963e-01 6.891226035840e-01 8.546046567192e-01 1.003730120404e+00 1.070456252479e+00 1.030283705363e+00 8.895896367639e-01 6.899426461929e-01 5.368007828331e-01 5.863660882706e-01 8.004407598802e-01 1.027205712203e+00 1.183229821934e+00 1.230969326768e+00 1.160425843817e+00 9.863469183908e-01 7.544065495767e-01 5.674089994085e-01 5.825774648109e-01 7.739513688931e-01 9.795574284984e-01 1.109401258414e+00 1.125749357693e+00 1.020013761134e+00 8.080646317462e-01 5.384548324498e-01 3.585613912446e-01 5.017956317407e-01 7.790384164808e-01 1.014632066785e+00 1.149416679715e+00 1.159057754277e+00 1.040483586276e+00 8.094993017934e-01 5.019889242790e-01 2.166705701251e-01 3.425699874152e-01 6.405462465425e-01 8.786143427067e-01 1.011803261924e+00 1.023623814472e+00 9.169952542516e-01 7.153351485698e-01 4.741680027443e-01 3.457222396703e-01 4.933922240259e-01 7.298326924252e-01 9.198594514502e-01 1.018000172460e+00 1.010221805272e+00 9.049064036915e-01 7.355528980232e-01 5.751882965237e-01 5.439353772354e-01 6.762960696216e-01 8.621544370870e-01 1.012938181545e+00 1.088342293895e+00 1.076824959450e+00 9.882559672898e-01 8.523285716698e-01 7.184411989725e-01 6.458496553723e-01 6.597598320630e-01 7.191866512689e-01 7.656373982283e-01 7.661582920218e-01 7.179960810043e-01 6.462652512507e-01 5.998421143892e-01 6.229936619587e-01 7.069036912234e-01 8.013878985286e-01 8.613832387730e-01 8.635179169456e-01 8.075366571167e-01 7.183284307782e-01 6.481672158625e-01 6.560229334415e-01 7.464245671657e-01 8.634166458463e-01 9.489110917097e-01 9.676553644876e-01 9.082623743344e-01 7.844689474310e-01 6.438319997155e-01 5.782453247892e-01 6.578916899422e-01 8.236414101312e-01 9.793183106834e-01 1.064874023924e+00 1.050748054706e+00 9.309981536672e-01 7.247615060594e-01 4.952971554920e-01 4.205588624781e-01 6.152830354472e-01 8.844297936788e-01 1.103351128546e+00 1.219775491007e+00 1.210311762854e+00 1.073910473833e+00 8.350349087201e-01 5.654104072519e-01 4.704627971168e-01 6.972485029850e-01 1.018249223526e+00 1.289738085751e+00 1.453819989993e+00 1.484702387183e+00 1.379956945355e+00 1.161287463175e+00 8.827952621271e-01 6.618814731238e-01 6.780708713591e-01 9.030618684644e-01 1.153092708850e+00 1.327335464030e+00 1.384203847808e+00 1.313667261686e+00 1.130632997159e+00 8.771631504779e-01 6.407140665072e-01 5.781418933102e-01 7.348354062494e-01 9.501882892484e-01 1.112825178885e+00 1.178889755584e+00 1.138553820957e+00 1.006103558557e+00 8.193842695304e-01 6.464060852192e-01 5.819038799819e-01 6.560080696072e-01 7.830298152355e-01 8.835109467953e-01 9.260829258946e-01 9.141933961411e-01 8.769173739774e-01 8.575945079479e-01 8.874777015209e-01 9.587990100200e-01 1.033479592299e+00 1.073000998620e+00 1.056260432915e+00 9.858707891516e-01 8.915682226076e-01 8.283384617537e-01 8.478747527465e-01 9.455351364076e-01 1.064296153465e+00 1.145434405382e+00 1.152145522548e+00 1.072806895867e+00 9.235816514480e-01 7.582437007620e-01 6.792620715928e-01 7.655178209106e-01 9.524811333192e-01 1.131115642673e+00 1.231944855450e+00 1.219574284806e+00 1.084356121342e+00 8.424525168306e-01 5.530271497834e-01 4.184559295623e-01 6.504010842124e-01 9.966725089666e-01 1.297466130880e+00 1.492248610608e+00 1.551659629865e+00 1.468026731622e+00 1.254948156253e+00 9.503206069025e-01 6.349014291639e-01 5.019684215574e-01 6.841300269400e-01 9.543772974309e-01 1.162681591358e+00 1.257558721675e+00 1.225654397088e+00 1.079751645511e+00 8.600181060338e-01 6.485620369546e-01 5.837814749717e-01 7.127845375192e-01 9.000193438590e-01 1.037301630631e+00 1.079104478059e+00 1.016167506621e+00 8.683477360478e-01 6.911234503825e-01 5.913704961028e-01 6.625758458171e-01 8.381565912665e-01 1.004173728908e+00 1.097140757043e+00 1.092192093326e+00 9.932520916138e-01 8.348864725644e-01 6.944261665521e-01 6.827022414738e-01 8.218650875002e-01 1.012389784725e+00 1.164973608450e+00 1.232580639605e+00 1.198941207975e+00 1.073885565983e+00 8.962352700734e-01 7.435415922954e-01 7.183461544429e-01 8.370781879807e-01 1.003183442287e+00 1.129027085972e+00 1.169604269717e+00 1.112041311389e+00 9.710072597338e-01 7.928216631773e-01 6.662543395353e-01 6.928072631386e-01
 6.425821484070e-01 6.184075181865e-01 5.943083947216e-01 5.645314985940e-01 5.411123552566e-01 5.463558356591e-01 5.858619558507e-01 6.430305047941e-01 6.934587425792e-01 7.191616036347e-01 7.140636726858e-01 6.849570151187e-01 6.498324501688e-01 6.310802761889e-01 6.416276839608e-01 6.743272347638e-01 7.083386875826e-01 7.238298449399e-01 7.108048314217e-01 6.715856145945e-01 6.201175097784e-01 5.777110251331e-01 5.622169043778e-01 5.741722877157e-01 5.962436456779e-01 6.073051959577e-01 5.939689289736e-01 5.540564755232e-01 4.960514365092e-01 4.367432042934e-01 3.950880209723e-01 3.800805325305e-01 3.823336230356e-01 3.832693666848e-01 3.695136453924e-01 3.384013240084e-01 2.975581127379e-01 2.619478683572e-01 2.458025400962e-01 2.496046638878e-01 2.596496664565e-01 2.627617603389e-01 2.555599399823e-01 2.565359654857e-01 2.792717931072e-01 3.167488105202e-01 3.546029517477e-01 3.779262616217e-01 3.862139637440e-01 3.766728442678e-01 3.632099010116e-01 3.626060241754e-01 3.819597853219e-01 4.120891492730e-01 4.363273349044e-01 4.419577294798e-01 4.255114765410e-01 3.942552655052e-01 3.652846956460e-01 3.580651073241e-01 3.782751169450e-01 4.114933287985e-01 4.371688166902e-01 4.414319645177e-01 4.208328805515e-01 3.826547430455e-01 3.441054238371e-01 3.266861433860e-01 3.402607852018e-01 3.729380193111e-01 4.047703389791e-01 4.225672511712e-01 4.230338642189e-01 4.108553112122e-01 3.948520571159e-01 3.826300353392e-01 3.758095143525e-01 3.700976845075e-01 3.605419724092e-01 3.472260201759e-01 3.373772413158e-01 3.413378752832e-01 3.630055625327e-01 3.943616783911e-01 4.211413441346e-01 4.311513873272e-01 4.197328328832e-01 3.913554626736e-01 3.638116658131e-01 3.495448253135e-01 3.593268429577e-01 3.830306440393e-01 4.089377808782e-01 4.178767721103e-01 3.997293755220e-01 3.648371005033e-01 3.345333510096e-01 3.302547368730e-01 3.540556705298e-01 3.865152362263e-01 4.060896634375e-01 4.009144062413e-01 3.706613604059e-01 3.262792881375e-01 2.886960812363e-01 2.796192411031e-01 3.007768772534e-01 3.323546852061e-01 3.552465253150e-01 3.622607268508e-01 3.579353891967e-01 3.543290034634e-01 3.623710911088e-01 3.821086993249e-01 4.026090098077e-01 4.113440181543e-01 4.028987365249e-01 3.836402404649e-01 3.721173655434e-01 3.888988111180e-01 4.362025112974e-01 4.943459042860e-01 5.387351358146e-01 5.519219917090e-01 5.277031707330e-01 4.736358939569e-01 4.144453108121e-01 3.902668346185e-01 4.263905935086e-01 5.003949892063e-01 5.712769468947e-01 6.104349519672e-01 6.058095239604e-01 5.653409065282e-01 5.224889220852e-01 4.841068826785e-01 4.757748962617e-01 4.902988332555e-01 5.232419080264e-01 5.500021412832e-01 5.442545303670e-01 5.077424131626e-01 4.587635016325e-01 4.270686457211e-01 4.344715889407e-01 4.713245527869e-01 5.072233170176e-01 5.173428977442e-01 4.935071195363e-01 4.471722825492e-01 4.106089931273e-01 4.221442599078e-01 4.848171753376e-01 5.623496849377e-01 6.174776252111e-01 6.293774291514e-01 5.962863786491e-01 5.382541005841e-01 4.990031236595e-01 5.242436364984e-01 6.106321274930e-01 7.108767703451e-01 7.802062165802e-01 7.927211281809e-01 7.423749554819e-01 6.448293141021e-01 5.433243484326e-01 5.070123283967e-01 5.712178801315e-01 6.853314906098e-01 7.828734624037e-01 8.251640428519e-01 7.996765453166e-01 7.170537044855e-01 6.127329774906e-01 5.463850146077e-01 5.662004945320e-01 6.481129370247e-01 7.295388294003e-01 7.837473535890e-01 7.805612401985e-01 7.314958035480e-01 6.558119946302e-01 5.733565249069e-01 5.427456426684e-01 5.792144227304e-01 6.562037165857e-01 7.259751951916e-01 7.550961032562e-01 7.317096846297e-01 6.651507375540e-01 5.861685435906e-01 5.417027195531e-01 5.634298185964e-01 6.312039064997e-01 6.985258189299e-01 7.319701681817e-01 7.204938628575e-01 6.740571039231e-01 6.205073783148e-01 5.947823605849e-01 6.131858545260e-01 6.568295056883e-01 6.915583221405e-01 6.933708801483e-01 6.579292456607e-01 6.022471090512e-01 5.613998621730e-01 5.686243096274e-01 6.215701421792e-01 6.841831154683e-01 7.196992232853e-01 7.080659257506e-01 6.494402936159e-01 5.660775824500e-01 5.033676115528e-01 5.089353659998e-01 5.793228028446e-01 6.647766475948e-01 7.216862981546e-01 7.295436721727e-01 6.898346354579e-01 6.252199310275e-01 5.768638816398e-01 5.950356488146e-01 6.765309627865e-01 7.646663960445e-01 8.264688917857e-01 8.653353393317e-01 8.545704905928e-01 8.063254882486e-01 7.560057791717e-01 7.397920770381e-01 7.671966003215e-01 8.132734422535e-01 8.439144536348e-01 8.401068297543e-01 8.067685688841e-01 7.719980009719e-01 7.730398703762e-01 8.249790850892e-01 9.036403848600e-01 9.672918169331e-01 9.833258708392e-01 9.400104266966e-01 8.515313553055e-01 7.615453322253e-01 7.329947845213e-01 7.960981052349e-01 9.097070357806e-01 1.008217197639e+00 1.045185094556e+00 1.000988709212e+00 8.827199264467e-01 7.279056740272e-01 6.126787910712e-01 6.218795900256e-01 7.385896392405e-01 8.684885209705e-01 9.437144201155e-01 9.351004229331e-01 8.431059197936e-01 6.962550455039e-01 5.579424685855e-01 5.202422290954e-01 6.041481306507e-01 7.218261473354e-01 7.970757989447e-01 7.958665171139e-01 7.289118033616e-01 6.445373668034e-01 5.841647870338e-01 5.894182267503e-01 6.486638876231e-01 7.157044069360e-01 7.487818206537e-01 7.268813232742e-01 6.519989021001e-01 5.485513511179e-01 4.666896504807e-01 4.629228931046e-01 5.324938930484e-01 6.148955315424e-01 6.622231854630e-01 6.548985481477e-01 5.980450761103e-01 5.214978906655e-01 4.779285862747e-01 5.081598743158e-01 5.896434010938e-01 6.678431436502e-01 7.043757697017e-01 6.855339444247e-01 6.218004104022e-01 5.500103900841e-01 5.270095360874e-01 5.825368790033e-01 6.802878030864e-01 7.640095477920e-01 7.962136791440e-01 7.624554090848e-01 6.706702834126e-01 5.548175690699e-01 4.805572745871e-01 5.094250276669e-01 6.131261011195e-01 7.171283615757e-01 7.727964162635e-01 7.608773488737e-01 6.855232580789e-01 5.743217287117e-01 4.826349557774e-01 4.760293573093e-01 5.536060619709e-01 6.509634661230e-01 7.376366648476e-01 7.499145608513e-01 7.081336503800e-01 6.305858754078e-01 5.625982719338e-01 5.524982292270e-01 6.032866222263e-01 6.692895235013e-01 7.058647190549e-01 6.931160293761e-01 6.380717388755e-01 5.746212882510e-01 5.537304468130e-01 6.004577322753e-01 6.818705764771e-01 7.455190787788e-01 7.557091671537e-01 7.005854427677e-01 5.941194769836e-01 4.839631142682e-01 4.531396897720e-01 5.364072345041e-01 6.615159290988e-01 7.540984485305e-01 7.756304039427e-01 7.152788108222e-01 5.879628872248e-01 4.450280997321e-01 3.959043312341e-01 5.019337838566e-01 6.604257226755e-01 7.805633012205e-01 8.214652241248e-01 7.720314879441e-01 6.474312315849e-01 4.994065795997e-01 4.387509180577e-01 5.425907244361e-01 7.165165188419e-01 8.608273210507e-01 9.278358749595e-01 9.021256004812e-01 8.028761363386e-01 6.727751284930e-01 5.582299555867e-01 5.191031960450e-01 5.734993123076e-01 6.686917569159e-01 7.580339137873e-01 7.820173472796e-01 7.312354427918e-01 6.210131191443e-01 4.923346274889e-01 4.175525198433e-01 4.530670672385e-01 5.512244277492e-01 6.371180828801e-01 6.733988007484e-01 6.535045319410e-01 5.944924009507e-01 5.337973632054e-01 5.150918477376e-01 5.499240819408e-01 6.040799006458e-01 6.355454551250e-01 6.208822853367e-01 5.597754744527e-01 4.768041399630e-01 4.224781775095e-01 4.426905801747e-01 5.169152672182e-01 5.864466971490e-01 6.098404700969e-01 5.711668686918e-01 4.798287418897e-01 3.806759578114e-01 3.654816418275e-01 4.710953876525e-01 6.148977087979e-01 7.255874459635e-01 7.678381183130e-01 7.313517347219e-01 6.315247896554e-01 5.215915398504e-01 5.014325634133e-01 6.200658161851e-01 7.985917353946e-01 9.533343824278e-01 1.039688874147e+00 1.057286022462e+00 9.987028206624e-01 8.910430894200e-01 7.795429791505e-01 7.266336281125e-01 7.778386160312e-01 8.977088416647e-01 1.015608259004e+00 1.081874535623e+00 1.076658124897e+00 1.007245407018e+00 9.067100556338e-01 8.291473348163e-01 8.233491235102e-01 8.874195874669e-01 9.717404471501e-01 1.026454281234e+00 1.025998385442e+00 9.718952440353e-01 8.907529430139e-01 8.274808763293e-01 8.214283057784e-01 8.711377740622e-01 9.361761718712e-01 9.738050207705e-01 9.616264436727e-01 9.025926676389e-01 8.245617634646e-01 7.730935281220e-01 7.839101905030e-01 8.475751001324e-01 9.196420932260e-01 9.585749459671e-01 9.442613497136e-01 8.811631069079e-01 7.980110493183e-01 7.417501084028e-01 7.502078611037e-01 8.144735421035e-01 8.889672083897e-01 9.317383210666e-01 9.228736233261e-01 8.669523585379e-01 7.921850371256e-01 7.619975387831e-01 8.010766326430e-01 8.842495263985e-01 9.673191916710e-01 1.015938848866e+00 9.947571940152e-01 9.073072343930e-01 7.953294112530e-01 7.311336378160e-01 7.721034683232e-01 8.891803219153e-01 1.005405521134e+00 1.063480140497e+00 1.039990554095e+00 9.447286859970e-01 8.235656839246e-01 7.563802803237e-01 8.046245011028e-01 9.338138782926e-01 1.060094177568e+00 1.122431327759e+00 1.095329331146e+00 9.871737247417e-01 8.436291872213e-01 7.508430790336e-01 7.874422758232e-01 9.239184019433e-01 1.064886651208e+00 1.140394777034e+00 1.120174739187e+00 1.009734953496e+00 8.538594871515e-01 7.453166339921e-01 7.820261038065e-01 9.405344022264e-01 1.113439763056e+00 1.221271339669e+00 1.226706249660e+00 1.126698724134e+00 9.522578361907e-01 7.777418563938e-01 7.196091973326e-01 8.272432696826e-01 1.004507352622e+00 1.146820508844e+00 1.198811221143e+00 1.137543538491e+00 9.985076798205e-01 8.671674609449e-01 7.352505891174e-01 6.990597242699e-01 7.748854760984e-01 8.877355801794e-01 9.650848717068e-01 9.723547292512e-01 9.069679985480e-01 7.928305521620e-01 6.783725824622e-01 6.243137995241e-01 6.550120823215e-01 7.279424738163e-01 7.862904919910e-01 7.991985055918e-01 7.642163697727e-01 7.028040233856e-01 6.536415024522e-01 6.522053439763e-01 6.994237519142e-01 7.624193065280e-01 8.062471922819e-01 8.124618877942e-01 7.817335767365e-01 7.316561815797e-01 6.907476657100e-01 6.840192656313e-01 7.141990839861e-01 7.607900933696e-01 7.983897096843e-01 8.107608059804e-01 7.942116210283e-01 7.558202655582e-01 7.097865353654e-01 6.723146151284e-01 6.552464539676e-01 6.612005916172e-01 6.841013101529e-01 7.138981411531e-01 7.404122043289e-01 7.546293853084e-01 7.604974845011e-01 7.717889662851e-01 7.748711224030e-01 7.606505478746e-01 7.288583465155e-01 6.800925977095e-01 6.300388779921e-01 6.184896945999e-01 6.597502466087e-01 7.254318888909e-01 7.717859953580e-01 7.672195953395e-01 7.007553432027e-01 5.850312448585e-01 4.637251708316e-01 4.168616214614e-01 4.852743192234e-01 5.983258124625e-01 6.806397774854e-01 6.950048196297e-01 6.319289984208e-01 5.056627394126e-01 3.628105707283e-01 3.091073646434e-01 4.052037276523e-01 5.412999011758e-01 6.349721915709e-01 6.550295903884e-01 5.976583497968e-01 4.835098326944e-01 3.687246774713e-01 3.532551862429e-01 4.566101595422e-01 5.814983889677e-01 6.620175418674e-01 6.733296074836e-01 6.179979213831e-01 5.263027119952e-01 4.621653738660e-01 4.925943228867e-01 5.999601918000e-01 7.134377108712e-01 7.844774729444e-01 7.947748034249e-01 7.513144119734e-01 6.842816309486e-01 6.593090714613e-01 7.016466626442e-01 7.925688422153e-01 8.815447956199e-01 9.159564153986e-01 8.784241437310e-01 7.736360914762e-01 6.475465123739e-01 5.833490609000e-01 6.388618314592e-01 7.616657747094e-01 8.650805600224e-01 8.967009582508e-01 8.388151621202e-01 7.043575991547e-01 5.440853709926e-01 4.646952520094e-01 5.477984525800e-01 7.053850084679e-01 8.317090138927e-01 8.763323584202e-01 8.245280031223e-01 6.891645536127e-01 5.150136045106e-01 4.010466757977e-01 4.543881364575e-01 5.984784902974e-01 7.161171488366e-01 7.559618985065e-01 7.056765783568e-01 5.814102555509e-01 4.342857615432e-01 3.710318841290e-01 4.599280836435e-01 6.010813944376e-01 7.037989813626e-01 7.325298866114e-01 6.849173129626e-01 5.876227293706e-01 5.012623228128e-01 5.023106465680e-01 5.944048042703e-01 7.055336792587e-01 7.780282617108e-01 7.893163544895e-01 7.467684095545e-01 7.010279975698e-01 6.959814638037e-01 7.248171810294e-01 7.719552994690e-01 8.005952516029e-01 7.888755993671e-01 7.360240796478e-01 6.676217637718e-01 6.328453178846e-01 6.709633076430e-01 7.646422319477e-01 8.598085057399e-01 9.107879799712e-01 8.955940513786e-01 8.188213373698e-01 7.158430945211e-01 6.537125264629e-01 6.909809920714e-01 8.050793396151e-01 9.232822937982e-01 9.896836683198e-01 9.794572674089e-01 8.977473656688e-01 7.815948449492e-01 7.004337669394e-01 7.192319838216e-01 8.215776628756e-01 9.316399093609e-01 9.887002481067e-01 9.663532644476e-01 8.712549258805e-01 7.454119744091e-01 6.671558139122e-01 7.034882686417e-01 8.228201068175e-01 9.405729451495e-01 9.986203538733e-01 9.770387186272e-01 8.913987807770e-01 7.937666175789e-01 7.606796388020e-01 8.294507510534e-01 9.509010507393e-01 1.054278974922e+00 1.115519332714e+00 1.117767998848e+00 1.061846868096e+00 9.442159611902e-01 8.413039093307e-01 8.170502505789e-01 9.045670407645e-01 1.046393544169e+00 1.161161750118e+00 1.196272482589e+00 1.134704676930e+00 9.963074606135e-01 8.454822224787e-01 7.892497558491e-01 8.880502994728e-01 1.068831386027e+00 1.228198810723e+00 1.304142111900e+00 1.275073711112e+00 1.154934837455e+00 9.952231132194e-01 8.854752371589e-01 9.072539913744e-01 1.039136172865e+00 1.187821926216e+00 1.281186238606e+00 1.289172134354e+00 1.218665692057e+00 1.109588012575e+00 1.027050543799e+00 1.028298967097e+00 1.111273929336e+00 1.220049112738e+00 1.298925069594e+00 1.320349921166e+00 1.287147865231e+00 1.226972758388e+00 1.180040458777e+00 1.176732312745e+00 1.216186328642e+00 1.270595008727e+00 1.309503452123e+00 1.317648830883e+00 1.298637218257e+00 1.265487762096e+00 1.250337136966e+00 1.270539815621e+00 1.300751651089e+00 1.282700307318e+00 1.190548522524e+00 1.028057068030e+00 8.710144891041e-01 8.393249884973e-01 9.732125875874e-01 1.168542553220e+00 1.312519340124e+00 1.341770123654e+00 1.236954155270e+00 1.021688276810e+00 7.794791253272e-01 6.871504630724e-01 8.525378379515e-01 1.114180384563e+00 1.317105209446e+00 1.390077987328e+00 1.312714635040e+00 1.106837778851e+00 8.473020928331e-01 6.955081745052e-01 8.033676085859e-01 1.047909656541e+00 1.254360007921e+00 1.340853719402e+00 1.285528875685e+00 1.113515579223e+00 9.048478795241e-01 8.051918751278e-01 9.132854024513e-01 1.126037528404e+00 1.302960391790e+00 1.372111257529e+00 1.319359608934e+00 1.181848152626e+00 1.050584677922e+00 1.040693160773e+00 1.176218966469e+00 1.358421601793e+00 1.481531242609e+00 1.488455432121e+00 1.374446520778e+00 1.212459324450e+00 1.087941343487e+00 1.089137649695e+00 1.217516035161e+00 1.404910774885e+00 1.531243979160e+00 1.536003878774e+00 1.407399652709e+00 1.175992861356e+00 9.270564133561e-01 8.148039950697e-01 9.333946420394e-01 1.156388723627e+00 1.334369864834e+00 1.392806768801e+00 1.310818228274e+00 1.109998629553e+00 8.603773519199e-01 7.027355712013e-01 7.712303750282e-01 9.712967405723e-01 1.141419140872e+00 1.200365676578e+00 1.124928944162e+00 9.357167343663e-01 7.067308219565e-01 5.989131113051e-01 7.334202723612e-01 9.676692515423e-01 1.152485798444e+00 1.222384074461e+00 1.161133581329e+00 9.921736996362e-01 7.875683643385e-01 6.856986676373e-01 7.900425779381e-01 1.000589108340e+00 1.183676720884e+00 1.273488523832e+00 1.253390661319e+00 1.144238222540e+00 1.001360328059e+00 9.046315829221e-01 9.097196214352e-01 9.874339001970e-01 1.077101134025e+00 1.125020558718e+00 1.127637385803e+00 1.064442673993e+00 9.800627509786e-01 9.167962847110e-01 9.396244371476e-01 1.043576191717e+00 1.162679720194e+00 1.233922361173e+00 1.226591391022e+00 1.146458359282e+00 1.036326656966e+00 9.684193373299e-01 1.000143200453e+00 1.112989919044e+00 1.235598024406e+00 1.306777070217e+00 1.298110113289e+00 1.214449776024e+00 1.091212894352e+00 9.867136287479e-01 9.537081282478e-01 9.926922225226e-01 1.052003012386e+00 1.078614310713e+00 1.049271374143e+00 9.755148572092e-01 8.990094596845e-01 8.713844996340e-01 9.103724159750e-01 9.794256164919e-01 1.025014336036e+00 1.014033023530e+00 9.467099903326e-01 8.602788661643e-01 8.211199098630e-01 8.758536430907e-01 9.954043832119e-01 1.109134995103e+00 1.161261175371e+00 1.128009128564e+00 1.021052820439e+00 8.930495460609e-01 8.415286444790e-01 9.354102179733e-01 1.113905862050e+00 1.289621354086e+00 1.365261860577e+00 1.316908401183e+00 1.161037606485e+00 9.612072429877e-01 8.381500669998e-01 9.006233475860e-01 1.092465854702e+00 1.281698552992e+00 1.385314438510e+00 1.372547318731e+00 1.254835831827e+00 1.086007168015e+00 9.630133956735e-01 9.793129680986e-01 1.118080211456e+00 1.276990504068e+00 1.373343785738e+00 1.370842446858e+00 1.274906602700e+00 1.130429482013e+00 1.017927636195e+00 1.015622818741e+00 1.120367891213e+00 1.252674105743e+00 1.337382381102e+00 1.336984412041e+00 1.251727191389e+00 1.116846654273e+00 9.982791175490e-01 9.660335596775e-01 1.032064827995e+00 1.137332942880e+00 1.215134997429e+00 1.229963275658e+00 1.180991466853e+00 1.097201168720e+00 1.026912555319e+00 1.011560375520e+00 1.051549317601e+00 1.114324569684e+00 1.176043756797e+00 1.211064495318e+00 1.208860580818e+00 1.171702228355e+00 1.105306236502e+00 1.026365102046e+00 9.806603410198e-01 9.941944343549e-01 1.056980824524e+00 1.130363887067e+00 1.174245440895e+00 1.166324173560e+00 1.107773235514e+00 1.023459536005e+00 9.564408846236e-01 9.470232047960e-01 9.997202297201e-01 1.079288336504e+00 1.142432694333e+00 1.162126130650e+00 1.134028250272e+00 1.075409452273e+00 1.019408735124e+00 9.999904940492e-01 1.028968394266e+00 1.087435852092e+00 1.143732007821e+00 1.175105657191e+00 1.177150955122e+00 1.163503166995e+00 1.158412491292e+00 1.182424985493e+00 1.238137155647e+00 1.309152455651e+00 1.372634900931e+00 1.412422314882e+00 1.425369423947e+00 1.421090818126e+00 1.416395650522e+00 1.425893071969e+00 1.453296659326e+00 1.490000019839e+00 1.521823300596e+00 1.538134526758e+00 1.537501031231e+00 1.531210294462e+00 1.569907556222e+00 1.609913408678e+00 1.657005415552e+00 1.707700475409e+00 1.691092400130e+00 1.643274054986e+00 1.524281460110e+00 1.378534984019e+00 1.280309458842e+00 1.291532113741e+00 1.401474672386e+00 1.536625572570e+00 1.623389592811e+00 1.620015287722e+00 1.521952530370e+00 1.362738292923e+00 1.213429551144e+00 1.159954512942e+00 1.231971901855e+00 1.366924671940e+00 1.477968164243e+00 1.509890892457e+00 1.448925443402e+00 1.321334209353e+00 1.190430302024e+00 1.135679943873e+00 1.190813028272e+00 1.306040844575e+00 1.402749331078e+00 1.429665853702e+00 1.377613256439e+00 1.280294482131e+00 1.207161076193e+00 1.226044362439e+00 1.338997524573e+00 1.480196994409e+00 1.577401514726e+00 1.590128102844e+00 1.519581991047e+00 1.410871033316e+00 1.343846386637e+00 1.385682162437e+00 1.523837763754e+00 1.678758347709e+00 1.770867964838e+00 1.757412470504e+00 1.699083689337e+00 1.575701973297e+00 1.492094647426e+00 1.469077405607e+00 1.570969285869e+00 1.685970467402e+00 1.749815783818e+00 1.726316221565e+00 1.612522861062e+00 1.444036984436e+00 1.296003545882e+00 1.256590931487e+00 1.349472213393e+00 1.503134679824e+00 1.624345009781e+00 1.652425329109e+00 1.568272275664e+00 1.394141510220e+00 1.196545748640e+00 1.080695674787e+00 1.122482074465e+00 1.274248300057e+00 1.425983606843e+00 1.499815917477e+00 1.466395386248e+00 1.340194100137e+00 1.178533642519e+00 1.074698187930e+00 1.102981786255e+00 1.235532934539e+00 1.378532907339e+00 1.457671532501e+00 1.441890086423e+00 1.341155679835e+00 1.203438706475e+00 1.105114008333e+00 1.108462071265e+00 1.200139050277e+00 1.308197059813e+00 1.369091900275e+00 1.356543782785e+00 1.283375867501e+00 1.196313460469e+00 1.156927039078e+00 1.201992412523e+00 1.335878301438e+00 1.456433691406e+00 1.530635164205e+00 1.519091586659e+00 1.406720616737e+00 1.248519068129e+00 1.142722721220e+00 1.171934018992e+00 1.311888149453e+00 1.463346500564e+00 1.544858521055e+00 1.522056654970e+00 1.407542784840e+00 1.259654496705e+00 1.170835330490e+00 1.208041732251e+00 1.338671144384e+00 1.469923120278e+00 1.528052577592e+00 1.483319746007e+00 1.350954172188e+00 1.191170956504e+00 1.098731910263e+00 1.139670905021e+00 1.274492125744e+00 1.407172339943e+00 1.466399528376e+00 1.425454816084e+00 1.300016817541e+00 1.145796988999e+00 1.046877173255e+00 1.062107607567e+00 1.159842046564e+00 1.256287228986e+00 1.288778728606e+00 1.237395228938e+00 1.123963529031e+00 1.007718575089e+00 9.625295879786e-01 1.013849085867e+00 1.107634047404e+00 1.169612821265e+00 1.155992381730e+00 1.071286128352e+00 9.683969357503e-01 9.112211000579e-01 9.425759354368e-01 1.040171976288e+00 1.149120363880e+00 1.192469478913e+00 1.149001049625e+00 1.034847576883e+00 9.022513443074e-01 8.329276205856e-01 8.812443042520e-01 1.007700511075e+00 1.131053874393e+00 1.195555046633e+00 1.181895331859e+00 1.103173026586e+00 1.000818158891e+00 9.329946200011e-01 9.394469521273e-01 1.004426981815e+00 1.076656806970e+00 1.114794634440e+00 1.106173271665e+00 1.066045988841e+00 1.027712727170e+00 1.021709795433e+00 1.051635398497e+00 1.092388654743e+00 1.113527452085e+00 1.101409450276e+00 1.067746124325e+00 1.045002351077e+00 1.064925746564e+00 1.129442612373e+00 1.206492261599e+00 1.255301954033e+00 1.250493546663e+00 1.193810684206e+00 1.117943171629e+00 1.077943713607e+00 1.115388889706e+00 1.216013377501e+00 1.322145796764e+00 1.376884523389e+00 1.347307359402e+00 1.265297514185e+00 1.148287820834e+00 1.065722138259e+00 1.046437307078e+00 1.085652367907e+00 1.129491959835e+00 1.143373091480e+00 1.108281511951e+00 1.028762762905e+00 9.350392287875e-01 8.759979128957e-01 8.885961402142e-01 9.597558234241e-01 1.038940236457e+00 1.079853272096e+00 1.060490346067e+00 9.868689430231e-01 8.927389036613e-01 8.316376732001e-01 8.437731221221e-01 9.151948852257e-01 9.943040613374e-01 1.038145202970e+00 1.032285351729e+00 9.924146714284e-01 9.573607292762e-01 9.663126048238e-01 1.024711325961e+00 1.098336852135e+00 1.143747652149e+00 1.135752964259e+00 1.079398025532e+00 1.013019345151e+00 9.954303735720e-01 1.060256490214e+00 1.177646538633e+00 1.283249688086e+00 1.323486484969e+00 1.274354697242e+00 1.148289775804e+00 1.001721191670e+00 9.320583790096e-01 1.006940111381e+00 1.175072346524e+00 1.331581610637e+00 1.432380726787e+00 1.460152223324e+00 1.413612165485e+00 1.279961122709e+00 1.119010716127e+00 1.010660193332e+00 1.045535902917e+00 1.195572388744e+00 1.352302144240e+00 1.430424669113e+00 1.393121580072e+00 1.250191196982e+00 1.061182200662e+00 9.380080985336e-01 9.794403480496e-01 1.140819975030e+00 1.296462631464e+00 1.358050275522e+00 1.290628646951e+00 1.107174230350e+00 8.767757160329e-01 7.470783902397e-01 8.479686833649e-01 1.077100795788e+00 1.274787427825e+00 1.357934464332e+00 1.302125783554e+00 1.132315642228e+00 9.336749403430e-01 8.598758197682e-01 1.000888367065e+00 1.242642160646e+00 1.443480826663e+00 1.527487209761e+00 1.473043719624e+00 1.306660719102e+00 1.109390478202e+00 1.015093955185e+00 1.110747814215e+00 1.316225798718e+00 1.499259892875e+00 1.579279487837e+00 1.531170832343e+00 1.378983355628e+00 1.195764036009e+00 1.123119412299e+00 1.220006919533e+00 1.419190068201e+00 1.605527532088e+00 1.685487866446e+00 1.655332224936e+00 1.499147808676e+00 1.293807687526e+00 1.171851425605e+00 1.235341982241e+00 1.426925612106e+00 1.610877836414e+00 1.695244194401e+00 1.650589796040e+00 1.505116765108e+00 1.342962976113e+00 1.280454630345e+00 1.370570880535e+00 1.537434919204e+00 1.666032153267e+00 1.683486793975e+00 1.574410711780e+00 1.383273171326e+00 1.218208374877e+00 1.209462838709e+00 1.368438736080e+00 1.569189760293e+00 1.689298979882e+00 1.665401469405e+00 1.493149008543e+00 1.232208730286e+00 1.027454360989e+00 1.060911142560e+00 1.304215863003e+00 1.564485053181e+00 1.707066319309e+00 1.673327588796e+00 1.463462240761e+00 1.140774668502e+00 8.724722590431e-01 9.169488141303e-01 1.226582239827e+00 1.541326482059e+00 1.718354488450e+00 1.703344113766e+00 1.495767478680e+00 1.194857820397e+00 9.471868587990e-01 9.571608725056e-01 1.207487857802e+00 1.483016299082e+00 1.634918626613e+00 1.606611643420e+00 1.401461444541e+00 1.085225616533e+00 8.275545748457e-01 8.828818894432e-01 1.187148402572e+00 1.484405122664e+00 1.640502532898e+00 1.607133714433e+00 1.394633105983e+00 1.079075310390e+00 8.486870612949e-01 9.480205218285e-01 1.272888492531e+00 1.575831583220e+00 1.731996579564e+00 1.698232409216e+00 1.490248466386e+00 1.189918916297e+00 9.767191001216e-01 1.054180685082e+00 1.338657734403e+00 1.608327772454e+00 1.737068262818e+00 1.679938074584e+00 1.452525616046e+00 1.136596897005e+00 9.135516828070e-01 9.900817882061e-01 1.267024922709e+00 1.516557682408e+00 1.618536977343e+00 1.535078266161e+00 1.290170935389e+00 9.824614789608e-01 8.299571635772e-01 1.005245431219e+00 1.319288295667e+00 1.556291591507e+00 1.660860058578e+00 1.606907442481e+00 1.404961189555e+00 1.097090754435e+00 8.642586080280e-01 9.440187198871e-01 1.246693245863e+00 1.526061590835e+00 1.651634333787e+00 1.575786942568e+00 1.309653695011e+00 9.318120443700e-01 6.675761116201e-01 8.391832020472e-01 1.222041659839e+00 1.529286962884e+00 1.650462586599e+00 1.550551614994e+00 1.249009599219e+00 8.358969580833e-01 5.960302678582e-01 8.778152047172e-01 1.318780605964e+00 1.649433166076e+00 1.775513111271e+00 1.668039362033e+00 1.350227100367e+00 9.146427314996e-01 6.418107968834e-01 9.081609908357e-01 1.369484142941e+00 1.732339573426e+00 1.895995545377e+00 1.830207294299e+00 1.557535727284e+00 1.162330566905e+00 8.447759688673e-01 9.119627325935e-01 1.259043852234e+00 1.582656157276e+00 1.747888744181e+00 1.715416857564e+00 1.504838645864e+00 1.221870533923e+00 1.033378083176e+00 1.092390353198e+00 1.319257724243e+00 1.547895174719e+00 1.650963159962e+00 1.556041997386e+00 1.296167882767e+00 9.765929586654e-01 8.364032373414e-01 1.044787730784e+00 1.381244350848e+00 1.631270253552e+00 1.700694290554e+00 1.565319946944e+00 1.258744593215e+00 8.934746504613e-01 7.398259215276e-01 9.829813374283e-01 1.337374125118e+00 1.583532654552e+00 1.637540000336e+00 1.483121695269e+00 1.161224274398e+00 7.992248546783e-01 7.052437690833e-01 1.004312427642e+00 1.364596977950e+00 1.593142104186e+00 1.618838969088e+00 1.431847350060e+00 1.078926181800e+00 7.063114710037e-01 6.863362315690e-01 1.061133333589e+00 1.450847791708e+00 1.688670573060e+00 1.713925741031e+00 1.521879780528e+00 1.163701562734e+00 7.896259587679e-01 7.559925047148e-01 1.124085674374e+00 1.531240946761e+00 1.800767408808e+00 1.869578278006e+00 1.728373035739e+00 1.472991196458e+00 1.126629940646e+00 9.158091696307e-01 1.016133174493e+00 1.296994163926e+00 1.544740034574e+00 1.654881065843e+00 1.599678545937e+00 1.408288130441e+00 1.169772504349e+00 1.035345045342e+00 1.114897718878e+00 1.320765054780e+00 1.499365447857e+00 1.561692834153e+00 1.483944685053e+00 1.297630378740e+00 1.092285276357e+00 1.005136823165e+00 1.104735062023e+00 1.291954220840e+00 1.436553010693e+00 1.467127275477e+00 1.368376143830e+00 1.173785886083e+00 9.682861449393e-01 8.779257268257e-01 9.593094512241e-01 1.114148945106e+00 1.226455384646e+00 1.242023593539e+00 1.163158903354e+00 1.041191548310e+00 9.642307175722e-01 9.978506254095e-01 1.109012856802e+00 1.208319350511e+00 1.230363349459e+00 1.158378991643e+00 1.030137690579e+00 9.419102630156e-01 9.986143269450e-01 1.198107467790e+00 1.446288426113e+00 1.648565789824e+00 1.742817223051e+00 1.677559831413e+00 1.442863318271e+00 1.121883475436e+00 9.148747186142e-01 1.046018120089e+00 1.386145294231e+00 1.697223594646e+00 1.858134008494e+00 1.826174189673e+00 1.616389166850e+00 1.306752031969e+00 1.064174858600e+00 1.094582163475e+00 1.356936423914e+00 1.634498598621e+00 1.790408974367e+00 1.774077221569e+00 1.597677436742e+00 1.335135388260e+00 1.132564171598e+00 1.148590769987e+00 1.353262202408e+00 1.574931963650e+00 1.691981525626e+00 1.659246395604e+00 1.494419654888e+00 1.278239219856e+00 1.151923805674e+00 1.224539366009e+00 1.429625533675e+00 1.621011504493e+00 1.702540582912e+00 1.642214759665e+00 1.465719579507e+00 1.258658722388e+00 1.157180633106e+00 1.245081583203e+00 1.442090370773e+00 1.612855922325e+00 1.673164683219e+00 1.598483329764e+00 1.440069662299e+00 1.278471449693e+00 1.225452745652e+00 1.307694923129e+00 1.434490384354e+00 1.523035708149e+00 1.501771558682e+00 1.379851885786e+00 1.223399888505e+00 1.146530037146e+00 1.228466646890e+00 1.413712450290e+00 1.583284902817e+00 1.651347096269e+00 1.584865407466e+00 1.404972020483e+00 1.196094091257e+00 1.105266876296e+00 1.227005518426e+00 1.468891878523e+00 1.682911699356e+00 1.776897994669e+00 1.717450477482e+00 1.523876978385e+00 1.273816506804e+00 1.111270891215e+00 1.166794361612e+00 1.382262829159e+00 1.599009069679e+00 1.712757028247e+00 1.687498423631e+00 1.544922286408e+00 1.363645145997e+00 1.267124846968e+00 1.338294017709e+00 1.519876113389e+00 1.688661523966e+00 1.757594320398e+00 1.696768136366e+00 1.532660941115e+00 1.350482440052e+00 1.277542481026e+00 1.382091755854e+00 1.586890136168e+00 1.766851695375e+00 1.842285875762e+00 1.807544734514e+00 1.691187240157e+00 1.523428197364e+00 1.335322733908e+00 1.186273924117e+00 1.142405771926e+00 1.212470222188e+00 1.329820616134e+00 1.420863199764e+00 1.445327643924e+00 1.397499380028e+00 1.298791120100e+00 1.188064637142e+00 1.106666210304e+00 1.076994928216e+00 1.090347337895e+00 1.121019300830e+00 1.148915912907e+00 1.167911358082e+00 1.180008844935e+00 1.185796325501e+00 1.179551716432e+00 1.153100938780e+00 1.105201979563e+00 1.050309990798e+00 1.019080526806e+00 1.041388472948e+00 1.118119819153e+00 1.215750085165e+00 1.290429020371e+00 1.310765823965e+00 1.269096746867e+00 1.186651622248e+00 1.113033608212e+00 1.105732521944e+00 1.182404604514e+00 1.300548927426e+00 1.396620780970e+00 1.424498947413e+00 1.369028276948e+00 1.250785481598e+00 1.128663785438e+00 1.084670034498e+00 1.161433995951e+00 1.319939872534e+00 1.485810562583e+00 1.615166377354e+00 1.664487293569e+00 1.593901717647e+00 1.395497201916e+00 1.112733159426e+00 8.908881697489e-01 9.216935805273e-01 1.168919495247e+00 1.432573055648e+00 1.588916222304e+00 1.587830182168e+00 1.428707716552e+00 1.157766683578e+00 8.859202771381e-01 8.049841905663e-01 9.825529984481e-01 1.235020284343e+00 1.412446846984e+00 1.451906594560e+00 1.343379957753e+00 1.118556175588e+00 8.563062060900e-01 7.007081811750e-01 7.690306512511e-01 9.527989601704e-01 1.100097096745e+00 1.143049921044e+00 1.072408562394e+00 9.229508346465e-01 7.739834322330e-01 7.304234873689e-01 8.168922570417e-01 9.405403498623e-01 1.012041054169e+00 9.938059339890e-01 8.962570147929e-01 7.791148366090e-01 7.430682767739e-01 8.407357209218e-01 1.002250167890e+00 1.131432751314e+00 1.171068444449e+00 1.105641662344e+00 9.572695528314e-01 8.305650750061e-01 8.080345001770e-01 9.190424350278e-01 1.081185026292e+00 1.202649145394e+00 1.234346912807e+00 1.161026496305e+00 1.000017870964e+00 8.097478233728e-01 7.036780571807e-01 7.790157511858e-01 9.684402080049e-01 1.148204869581e+00 1.244519651955e+00 1.226566681373e+00 1.096579022568e+00 8.919068349260e-01 7.028899395438e-01 6.768370127690e-01 8.446700945131e-01 1.066357949623e+00 1.232324363981e+00 1.290932708865e+00 1.226535256112e+00 1.052734499744e+00 8.166131788560e-01 6.213660269613e-01 6.223826655371e-01 8.066197869272e-01 1.014738027421e+00 1.152812689025e+00 1.183742185515e+00 1.102932909839e+00 9.320623279843e-01 7.224926688891e-01 5.699846030645e-01 5.831659859083e-01 7.226325686839e-01 8.669456409759e-01 9.499043729219e-01 9.519992396353e-01 8.839922165058e-01 7.824735210041e-01 7.059860032058e-01 7.075535076153e-01 7.827850294223e-01 8.886770937132e-01 9.841723949479e-01 1.042410637565e+00 1.058208001745e+00 1.041944769857e+00 1.013532402308e+00 9.935049478271e-01 9.926545797339e-01 1.007017030393e+00 1.023425253061e+00 1.030450522424e+00 1.026059826476e+00 1.018855318109e+00 1.022711854354e+00 1.046550248343e+00 1.086130189425e+00 1.125233428330e+00 1.144702941269e+00 1.132092197037e+00 1.088048845788e+00 1.029278820752e+00 9.860037173282e-01 9.878918432101e-01 1.041054006017e+00 1.120563632355e+00 1.188214299413e+00 1.212134418670e+00 1.176184877995e+00 1.084196583651e+00 9.638263202057e-01 8.687666620958e-01 8.599064050775e-01 9.491118771999e-01 1.083309191304e+00 1.197639641731e+00 1.247800273205e+00 1.213798347313e+00 1.099874269528e+00 9.386788772892e-01 8.009952528325e-01 7.830918953486e-01 9.087928031525e-01 1.094200182889e+00 1.250942058764e+00 1.325804964898e+00 1.294645480934e+00 1.158101614188e+00 9.442349312281e-01 7.241073337759e-01 6.379891097835e-01 7.746197901662e-01 1.012786207633e+00 1.224960413117e+00 1.347734201894e+00 1.354863567975e+00 1.247070905532e+00 1.053267477490e+00 8.423657411428e-01 7.394522871048e-01 8.381476618232e-01 1.053419186651e+00 1.258131221750e+00 1.379929872241e+00 1.387682233614e+00 1.280560266325e+00 1.088584524572e+00 8.840028800840e-01 7.924797581422e-01 8.986885219572e-01 1.116383212812e+00 1.321371903736e+00 1.441079714704e+00 1.443799580004e+00 1.328706745435e+00 1.126132870612e+00 9.083724791749e-01 8.018543141812e-01 8.967637542598e-01 1.107810027503e+00 1.305547442835e+00 1.414404788546e+00 1.401963039611e+00 1.268079004288e+00 1.046006914623e+00 8.188851256570e-01 7.408052706609e-01 8.967467055558e-01 1.156859645230e+00 1.386854833065e+00 1.518895453308e+00 1.526346260600e+00 1.413467244806e+00 1.216060839779e+00 1.009742629238e+00 9.105717082148e-01 9.897627363905e-01 1.172492244802e+00 1.341541283049e+00 1.424361921533e+00 1.391953157138e+00 1.251010576857e+00 1.046539844646e+00 8.751228421127e-01 8.653119598069e-01 1.030232894177e+00 1.246135705108e+00 1.405113942743e+00 1.449359373273e+00 1.358051480623e+00 1.142834618324e+00 8.570674574762e-01 6.417240188176e-01 7.195830200941e-01 1.019321103127e+00 1.329076129224e+00 1.544895585942e+00 1.620386625188e+00 1.541874359768e+00 1.325690171587e+00 1.026376820906e+00 7.707317695730e-01 7.725902372745e-01 1.032733535637e+00 1.337905449429e+00 1.560101279079e+00 1.642617554116e+00 1.566806367360e+00 1.344544551764e+00 1.022044254067e+00 7.096840824121e-01 6.467421930128e-01 8.999737206172e-01 1.216932257152e+00 1.451978789605e+00 1.547573891176e+00 1.485717475498e+00 1.278233475202e+00 9.696217166848e-01 6.646925440230e-01 5.966628819844e-01 8.378112016649e-01 1.138336913516e+00 1.356947655129e+00 1.439159739296e+00 1.368365752316e+00 1.156006881023e+00 8.434557008285e-01 5.317452088733e-01 4.869218023733e-01 7.596285774858e-01 1.060342768378e+00 1.268343246545e+00 1.340903227934e+00 1.267817859260e+00 1.065481047265e+00 7.820751547894e-01 5.337115092796e-01 5.500090113272e-01 8.023837235867e-01 1.065006556889e+00 1.238249480740e+00 1.285130916347e+00 1.200072551133e+00 1.004785568701e+00 7.561030368552e-01 5.782154179348e-01 6.333062835514e-01 8.511844006406e-01 1.065035280087e+00 1.193432098797e+00 1.206047905454e+00 1.103562423730e+00 9.158679003087e-01 7.125504010373e-01 6.192320891230e-01 7.171069709735e-01 9.032664848145e-01 1.056978028827e+00 1.117666646988e+00 1.064233740303e+00 9.054193360048e-01 6.851622027182e-01 5.169559189444e-01 5.759881293712e-01 8.079985278477e-01 1.045723579288e+00 1.206057004197e+00 1.253209615766e+00 1.178942152330e+00 9.998948399572e-01 7.638000776985e-01 5.752895251727e-01 5.898698963242e-01 7.780754432306e-01 9.779866093494e-01 1.100264694987e+00 1.108523514035e+00 9.964771327680e-01 7.840865025083e-01 5.300286801869e-01 4.004288952081e-01 5.658118569595e-01 8.312195284289e-01 1.048245272486e+00 1.161321552492e+00 1.147963419583e+00 1.007493655425e+00 7.590538995383e-01 4.459101901094e-01 2.198411527716e-01 4.242730756437e-01 7.179687464622e-01 9.397564123123e-01 1.050038985764e+00 1.035093554379e+00 9.015075303810e-01 6.789125115193e-01 4.407016455754e-01 3.835108859702e-01 5.880319787365e-01 8.351351289970e-01 1.018323799613e+00 1.099061750499e+00 1.066561215669e+00 9.327568265206e-01 7.368792371452e-01 5.654722893500e-01 5.579925413954e-01 7.249675284063e-01 9.309068016761e-01 1.087823040583e+00 1.158319620046e+00 1.133432997396e+00 1.026205356087e+00 8.711281409486e-01 7.256898369804e-01 6.590904641473e-01 6.942718108749e-01 7.752415699213e-01 8.353863265929e-01 8.404276071532e-01 7.879071567013e-01 7.034902317170e-01 6.382680971861e-01 6.446919564033e-01 7.227468277514e-01 8.209091691891e-01 8.889400900553e-01 9.001902621292e-01 8.529246574979e-01 7.708628277601e-01 7.030782894855e-01 7.040699943839e-01 7.813745127211e-01 8.859198760987e-01 9.617621989378e-01 9.736910277230e-01 9.111277167913e-01 7.905069830407e-01 6.640464349473e-01 6.222530260228e-01 7.162587825419e-01 8.807802057779e-01 1.026895805277e+00 1.098484712099e+00 1.068286298580e+00 9.334400101219e-01 7.193626909435e-01 5.063388344183e-01 4.862296372091e-01 7.078765843405e-01 9.791170910628e-01 1.190232536130e+00 1.291642360829e+00 1.261760083701e+00 1.102580473803e+00 8.446867889283e-01 5.766958282377e-01 5.301898878725e-01 7.931546187886e-01 1.126513178062e+00 1.398844713935e+00 1.554427885258e+00 1.568944253169e+00 1.442447857491e+00 1.200694464273e+00 9.050228004080e-01 6.870521921514e-01 7.286618681862e-01 9.710391880015e-01 1.224885524648e+00 1.392209783856e+00 1.433391221533e+00 1.341113446199e+00 1.134674026143e+00 8.642462870596e-01 6.358895556514e-01 6.216976110761e-01 8.169970921091e-01 1.043731148060e+00 1.200910167465e+00 1.250194395879e+00 1.186229122754e+00 1.029383269473e+00 8.276637246016e-01 6.660439185823e-01 6.450801989077e-01 7.571095733928e-01 8.952419758563e-01 9.846086098133e-01 9.989952034370e-01 9.476523405194e-01 8.708991140309e-01 8.317230104318e-01 8.765073348921e-01 9.871010960788e-01 1.103256764067e+00 1.171909227212e+00 1.164610039955e+00 1.079551913653e+00 9.440046085401e-01 8.191843635870e-01 7.871555657491e-01 8.758180043365e-01 1.020026274519e+00 1.139337821360e+00 1.183695134895e+00 1.134293186226e+00 1.001961278738e+00 8.331257415572e-01 7.214678481670e-01 7.644819057770e-01 9.317534938239e-01 1.112071041652e+00 1.224663641648e+00 1.227380607372e+00 1.107220275183e+00 8.796343577645e-01 6.057492284901e-01 4.755323651954e-01 6.852884082869e-01 1.024483528004e+00 1.327696771922e+00 1.527705991308e+00 1.592013126255e+00 1.511404325803e+00 1.299063027568e+00 9.935812400548e-01 6.770080740593e-01 5.372384079338e-01 7.075339267133e-01 9.747741461078e-01 1.183163333518e+00 1.277169019929e+00 1.242062040963e+00 1.090741494776e+00 8.650467860575e-01 6.518753995951e-01 5.967088437360e-01 7.391667774262e-01 9.347387764126e-01 1.075169706290e+00 1.115513673449e+00 1.047300487033e+00 8.920565227362e-01 7.087411437917e-01 6.100703991240e-01 6.896508141964e-01 8.728866841585e-01 1.042172688340e+00 1.132900127018e+00 1.119944996624e+00 1.008006955911e+00 8.345047608069e-01 6.853988223504e-01 6.855780001966e-01 8.493641138433e-01 1.059954174126e+00 1.223622154401e+00 1.292573145695e+00 1.249985858460e+00 1.105101114361e+00 8.964284569406e-01 7.063905448445e-01 6.631599384604e-01 7.994516951086e-01 9.934376486597e-01 1.142481243800e+00 1.198243560316e+00 1.147110817674e+00 1.003426545591e+00 8.129696957921e-01 6.657625965255e-01 6.816027192115e-01
 6.153579403006e-01 5.946009952797e-01 5.703194552667e-01 5.439586771693e-01 5.277064081495e-01 5.410190078352e-01 5.854332475110e-01 6.425295109409e-01 6.889118782098e-01 7.086082992196e-01 6.976904052812e-01 6.651467020317e-01 6.310143692917e-01 6.183069022514e-01 6.375041858244e-01 6.774799844713e-01 7.153263837250e-01 7.315028248667e-01 7.173536052915e-01 6.767270740354e-01 6.248310871267e-01 5.834248407933e-01 5.694109442367e-01 5.816241365981e-01 6.019370282897e-01 6.097298967983e-01 5.927825920548e-01 5.502968076941e-01 4.921220940181e-01 4.358449394756e-01 3.993728344645e-01 3.882764603324e-01 3.903250159055e-01 3.871041476577e-01 3.671779081755e-01 3.304244539892e-01 2.875814129226e-01 2.567155671838e-01 2.514083683847e-01 2.658843456071e-01 2.819513001962e-01 2.867666781270e-01 2.799522090573e-01 2.826832924907e-01 3.119966969016e-01 3.516660655985e-01 3.928754595792e-01 4.186197751791e-01 4.261319694592e-01 4.142738316505e-01 3.969023571988e-01 3.910846597911e-01 4.050028887331e-01 4.306510398823e-01 4.515712714629e-01 4.547115475388e-01 4.364341310728e-01 4.041651792851e-01 3.751903556694e-01 3.685428732160e-01 3.888461863529e-01 4.210415757123e-01 4.446408845351e-01 4.462467332661e-01 4.232267772202e-01 3.841546970077e-01 3.477975414931e-01 3.359854513031e-01 3.558886408881e-01 3.926194466806e-01 4.255929729637e-01 4.421134284084e-01 4.395028237092e-01 4.230022019597e-01 4.019674746930e-01 3.845338768454e-01 3.727143818040e-01 3.623266656048e-01 3.484754427386e-01 3.316945246793e-01 3.203186163333e-01 3.256507291633e-01 3.507372901088e-01 3.852725760911e-01 4.134149988589e-01 4.227554240238e-01 4.102544785276e-01 3.817597074586e-01 3.615256660220e-01 3.590818652625e-01 3.821192158607e-01 4.172953012026e-01 4.483047092994e-01 4.600194050115e-01 4.434868884518e-01 4.102206447217e-01 3.813073960063e-01 3.762803429915e-01 3.967376086789e-01 4.253148207819e-01 4.422216216859e-01 4.365367280003e-01 4.086417837830e-01 3.695565779987e-01 3.377347308700e-01 3.291071190116e-01 3.429659223575e-01 3.634877048132e-01 3.756532940671e-01 3.747767395489e-01 3.673438873460e-01 3.663127232611e-01 3.807122176278e-01 4.064465905064e-01 4.295314960896e-01 4.367182333005e-01 4.233253089073e-01 3.973838040194e-01 3.802077822977e-01 3.954544110069e-01 4.455578055147e-01 5.081462233025e-01 5.564003484146e-01 5.720088067915e-01 5.487816760973e-01 4.946865077130e-01 4.346993372060e-01 4.084559064550e-01 4.412483785749e-01 5.121493792533e-01 5.807034922923e-01 6.181166709241e-01 6.123842088553e-01 5.758458401978e-01 5.331679606876e-01 4.924762776784e-01 4.787331019723e-01 4.849343046098e-01 5.143129693046e-01 5.322014242542e-01 5.191868673753e-01 4.788141483128e-01 4.307147814210e-01 4.051061961684e-01 4.206935048911e-01 4.630129170043e-01 5.008744389950e-01 5.116760296481e-01 4.899637858432e-01 4.496332304775e-01 4.233682220944e-01 4.442740780547e-01 5.094511620815e-01 5.837128174649e-01 6.330669927481e-01 6.390548077703e-01 6.017152865115e-01 5.426196772200e-01 5.057873547243e-01 5.337055754281e-01 6.190523361792e-01 7.144125881310e-01 7.764887272060e-01 7.807974490716e-01 7.226985874155e-01 6.197389643704e-01 5.185938664728e-01 4.920533677903e-01 5.687638826338e-01 6.891142313124e-01 7.870787188602e-01 8.267373628644e-01 7.979309794549e-01 7.135406635557e-01 6.114573858688e-01 5.526008079767e-01 5.806484925976e-01 6.657381186228e-01 7.469377978673e-01 8.067637670326e-01 7.994590773742e-01 7.501239410719e-01 6.716672390469e-01 5.982776879055e-01 5.721320160667e-01 6.104593656797e-01 6.858493738317e-01 7.518635025256e-01 7.762820771574e-01 7.484932074905e-01 6.796274771383e-01 6.027175898498e-01 5.653372091325e-01 5.947691294200e-01 6.660549777628e-01 7.322417306599e-01 7.610312452828e-01 7.427039375650e-01 6.890831080409e-01 6.308009121728e-01 6.056733339457e-01 6.297326385746e-01 6.801892962853e-01 7.195227049545e-01 7.223640718285e-01 6.842297378206e-01 6.229049859814e-01 5.756729378729e-01 5.795248734339e-01 6.339684418533e-01 7.007939593030e-01 7.402245249332e-01 7.300912702986e-01 6.691602042533e-01 5.788603527228e-01 5.056140704681e-01 5.032562865510e-01 5.740127557246e-01 6.652726989995e-01 7.289376760216e-01 7.415924993957e-01 7.025355071239e-01 6.325358616259e-01 5.732490029666e-01 5.851618904492e-01 6.535291744828e-01 7.378902458782e-01 7.992915830556e-01 8.434964187596e-01 8.364167890872e-01 7.923095144502e-01 7.450620478478e-01 7.290792719205e-01 7.536221038727e-01 7.955885210998e-01 8.230803297684e-01 8.185883537781e-01 7.876891853652e-01 7.578229479369e-01 7.635037409803e-01 8.163127814438e-01 8.912812456428e-01 9.484975086880e-01 9.575452440823e-01 9.083220722411e-01 8.159605784435e-01 7.244753957579e-01 6.961304971262e-01 7.580082880265e-01 8.659712032335e-01 9.549997906315e-01 9.809120023753e-01 9.263489999329e-01 8.005877821763e-01 6.446770754323e-01 5.427153048846e-01 5.791785181039e-01 7.132619199563e-01 8.445911760598e-01 9.123886519722e-01 8.932991382770e-01 7.919649309490e-01 6.413047149808e-01 5.124410766405e-01 5.017198128828e-01 6.079011951705e-01 7.321826604254e-01 8.059102088922e-01 7.986474793263e-01 7.310077127786e-01 6.534757116162e-01 6.052131511057e-01 6.214783196719e-01 6.810884275926e-01 7.338907478916e-01 7.517090071729e-01 7.168112919285e-01 6.347234516043e-01 5.349626046549e-01 4.722909523253e-01 4.937433066017e-01 5.759368587330e-01 6.578037814969e-01 6.977559592452e-01 6.808834950184e-01 6.161392762818e-01 5.372674956379e-01 4.991147596539e-01 5.373938723224e-01 6.227087254569e-01 7.000140087338e-01 7.328599980484e-01 7.097677450671e-01 6.436758382924e-01 5.734907474208e-01 5.547195549192e-01 6.115848025000e-01 7.057470401368e-01 7.824796386204e-01 8.060508620282e-01 7.640386543897e-01 6.673616246770e-01 5.546720940128e-01 4.955095614225e-01 5.416777563241e-01 6.521305536562e-01 7.540291934397e-01 8.027352137836e-01 7.817718026758e-01 6.979014690025e-01 5.820085200149e-01 4.932870204940e-01 4.956784579841e-01 5.783228396532e-01 6.713287383186e-01 7.405140125676e-01 7.689005503312e-01 7.233133543907e-01 6.377378866177e-01 5.619330009615e-01 5.483314433285e-01 6.006351600102e-01 6.698950129616e-01 7.095441832633e-01 6.999984322054e-01 6.496555866379e-01 5.933272580835e-01 5.794372708172e-01 6.277510088217e-01 7.046671514146e-01 7.604289573077e-01 7.618626444455e-01 6.999211788767e-01 5.931046855817e-01 4.961211921699e-01 4.907297575310e-01 5.903750743560e-01 7.176691788185e-01 8.044416543670e-01 8.160064490142e-01 7.445189795854e-01 6.088956611168e-01 4.673071887525e-01 4.325459531478e-01 5.485802325074e-01 7.083143070689e-01 8.245435724813e-01 8.579112127514e-01 7.989902153170e-01 6.657062388013e-01 5.145656641249e-01 4.607655267988e-01 5.721458219904e-01 7.475619460015e-01 8.885517443340e-01 9.486162145665e-01 9.139682826516e-01 8.063195198772e-01 6.718376904047e-01 5.608268645285e-01 5.336693555313e-01 6.001644216647e-01 6.983670828410e-01 7.836143357337e-01 7.967688963377e-01 7.356773638201e-01 6.210325613824e-01 5.012061999521e-01 4.517553488346e-01 5.086343508816e-01 6.110069911908e-01 6.911173569387e-01 7.174411721788e-01 6.873209797663e-01 6.218087760523e-01 5.622310888561e-01 5.519802076853e-01 5.956348145784e-01 6.536605550210e-01 6.836479051420e-01 6.633507122510e-01 5.938653693122e-01 5.012693775709e-01 4.381092814903e-01 4.534821617229e-01 5.272860235384e-01 5.977107539073e-01 6.213039998536e-01 5.815998538089e-01 4.879308230059e-01 3.845476060587e-01 3.629022685276e-01 4.636498912693e-01 6.044327441910e-01 7.125868363799e-01 7.529874003184e-01 7.165094621974e-01 6.205925198687e-01 5.210763332345e-01 5.143751789531e-01 6.366330901650e-01 8.093286895687e-01 9.539283397861e-01 1.029297546899e+00 1.048199101953e+00 9.826917299728e-01 8.644708221827e-01 7.475807141450e-01 6.958630678284e-01 7.544055790549e-01 8.806189649073e-01 1.000762529726e+00 1.066372146583e+00 1.059555348075e+00 9.892419633127e-01 8.894630309316e-01 8.138765860211e-01 8.087266250465e-01 8.694826453300e-01 9.468470396428e-01 9.931254369776e-01 9.850765820802e-01 9.262833531990e-01 8.450152133669e-01 7.865524394922e-01 7.870229569008e-01 8.392118325684e-01 9.004085966382e-01 9.297772870346e-01 9.080704331920e-01 8.413874031887e-01 7.608564648983e-01 7.146565464705e-01 7.360364561467e-01 8.076932328820e-01 8.812465025111e-01 9.169205023185e-01 8.982110593967e-01 8.333557656385e-01 7.547058508789e-01 7.108142814751e-01 7.344420045188e-01 8.080984125812e-01 8.841807861456e-01 9.240315952950e-01 9.117323378632e-01 8.552116151678e-01 7.929088060866e-01 7.749001217650e-01 8.220150731529e-01 9.059119628892e-01 9.840550438377e-01 1.015033225188e+00 9.855774762063e-01 8.930757116526e-01 7.867317205471e-01 7.398080261730e-01 7.963393376346e-01 9.151241616209e-01 1.021621599339e+00 1.064658437657e+00 1.025915756592e+00 9.196902634476e-01 7.964231225754e-01 7.381866909811e-01 7.975166803657e-01 9.277410776952e-01 1.044759705844e+00 1.092390746723e+00 1.049960043231e+00 9.305322770403e-01 7.853939796847e-01 7.062526476305e-01 7.629939661428e-01 9.063752125750e-01 1.038946276895e+00 1.097508970593e+00 1.058268862968e+00 9.330125226674e-01 7.752457241747e-01 6.897804285166e-01 7.647050005611e-01 9.428312280643e-01 1.112429190630e+00 1.203467815418e+00 1.186493886412e+00 1.065062320172e+00 8.780245078340e-01 7.132157780299e-01 6.964295664278e-01 8.429225492984e-01 1.031835213099e+00 1.166893209307e+00 1.204197161704e+00 1.130915036818e+00 9.963881697864e-01 8.201002495178e-01 6.826696688677e-01 6.645072136310e-01 7.603889814055e-01 8.801458647379e-01 9.532061150541e-01 9.502472327634e-01 8.731551893306e-01 7.498997790145e-01 6.335523291399e-01 5.879970243131e-01 6.303564959522e-01 7.075925315462e-01 7.620832974425e-01 7.667668274723e-01 7.234782166044e-01 6.580964639757e-01 6.130452773616e-01 6.222084421389e-01 6.779595827593e-01 7.416310611725e-01 7.789479062899e-01 7.749462991666e-01 7.347068713523e-01 6.808587646856e-01 6.461123975699e-01 6.540469760453e-01 6.988272328209e-01 7.525991035567e-01 7.887067354136e-01 7.934575985294e-01 7.672105666159e-01 7.217760285247e-01 6.759219166363e-01 6.480131414585e-01 6.469099462282e-01 6.680584318823e-01 6.993098090657e-01 7.290370390468e-01 7.494167946939e-01 7.536845680850e-01 7.560566092556e-01 7.657291991226e-01 7.701412199430e-01 7.588228886916e-01 7.289447991125e-01 6.808002894312e-01 6.302088418550e-01 6.150145141746e-01 6.494607291358e-01 7.069190706338e-01 7.455611279524e-01 7.354450164408e-01 6.674039847149e-01 5.564026914040e-01 4.487486061977e-01 4.199090107157e-01 4.926964775473e-01 5.956507391219e-01 6.622990853466e-01 6.608393190120e-01 5.858811112304e-01 4.572279582555e-01 3.341886809827e-01 3.298634871724e-01 4.503835622550e-01 5.818856655561e-01 6.602161641550e-01 6.616281736280e-01 5.873125922520e-01 4.645713076387e-01 3.624002869325e-01 3.821921169693e-01 5.051997234342e-01 6.303964231233e-01 7.013022745397e-01 6.981447958204e-01 6.276644383623e-01 5.257415572660e-01 4.643855827334e-01 5.096958587062e-01 6.285988259387e-01 7.447952779091e-01 8.115398313334e-01 8.132143324060e-01 7.600061344479e-01 6.863646755907e-01 6.642487728878e-01 7.145669394475e-01 8.090198340062e-01 8.936551982485e-01 9.241665214691e-01 8.744497389453e-01 7.582771854684e-01 6.274100971967e-01 5.716647877614e-01 6.422705625831e-01 7.719143095266e-01 8.720498834175e-01 8.933839657256e-01 8.214261130001e-01 6.727729799940e-01 5.053362427645e-01 4.417880633589e-01 5.533974556740e-01 7.235681717086e-01 8.486274090458e-01 8.837442557060e-01 8.182329534638e-01 6.692939891912e-01 4.897931488799e-01 3.968875390396e-01 4.869012836000e-01 6.483079097028e-01 7.691928412601e-01 8.049919474012e-01 7.475382732244e-01 6.175196336834e-01 4.724803488439e-01 4.202562034157e-01 5.134641937180e-01 6.528648389274e-01 7.512089101708e-01 7.733728931208e-01 7.181646730056e-01 6.147477483641e-01 5.270876173648e-01 5.317357509434e-01 6.272245639803e-01 7.387671770068e-01 8.080548058429e-01 8.125579595964e-01 7.699181860505e-01 7.196973590122e-01 7.060247232018e-01 7.292763542141e-01 7.718162519124e-01 8.003188910369e-01 7.918125630801e-01 7.445433690643e-01 6.825753625708e-01 6.517541453995e-01 6.879376958705e-01 7.754426842383e-01 8.639147822824e-01 9.095692153778e-01 8.912210074934e-01 8.141662633219e-01 7.146547611623e-01 6.593822790995e-01 7.024960550478e-01 8.177204119563e-01 9.335181979153e-01 9.957713180456e-01 9.806468406975e-01 8.938384236069e-01 7.728616750395e-01 6.883487461151e-01 7.068780020940e-01 8.108098298670e-01 9.222305496973e-01 9.801663006127e-01 9.587782724910e-01 8.652853382172e-01 7.417696829853e-01 6.651755246644e-01 6.998422609744e-01 8.142517780041e-01 9.260197332715e-01 9.787635321321e-01 9.540800947186e-01 8.692790590340e-01 7.780342877880e-01 7.550755811582e-01 8.296468937077e-01 9.472163527762e-01 1.055422223346e+00 1.107841444572e+00 1.098510232404e+00 1.026578653792e+00 8.969998417888e-01 7.880023876824e-01 7.763608505984e-01 8.876651109168e-01 1.044964918004e+00 1.161663507010e+00 1.187416517113e+00 1.108785920647e+00 9.504461710557e-01 7.867418099692e-01 7.423958982291e-01 8.726567921069e-01 1.076521219200e+00 1.243254292252e+00 1.313528661465e+00 1.269258844561e+00 1.128446989572e+00 9.495757777244e-01 8.361595364430e-01 8.790347172883e-01 1.038166465291e+00 1.203412304618e+00 1.300539327826e+00 1.301721086917e+00 1.217163862064e+00 1.091932523701e+00 9.995638097363e-01 1.004838997579e+00 1.101355762578e+00 1.222263607664e+00 1.305833249500e+00 1.323259818121e+00 1.278707013187e+00 1.203611972332e+00 1.144687044435e+00 1.138636716141e+00 1.184629615011e+00 1.248465601934e+00 1.292814249298e+00 1.298261554346e+00 1.268584403557e+00 1.218914037045e+00 1.191744253783e+00 1.203306306896e+00 1.228873148923e+00 1.219277942306e+00 1.130711629041e+00 9.873852889254e-01 8.644007049042e-01 8.646594051781e-01 1.002665217156e+00 1.180165119607e+00 1.299611414358e+00 1.306525450581e+00 1.187800534335e+00 9.743792113603e-01 7.620147754410e-01 7.253311689462e-01 9.156142270751e-01 1.166993875299e+00 1.346866009910e+00 1.393962225040e+00 1.293556529592e+00 1.072870639693e+00 8.153139556519e-01 6.935268791877e-01 8.325732310364e-01 1.081499391673e+00 1.277493376069e+00 1.348344594163e+00 1.278001121611e+00 1.096783145094e+00 8.909275779097e-01 8.088934169284e-01 9.318142288189e-01 1.143958055582e+00 1.311014217137e+00 1.367687741436e+00 1.305009308168e+00 1.164936779576e+00 1.041797405228e+00 1.045110219687e+00 1.184421162128e+00 1.357146562788e+00 1.462423345690e+00 1.447843963532e+00 1.330866751331e+00 1.166144595290e+00 1.050203673069e+00 1.068079192418e+00 1.203615537717e+00 1.393543077688e+00 1.507660335145e+00 1.495476684956e+00 1.351650191218e+00 1.113396083311e+00 8.764362901424e-01 8.029864792519e-01 9.554054810885e-01 1.184369457070e+00 1.351845842737e+00 1.393644504572e+00 1.295718051861e+00 1.085918227952e+00 8.424201836486e-01 7.125048704969e-01 8.053605679738e-01 1.004568215962e+00 1.160028717189e+00 1.200009219227e+00 1.107652448522e+00 9.104650877948e-01 6.935058358232e-01 6.240123385859e-01 7.813666974097e-01 1.009003898550e+00 1.174006186396e+00 1.219405807527e+00 1.134940750689e+00 9.512389297804e-01 7.527892049888e-01 6.901605573920e-01 8.335611992707e-01 1.053797316504e+00 1.227517929359e+00 1.298927429156e+00 1.258036748972e+00 1.131767792985e+00 9.821745286888e-01 8.941278840761e-01 9.163650619096e-01 1.004376174516e+00 1.109752982154e+00 1.156058943739e+00 1.153768873332e+00 1.090201248017e+00 9.996572972700e-01 9.402070728335e-01 9.714625628710e-01 1.078854040738e+00 1.192763043661e+00 1.252213144716e+00 1.230673391170e+00 1.139688368259e+00 1.029405039785e+00 9.768786605378e-01 1.031069852585e+00 1.157374123296e+00 1.278920790474e+00 1.337129181087e+00 1.308001036338e+00 1.201573881647e+00 1.060141873874e+00 9.509539458587e-01 9.311174169502e-01 9.910715190385e-01 1.066054874681e+00 1.099039227240e+00 1.068427444336e+00 9.889900413323e-01 9.058791310565e-01 8.736412915124e-01 9.105266986338e-01 9.781441447859e-01 1.021937320310e+00 1.010090516288e+00 9.459580341122e-01 8.700880184690e-01 8.470643800261e-01 9.126327247862e-01 1.030357754700e+00 1.132171455937e+00 1.167654227313e+00 1.118898025094e+00 1.005235629190e+00 8.898846554764e-01 8.765471030145e-01 9.977046258579e-01 1.188916448143e+00 1.355584460749e+00 1.408411882666e+00 1.331287449640e+00 1.149611870114e+00 9.410093369907e-01 8.440704284011e-01 9.518667306596e-01 1.169217921105e+00 1.360026879643e+00 1.448977172845e+00 1.412522601907e+00 1.270015531814e+00 1.086042387216e+00 9.703521402675e-01 1.013643797417e+00 1.174210729702e+00 1.337777038236e+00 1.424037295212e+00 1.402519342153e+00 1.286273341595e+00 1.130621785379e+00 1.027506790079e+00 1.053009087015e+00 1.182417514296e+00 1.323120057543e+00 1.400834581251e+00 1.383474987000e+00 1.278699765800e+00 1.131724406229e+00 1.019770370745e+00 1.014050947505e+00 1.108626583698e+00 1.229203890908e+00 1.307509356511e+00 1.312184810317e+00 1.248419239516e+00 1.152480455721e+00 1.079623382497e+00 1.072716082027e+00 1.125311664056e+00 1.197989607811e+00 1.267746291630e+00 1.302286667261e+00 1.296309313896e+00 1.253260920217e+00 1.182215484250e+00 1.102544093435e+00 1.057367073772e+00 1.074228777814e+00 1.141856178298e+00 1.217775142212e+00 1.260191484405e+00 1.247008526657e+00 1.180905417779e+00 1.088970392580e+00 1.016313912310e+00 1.003927238755e+00 1.055359801868e+00 1.133838368147e+00 1.194862586408e+00 1.210875832918e+00 1.177612461675e+00 1.112885774558e+00 1.050772870985e+00 1.026686615445e+00 1.054002077018e+00 1.114385637250e+00 1.175496680413e+00 1.213123098470e+00 1.220751768853e+00 1.209236076914e+00 1.200245032336e+00 1.214227695483e+00 1.257644529449e+00 1.319751712405e+00 1.381627321063e+00 1.427789067540e+00 1.452559393352e+00 1.460360045620e+00 1.461633174368e+00 1.466502748762e+00 1.479273075707e+00 1.497165267678e+00 1.513714026035e+00 1.523881498384e+00 1.527070591586e+00 1.533866669804e+00 1.598503833918e+00 1.636701778213e+00 1.678434532168e+00 1.710833667905e+00 1.664359822150e+00 1.590678208332e+00 1.458509387545e+00 1.320772862918e+00 1.250457524335e+00 1.290898990072e+00 1.409884791846e+00 1.531713984438e+00 1.592718397636e+00 1.561902697709e+00 1.443568057163e+00 1.278150865413e+00 1.140220761545e+00 1.108490919510e+00 1.192857444895e+00 1.321091239255e+00 1.413098204333e+00 1.424220669162e+00 1.349822643170e+00 1.223434527634e+00 1.111938823238e+00 1.086877240618e+00 1.160990410815e+00 1.273726224693e+00 1.353478567579e+00 1.360611053170e+00 1.296447614071e+00 1.203379160740e+00 1.153858504667e+00 1.203486940967e+00 1.333817203269e+00 1.473086814315e+00 1.556103377935e+00 1.551697011586e+00 1.469146223676e+00 1.359651242204e+00 1.304029501809e+00 1.359902490767e+00 1.501835412915e+00 1.648225403970e+00 1.725707077084e+00 1.701546026167e+00 1.632901643678e+00 1.517176792352e+00 1.443399522464e+00 1.442460134934e+00 1.541430009326e+00 1.642628920405e+00 1.688954609710e+00 1.649874570868e+00 1.527871453386e+00 1.363323878931e+00 1.233581523097e+00 1.219074703842e+00 1.325832087324e+00 1.475422701587e+00 1.581086435185e+00 1.590733074013e+00 1.492262526297e+00 1.313712791762e+00 1.126608751616e+00 1.035803722721e+00 1.100243067498e+00 1.255771679606e+00 1.396353786590e+00 1.454250612805e+00 1.408453839587e+00 1.280135836304e+00 1.131701105633e+00 1.054565178703e+00 1.105449877204e+00 1.240648859660e+00 1.370157004564e+00 1.429834041667e+00 1.397162339836e+00 1.289024190938e+00 1.158777115681e+00 1.082435250575e+00 1.108699938155e+00 1.208021290693e+00 1.307303119480e+00 1.350622663690e+00 1.319743224814e+00 1.234624284386e+00 1.147974278123e+00 1.122441061965e+00 1.186075867635e+00 1.315007836667e+00 1.438895644534e+00 1.514087010008e+00 1.481317643316e+00 1.350938101128e+00 1.185934278309e+00 1.092742859372e+00 1.148576287810e+00 1.308574601648e+00 1.465135671712e+00 1.540673071892e+00 1.506800717754e+00 1.381865688952e+00 1.229963766026e+00 1.147645649411e+00 1.197315221200e+00 1.335561145962e+00 1.466023298208e+00 1.517873969887e+00 1.465835464737e+00 1.329823329735e+00 1.174547375940e+00 1.095572076933e+00 1.149851438475e+00 1.288049803371e+00 1.414780103292e+00 1.463711679371e+00 1.413033995753e+00 1.283031448114e+00 1.133457524791e+00 1.048450981267e+00 1.077436050724e+00 1.178869014295e+00 1.269562894185e+00 1.292047194427e+00 1.231416475153e+00 1.113741232679e+00 1.000758227247e+00 9.633123500153e-01 1.017687708307e+00 1.105055757809e+00 1.153684161770e+00 1.124132715405e+00 1.038675980362e+00 9.369270889106e-01 8.940865911816e-01 9.436287184360e-01 1.050144520179e+00 1.153224158236e+00 1.179022146041e+00 1.114686537315e+00 9.846240774306e-01 8.528373152687e-01 8.112371332236e-01 8.992161516498e-01 1.050599928051e+00 1.178963317897e+00 1.233748406626e+00 1.201711440462e+00 1.102779229025e+00 9.876190977800e-01 9.247128184242e-01 9.540217513673e-01 1.045243334524e+00 1.134684241137e+00 1.177211524115e+00 1.160562398315e+00 1.102654217257e+00 1.042717953599e+00 1.020715042245e+00 1.047447508357e+00 1.096630590642e+00 1.131234625190e+00 1.130705892783e+00 1.100917040507e+00 1.070470999129e+00 1.072581446912e+00 1.117243425132e+00 1.180565218962e+00 1.224776961531e+00 1.223727926382e+00 1.176717585987e+00 1.112428140797e+00 1.079818942892e+00 1.115282831000e+00 1.206011439899e+00 1.300230889490e+00 1.345890813498e+00 1.312492479395e+00 1.235105854226e+00 1.138205957923e+00 1.075111157252e+00 1.054870275380e+00 1.085990514329e+00 1.117257088729e+00 1.122227401842e+00 1.086661437592e+00 1.016507617764e+00 9.396100795904e-01 8.970694874485e-01 9.155413773059e-01 9.800948364778e-01 1.047415289725e+00 1.078433148437e+00 1.055344604535e+00 9.860597113476e-01 9.038015505841e-01 8.571491771457e-01 8.776064470554e-01 9.481051102058e-01 1.021775647637e+00 1.060871582243e+00 1.053754562942e+00 1.016502424181e+00 9.856270422012e-01 9.959994538351e-01 1.050792997825e+00 1.117798294628e+00 1.156914857023e+00 1.145262809422e+00 1.088690054065e+00 1.024287722127e+00 1.007086141388e+00 1.067297838804e+00 1.176278144305e+00 1.273394076548e+00 1.308172702004e+00 1.258876111921e+00 1.139590605234e+00 1.006742771857e+00 9.516721916506e-01 1.030549070659e+00 1.191945353453e+00 1.338833758165e+00 1.435224721318e+00 1.464865974877e+00 1.420380799691e+00 1.292413613221e+00 1.131852240223e+00 1.030954532904e+00 1.074027455194e+00 1.226671034078e+00 1.380991634444e+00 1.454152098675e+00 1.411422496701e+00 1.264741737641e+00 1.076083705718e+00 9.582477841477e-01 1.004960251508e+00 1.166698917392e+00 1.318933321239e+00 1.375290642312e+00 1.302380945706e+00 1.114891557879e+00 8.839306499161e-01 7.575396520726e-01 8.593315668904e-01 1.083964850340e+00 1.273897167011e+00 1.347546756001e+00 1.282055076498e+00 1.104816695779e+00 9.059596893223e-01 8.453189856291e-01 1.002312367513e+00 1.248669588160e+00 1.443738417593e+00 1.514967502680e+00 1.443412852673e+00 1.259015116743e+00 1.050543416201e+00 9.669670624851e-01 1.093545518195e+00 1.324611593067e+00 1.518955304115e+00 1.597492141993e+00 1.537071254801e+00 1.363837679316e+00 1.163693332904e+00 1.081362864452e+00 1.178743851893e+00 1.385845719016e+00 1.569862599960e+00 1.673448780489e+00 1.646417129594e+00 1.491108701665e+00 1.282312202604e+00 1.149660525460e+00 1.199307765449e+00 1.381568637416e+00 1.562096008957e+00 1.648078696453e+00 1.609079680133e+00 1.471217447050e+00 1.314328633119e+00 1.249179309944e+00 1.328560287855e+00 1.483301017267e+00 1.604143085693e+00 1.621021612840e+00 1.519196047844e+00 1.341031112664e+00 1.187222609103e+00 1.175512116107e+00 1.315217323797e+00 1.491827067009e+00 1.592677350435e+00 1.560347977285e+00 1.394927732866e+00 1.160089646744e+00 9.988293266593e-01 1.061834293083e+00 1.294616239781e+00 1.523562260788e+00 1.632306485359e+00 1.572209833805e+00 1.351007481965e+00 1.042247257899e+00 8.306958565041e-01 9.415667101358e-01 1.258920425599e+00 1.548136788257e+00 1.690811818468e+00 1.645384887978e+00 1.418463920492e+00 1.111494509703e+00 8.902503663620e-01 9.355367186679e-01 1.203008457188e+00 1.463235225365e+00 1.591520627553e+00 1.541529825908e+00 1.323220146996e+00 1.009452185473e+00 7.820805692601e-01 8.782546097926e-01 1.185199387321e+00 1.461213900833e+00 1.589440645600e+00 1.530937996247e+00 1.303363091287e+00 9.926964920791e-01 8.048068420831e-01 9.553890077736e-01 1.285164913983e+00 1.565673763639e+00 1.690449164507e+00 1.626408718339e+00 1.397592086887e+00 1.097775734122e+00 9.259758943730e-01 1.062359835707e+00 1.366526983991e+00 1.625242884432e+00 1.729991367101e+00 1.646142906874e+00 1.396785928409e+00 1.072603267610e+00 8.711214652559e-01 9.883977788924e-01 1.280732807703e+00 1.524102554998e+00 1.611378245238e+00 1.512812283847e+00 1.258305101610e+00 9.522215318616e-01 8.158844252688e-01 1.000485316391e+00 1.306110739496e+00 1.527925525787e+00 1.606727861575e+00 1.542944651578e+00 1.338466505949e+00 1.043882092859e+00 8.501026374552e-01 9.638331982339e-01 1.259743000871e+00 1.511700713635e+00 1.604600549125e+00 1.499590463874e+00 1.216107704096e+00 8.480526014639e-01 6.584431087204e-01 9.000879089612e-01 1.279900644102e+00 1.557469763224e+00 1.641099491527e+00 1.505503206814e+00 1.179862210102e+00 7.744211940003e-01 6.247330252245e-01 9.655194372015e-01 1.396468665302e+00 1.695944158073e+00 1.783261904743e+00 1.638078179827e+00 1.293672308632e+00 8.635888881570e-01 6.789713963470e-01 1.010199089962e+00 1.464635045517e+00 1.797572053049e+00 1.921773827443e+00 1.815056824794e+00 1.508827679798e+00 1.102077589803e+00 8.281822727283e-01 9.726997233423e-01 1.340866272256e+00 1.649756502204e+00 1.784770731941e+00 1.716904685508e+00 1.475114377008e+00 1.166135613663e+00 9.994118943419e-01 1.099416876518e+00 1.351014118090e+00 1.570459072206e+00 1.653707301671e+00 1.534212611566e+00 1.255498263007e+00 9.442918753117e-01 8.596930235296e-01 1.110557600513e+00 1.445606763722e+00 1.671596482795e+00 1.707328608191e+00 1.538518491850e+00 1.211172346743e+00 8.627030796038e-01 7.892676751490e-01 1.079393430928e+00 1.425711487192e+00 1.640442536627e+00 1.653006256559e+00 1.457290154588e+00 1.108482518285e+00 7.683151410422e-01 7.758015830243e-01 1.125593692283e+00 1.480623309434e+00 1.679426307558e+00 1.663019053381e+00 1.431522793915e+00 1.046589048686e+00 6.953451286110e-01 7.778406259728e-01 1.194092222564e+00 1.580560447588e+00 1.793634489936e+00 1.781357400327e+00 1.547599877026e+00 1.156823085736e+00 7.916634477893e-01 8.336866504639e-01 1.240383390330e+00 1.647977300625e+00 1.897581030450e+00 1.935147355373e+00 1.761945134154e+00 1.463974430993e+00 1.130995461535e+00 9.572213250792e-01 1.100561086796e+00 1.394429675509e+00 1.632794720406e+00 1.720411173932e+00 1.637024508091e+00 1.421820090035e+00 1.179958082176e+00 1.078293857119e+00 1.204092211198e+00 1.434344991961e+00 1.613528059056e+00 1.659528914024e+00 1.555495360987e+00 1.341937728298e+00 1.122652588760e+00 1.050073430069e+00 1.181306180665e+00 1.391902675585e+00 1.544489037555e+00 1.568934479799e+00 1.453376670277e+00 1.236726241267e+00 1.012720140781e+00 9.192033857876e-01 1.013050950904e+00 1.181822446451e+00 1.301059562687e+00 1.314655755625e+00 1.226075311579e+00 1.090255950926e+00 1.001997710738e+00 1.033945087276e+00 1.152013073919e+00 1.260079625876e+00 1.288223918015e+00 1.218326505904e+00 1.088508953073e+00 9.953262230899e-01 1.045409221547e+00 1.245078019098e+00 1.495318636763e+00 1.697552694504e+00 1.787225671820e+00 1.709136089830e+00 1.463406481815e+00 1.142138170441e+00 9.571458077309e-01 1.111891726801e+00 1.455155961713e+00 1.756130793844e+00 1.898541891726e+00 1.843594126349e+00 1.612285700681e+00 1.293358974331e+00 1.071413173638e+00 1.145437558570e+00 1.431706710909e+00 1.708427328771e+00 1.847290221727e+00 1.804139829122e+00 1.597997030699e+00 1.313603917261e+00 1.115804344819e+00 1.168307222275e+00 1.406003527795e+00 1.639339408798e+00 1.749589767494e+00 1.697013140392e+00 1.505635188643e+00 1.266173311305e+00 1.136578524500e+00 1.231075692615e+00 1.459837211656e+00 1.661768518156e+00 1.739540672581e+00 1.663838418416e+00 1.464897062028e+00 1.236730143615e+00 1.130570695497e+00 1.235135817768e+00 1.450982608049e+00 1.630086647553e+00 1.686962287260e+00 1.600110207580e+00 1.418280341768e+00 1.247674641734e+00 1.192156440688e+00 1.280958650533e+00 1.419888328706e+00 1.511072619882e+00 1.493593810585e+00 1.376024003102e+00 1.225289211522e+00 1.155250868819e+00 1.241831825042e+00 1.427577256206e+00 1.594800858038e+00 1.659262734575e+00 1.589371498126e+00 1.408028758708e+00 1.201726326651e+00 1.117191238052e+00 1.242615996474e+00 1.482071108321e+00 1.689383144478e+00 1.774432835364e+00 1.705713139592e+00 1.504911009259e+00 1.253345520708e+00 1.099417912351e+00 1.168865970364e+00 1.390656724783e+00 1.604354011319e+00 1.709087148372e+00 1.672064420810e+00 1.518356226302e+00 1.331413069102e+00 1.240489163689e+00 1.325919836954e+00 1.518644651661e+00 1.690451149894e+00 1.755496588567e+00 1.686177188972e+00 1.511198204495e+00 1.318637293205e+00 1.240403744082e+00 1.345728998610e+00 1.550491321020e+00 1.725225711098e+00 1.801895369858e+00 1.761092840321e+00 1.636216952521e+00 1.458019141191e+00 1.265049910584e+00 1.119065750751e+00 1.095521244582e+00 1.189808561570e+00 1.319468279224e+00 1.407794215458e+00 1.418092604690e+00 1.350476567197e+00 1.234233346763e+00 1.118135038049e+00 1.051119082522e+00 1.051218776366e+00 1.093878744891e+00 1.140355439288e+00 1.166980492748e+00 1.171244464316e+00 1.163261964207e+00 1.153217093163e+00 1.142316948684e+00 1.123907372526e+00 1.093206753622e+00 1.057607096121e+00 1.038592144733e+00 1.058907138687e+00 1.120741686983e+00 1.198781835031e+00 1.256755144776e+00 1.267525075516e+00 1.225439896707e+00 1.152149475117e+00 1.094569138185e+00 1.101714770085e+00 1.181494941444e+00 1.290086986558e+00 1.369330952306e+00 1.379242692519e+00 1.310310869347e+00 1.189131843877e+00 1.080590884769e+00 1.064907348626e+00 1.165963145014e+00 1.335685275657e+00 1.501713035878e+00 1.619309715788e+00 1.653121961710e+00 1.557754810444e+00 1.330686008174e+00 1.040680908656e+00 8.538129830664e-01 9.486808833815e-01 1.224488635615e+00 1.481284894713e+00 1.611955782594e+00 1.576367527202e+00 1.381464909565e+00 1.082215494352e+00 8.081548122117e-01 7.766735357651e-01 1.004228635090e+00 1.269190594162e+00 1.434533045608e+00 1.448658882235e+00 1.309276098115e+00 1.055580403297e+00 7.795366182008e-01 6.534940502720e-01 7.795509478412e-01 9.927467935049e-01 1.143342517114e+00 1.175450723005e+00 1.087815791104e+00 9.222840548992e-01 7.669586043952e-01 7.334791099674e-01 8.351724670401e-01 9.660247289666e-01 1.036419910838e+00 1.012375142433e+00 9.084355739920e-01 7.885004038537e-01 7.546844405652e-01 8.539967258492e-01 1.011821003545e+00 1.132813150257e+00 1.162770160566e+00 1.091198370035e+00 9.484354736598e-01 8.438055438527e-01 8.484003289212e-01 9.707412804656e-01 1.125367749319e+00 1.229039162038e+00 1.240560981218e+00 1.150898115229e+00 9.849491590547e-01 8.117850340222e-01 7.478661823501e-01 8.562181057100e-01 1.048568248376e+00 1.213620993501e+00 1.287693875262e+00 1.246190855921e+00 1.097207477996e+00 8.859690901791e-01 7.142458152756e-01 7.235129273573e-01 9.077726554047e-01 1.124834136727e+00 1.275860087338e+00 1.315317862583e+00 1.232142242707e+00 1.044746249666e+00 8.068849012380e-01 6.312277789939e-01 6.613585669295e-01 8.525430185137e-01 1.052212174647e+00 1.176226797629e+00 1.192530533747e+00 1.100637067188e+00 9.268303606382e-01 7.287847882976e-01 6.060251447854e-01 6.445656092472e-01 7.863119738404e-01 9.232551599631e-01 9.985485902137e-01 9.969967009162e-01 9.320823126049e-01 8.410007413268e-01 7.771233978195e-01 7.818119139671e-01 8.517191232919e-01 9.462731989071e-01 1.031378908884e+00 1.083000919190e+00 1.096977898505e+00 1.083682711356e+00 1.061454191412e+00 1.047536656672e+00 1.049151626433e+00 1.060848494311e+00 1.070770542276e+00 1.070348347060e+00 1.060530584482e+00 1.051991146427e+00 1.058860325300e+00 1.088235219096e+00 1.133245640364e+00 1.176076649915e+00 1.197648703186e+00 1.186762070101e+00 1.145642416670e+00 1.091922254740e+00 1.054803181826e+00 1.060679146529e+00 1.113046911059e+00 1.187716430113e+00 1.249109976195e+00 1.267927415021e+00 1.230166927813e+00 1.141339811498e+00 1.029410728510e+00 9.440204510353e-01 9.362478591394e-01 1.013518482479e+00 1.129657292364e+00 1.226785907574e+00 1.264217790617e+00 1.224372718982e+00 1.113849753454e+00 9.671475759371e-01 8.517279603966e-01 8.461720978858e-01 9.604432144515e-01 1.121500487421e+00 1.252302419000e+00 1.305033434042e+00 1.259372897656e+00 1.120380648370e+00 9.227516771348e-01 7.461634930760e-01 7.152976097101e-01 8.649454737727e-01 1.082067886988e+00 1.263811708844e+00 1.356130145718e+00 1.337894322795e+00 1.214964045896e+00 1.023349366289e+00 8.420385139484e-01 7.924888537304e-01 9.234136511771e-01 1.134960935328e+00 1.318296848751e+00 1.412268741954e+00 1.391786508401e+00 1.261094813764e+00 1.056602915853e+00 8.608207583628e-01 8.054231252738e-01 9.460325804985e-01 1.173577184961e+00 1.371134313296e+00 1.474211048948e+00 1.456150770889e+00 1.320235475115e+00 1.101588362425e+00 8.808687288798e-01 7.956262581426e-01 9.223971638567e-01 1.151832342660e+00 1.355134215124e+00 1.462304009476e+00 1.444836735226e+00 1.305661118528e+00 1.080912713628e+00 8.558145886940e-01 7.799320256395e-01 9.305468218038e-01 1.183427604796e+00 1.407431894080e+00 1.535064747205e+00 1.540309638811e+00 1.428401421232e+00 1.235989558682e+00 1.037887087257e+00 9.435509234995e-01 1.016188260534e+00 1.186125649959e+00 1.343210592355e+00 1.417550701610e+00 1.381455946607e+00 1.242732534534e+00 1.047020909259e+00 8.881407979013e-01 8.825627700015e-01 1.036478356085e+00 1.235083363865e+00 1.377241580693e+00 1.408347987863e+00 1.310120197619e+00 1.097423559220e+00 8.297590531449e-01 6.560487132940e-01 7.645900727805e-01 1.057437728600e+00 1.348167373152e+00 1.543429121826e+00 1.600886571080e+00 1.509953371632e+00 1.290380916721e+00 1.002026753703e+00 7.789119185137e-01 8.142748516402e-01 1.073977813493e+00 1.362099203332e+00 1.563578098785e+00 1.626638952651e+00 1.535914162877e+00 1.306475883631e+00 9.890139968062e-01 7.025494499491e-01 6.766248396939e-01 9.305893325177e-01 1.228204813362e+00 1.439109185016e+00 1.510848607878e+00 1.428860231117e+00 1.208524424571e+00 9.000439390108e-01 6.241819978501e-01 6.208526818400e-01 8.859019958980e-01 1.176690693005e+00 1.374769380420e+00 1.433552809450e+00 1.340935247385e+00 1.112441045748e+00 7.954907105793e-01 5.094002059384e-01 5.281701306385e-01 8.152116568801e-01 1.103751536174e+00 1.291611657166e+00 1.341451932918e+00 1.246805127016e+00 1.028153554421e+00 7.407118130558e-01 5.198531662696e-01 5.892401027305e-01 8.554587719088e-01 1.109229646773e+00 1.264791270461e+00 1.290354449634e+00 1.184224368879e+00 9.726915961954e-01 7.210131613642e-01 5.709286197473e-01 6.693680327247e-01 9.020039110625e-01 1.110617487561e+00 1.223675972764e+00 1.215570979062e+00 1.090711355528e+00 8.838200515653e-01 6.749123577905e-01 6.078816360754e-01 7.453809031174e-01 9.525234564118e-01 1.111169188757e+00 1.166632270335e+00 1.101200821392e+00 9.257976420185e-01 6.859158865447e-01 5.003846060671e-01 5.635863564097e-01 8.094507269468e-01 1.055884463245e+00 1.219770710006e+00 1.266836788353e+00 1.190441003690e+00 1.008887279805e+00 7.715250831872e-01 5.833844833314e-01 5.956563664504e-01 7.774363598236e-01 9.694141911154e-01 1.083351031748e+00 1.084381906696e+00 9.687746056417e-01 7.611508582530e-01 5.312014406019e-01 4.513789403070e-01 6.275795642803e-01 8.765487479221e-01 1.071708357154e+00 1.161129198215e+00 1.124559781024e+00 9.641733686905e-01 7.035658108332e-01 3.994604921137e-01 2.710130604539e-01 5.161554163483e-01 7.968516532827e-01 9.970575449373e-01 1.080849156755e+00 1.037473114030e+00 8.778493502356e-01 6.398918466599e-01 4.232237232374e-01 4.497137382950e-01 6.914738905149e-01 9.398510391891e-01 1.109813068468e+00 1.168116768174e+00 1.107427186461e+00 9.439693680359e-01 7.245554779012e-01 5.543500806120e-01 5.877639028898e-01 7.913737018786e-01 1.012428136216e+00 1.168973893902e+00 1.227711127160e+00 1.182943887357e+00 1.051758373474e+00 8.750882815185e-01 7.218915866554e-01 6.735333709653e-01 7.423426317240e-01 8.505622003004e-01 9.252194531902e-01 9.327988222941e-01 8.722876653659e-01 7.707808510383e-01 6.825193106013e-01 6.694933761900e-01 7.420678937147e-01 8.464945131679e-01 9.253295779006e-01 9.473295678883e-01 9.084226910885e-01 8.304898396848e-01 7.597103497876e-01 7.487401321978e-01 8.105939433243e-01 9.031416780136e-01 9.717688711208e-01 9.804884057310e-01 9.188716428234e-01 8.052737727977e-01 6.945425447141e-01 6.720758772765e-01 7.739290445631e-01 9.344494535945e-01 1.071120582883e+00 1.130771428332e+00 1.088099433672e+00 9.434087876901e-01 7.291403672516e-01 5.418142638658e-01 5.667533376424e-01 8.022400127596e-01 1.071453122790e+00 1.274076675956e+00 1.361968584248e+00 1.315050282882e+00 1.138364676149e+00 8.690396992686e-01 6.119729583565e-01 6.049617454390e-01 8.860029253758e-01 1.223173563977e+00 1.491926088537e+00 1.637054508496e+00 1.635293398890e+00 1.489072274117e+00 1.228332028089e+00 9.223017821704e-01 7.166963408837e-01 7.864893999752e-01 1.042183866935e+00 1.295385139261e+00 1.452110256481e+00 1.474963808130e+00 1.359542466113e+00 1.129925287300e+00 8.458295959762e-01 6.357054015010e-01 6.771383647649e-01 9.071178951733e-01 1.141848896806e+00 1.290932584254e+00 1.321064364530e+00 1.231345797045e+00 1.048655566467e+00 8.327713841724e-01 6.883658635234e-01 7.156029082616e-01 8.649425463942e-01 1.014993744993e+00 1.094835265270e+00 1.081440589448e+00 9.876353089940e-01 8.627629218399e-01 7.925818133065e-01 8.480441497304e-01 9.990560976430e-01 1.157925343780e+00 1.257053502074e+00 1.261860293748e+00 1.166880981981e+00 9.961926638522e-01 8.116825374610e-01 7.204332194776e-01 7.973653138358e-01 9.718711313706e-01 1.133699090370e+00 1.217811143573e+00 1.198666457569e+00 1.082288497297e+00 9.087694469715e-01 7.637567595211e-01 7.590193796327e-01 9.028968889031e-01 1.086412760467e+00 1.215375792643e+00 1.239381128794e+00 1.141300300641e+00 9.349199367231e-01 6.797936901885e-01 5.432570360982e-01 7.121058387528e-01 1.032386808994e+00 1.332968655031e+00 1.537416324316e+00 1.609113739048e+00 1.536901793154e+00 1.333385075923e+00 1.037976938929e+00 7.339141344949e-01 5.957104895290e-01 7.437894029442e-01 9.955254689397e-01 1.195706931470e+00 1.284132643655e+00 1.244188909199e+00 1.088716814974e+00 8.614054961740e-01 6.543585411076e-01 6.160747966875e-01 7.713456708238e-01 9.712382530259e-01 1.110944209257e+00 1.147082348379e+00 1.072424492259e+00 9.105580471538e-01 7.244646627380e-01 6.320478896830e-01 7.223102164424e-01 9.118752151194e-01 1.082047694619e+00 1.168231691236e+00 1.145402730623e+00 1.019034046197e+00 8.290899472943e-01 6.701562016315e-01 6.823763275470e-01 8.702071184791e-01 1.099094329108e+00 1.272012234050e+00 1.340936741894e+00 1.288787122122e+00 1.124344652815e+00 8.855147766474e-01 6.584498175499e-01 6.010505499197e-01 7.639189880913e-01 9.895467540244e-01 1.161837406173e+00 1.231486918594e+00 1.185056206571e+00 1.036890370118e+00 8.324632533325e-01 6.635587409985e-01 6.723158552400e-01
 5.918455540101e-01 5.764417755045e-01 5.527648845401e-01 5.309825127749e-01 5.202277508594e-01 5.377488875866e-01 5.828104570254e-01 6.368854185933e-01 6.780657149100e-01 6.921760268784e-01 6.770020662971e-01 6.431510255382e-01 6.118198958415e-01 6.054620800142e-01 6.314991401009e-01 6.757036368884e-01 7.145303284223e-01 7.296232677460e-01 7.140284743985e-01 6.731392191218e-01 6.230982106644e-01 5.852443980316e-01 5.742558583016e-01 5.865480728973e-01 6.035916411518e-01 6.061416452725e-01 5.839221089575e-01 5.381179571486e-01 4.803825909598e-01 4.291987860306e-01 4.007135795882e-01 3.958812631405e-01 3.992366151909e-01 3.929849438478e-01 3.683720563946e-01 3.287104148843e-01 2.886316354827e-01 2.683536353344e-01 2.768074085028e-01 3.005716438348e-01 3.195216409673e-01 3.226575063013e-01 3.142196757689e-01 3.166278247771e-01 3.471242569377e-01 3.877567066391e-01 4.304389712081e-01 4.582638720834e-01 4.649621747864e-01 4.502603524990e-01 4.277381679472e-01 4.147597859979e-01 4.210419867781e-01 4.404044949876e-01 4.570174424737e-01 4.576248443886e-01 4.384589065691e-01 4.071042066096e-01 3.807700391370e-01 3.771803991986e-01 3.988558885397e-01 4.299836373068e-01 4.507923125078e-01 4.490792049376e-01 4.236508413454e-01 3.848594443220e-01 3.530426699766e-01 3.490859599684e-01 3.757793094494e-01 4.152532992283e-01 4.471175961212e-01 4.598383692324e-01 4.519102156232e-01 4.296826034808e-01 4.035413487680e-01 3.822846810707e-01 3.678114916468e-01 3.551500114621e-01 3.386792378985e-01 3.189509631456e-01 3.053396942931e-01 3.105243507737e-01 3.373643343262e-01 3.737345245965e-01 4.024319132519e-01 4.109365742903e-01 3.977261879191e-01 3.710984891933e-01 3.605061025024e-01 3.730479802127e-01 4.107389850129e-01 4.574976122852e-01 4.939845233464e-01 5.059742356912e-01 4.892610937023e-01 4.556011476840e-01 4.259731291789e-01 4.187067471941e-01 4.352594532090e-01 4.598156876254e-01 4.740847130585e-01 4.682458097568e-01 4.436467763886e-01 4.115149529571e-01 3.879624449095e-01 3.836378321933e-01 3.945698039450e-01 4.067480032272e-01 4.086415910356e-01 3.987548977029e-01 3.865702169584e-01 3.870234833922e-01 4.078841706366e-01 4.410455340930e-01 4.692020951719e-01 4.777957338205e-01 4.620943803958e-01 4.307189232828e-01 4.063287716026e-01 4.154081826744e-01 4.631885923939e-01 5.269906957874e-01 5.780043217654e-01 5.963999778712e-01 5.752379161709e-01 5.220661700083e-01 4.610461014498e-01 4.302884562208e-01 4.558453548916e-01 5.204553630318e-01 5.850156932395e-01 6.202758138746e-01 6.144192953250e-01 5.843990369034e-01 5.428426141961e-01 5.031271527458e-01 4.863662077026e-01 4.856097428987e-01 5.094990714618e-01 5.183918027725e-01 4.980913457489e-01 4.541533362546e-01 4.079468395834e-01 3.900053198960e-01 4.148232008886e-01 4.629494373555e-01 5.030581139041e-01 5.149427663163e-01 4.956450226881e-01 4.609543763534e-01 4.431106866106e-01 4.705115213453e-01 5.366851815819e-01 6.080141059057e-01 6.529505156721e-01 6.545917843699e-01 6.139132737935e-01 5.528114555189e-01 5.144205679430e-01 5.393330713019e-01 6.198036144716e-01 7.093629692079e-01 7.655076276081e-01 7.644398255380e-01 7.023197688149e-01 5.978546918383e-01 4.997855848017e-01 4.818836484750e-01 5.661767526485e-01 6.884464012192e-01 7.846678290799e-01 8.214055685159e-01 7.903996468045e-01 7.062946932257e-01 6.087300091512e-01 5.585346414456e-01 5.940317097829e-01 6.812980529494e-01 7.632692952239e-01 8.197281639789e-01 8.117890411707e-01 7.652100999141e-01 6.857823074740e-01 6.212650344025e-01 6.008246038394e-01 6.407005187315e-01 7.133468978943e-01 7.743490092916e-01 7.931240559233e-01 7.605785146464e-01 6.898623297639e-01 6.163956878420e-01 5.878597735421e-01 6.261043566048e-01 7.011406450781e-01 7.658213903641e-01 7.891978672448e-01 7.630492017929e-01 7.012464986473e-01 6.376109968445e-01 6.134242695460e-01 6.444036134507e-01 7.031452866549e-01 7.483509105797e-01 7.531376445609e-01 7.127058231268e-01 6.452749084219e-01 5.900063014723e-01 5.881562449775e-01 6.425004976314e-01 7.132342471450e-01 7.572944562632e-01 7.500846233287e-01 6.887324707756e-01 5.934505914552e-01 5.107107985953e-01 4.994574545552e-01 5.689166408978e-01 6.650922192103e-01 7.356182798475e-01 7.541438703858e-01 7.176827457597e-01 6.445797369113e-01 5.755792392068e-01 5.814057541425e-01 6.339443028396e-01 7.092757532994e-01 7.754360522415e-01 8.202587537514e-01 8.150361393375e-01 7.748872546049e-01 7.318410363982e-01 7.180851690586e-01 7.417081266697e-01 7.806351912067e-01 8.048671598275e-01 7.982845106226e-01 7.670108361792e-01 7.380933205431e-01 7.446363159102e-01 7.965580839213e-01 8.685940827345e-01 9.219027947210e-01 9.273166611450e-01 8.754178157031e-01 7.810394807098e-01 6.867910864290e-01 6.534016996652e-01 7.076930693447e-01 8.059776501421e-01 8.844734740954e-01 9.008453192560e-01 8.395507208955e-01 7.116656217743e-01 5.615560098980e-01 4.804571343183e-01 5.443846508750e-01 6.881314126058e-01 8.138587324866e-01 8.698585613600e-01 8.385355485519e-01 7.287026684893e-01 5.783843777962e-01 4.682430930315e-01 4.925901000534e-01 6.190130789311e-01 7.452414089521e-01 8.138799050254e-01 7.986987148546e-01 7.326684182996e-01 6.611470530542e-01 6.230193720685e-01 6.475529415432e-01 7.033526530784e-01 7.447851217072e-01 7.483551930858e-01 7.019003267106e-01 6.152450382963e-01 5.237180846067e-01 4.847848267303e-01 5.307588334852e-01 6.226596033993e-01 7.021107725790e-01 7.336392060140e-01 7.067201531124e-01 6.340670742500e-01 5.532852864590e-01 5.208745980366e-01 5.668909304187e-01 6.556529616477e-01 7.318892316738e-01 7.609548993049e-01 7.333446947288e-01 6.640050902703e-01 5.932891685010e-01 5.755840916870e-01 6.315670682505e-01 7.217640523468e-01 7.925342428266e-01 8.096745439777e-01 7.628439149744e-01 6.661004544551e-01 5.624124641090e-01 5.215846126517e-01 5.818590083196e-01 6.943367547435e-01 7.908582744965e-01 8.309590849245e-01 8.008884312961e-01 7.100380667342e-01 5.925370629280e-01 5.102995298328e-01 5.226912638848e-01 6.109058836855e-01 7.112219142716e-01 7.919079956260e-01 7.933611538025e-01 7.369663180167e-01 6.425557004350e-01 5.601520568542e-01 5.447990674396e-01 5.995893704867e-01 6.719869361159e-01 7.139285144360e-01 7.063876548749e-01 6.590703840610e-01 6.075497426862e-01 5.982960873360e-01 6.472903344372e-01 7.204775092295e-01 7.702317934256e-01 7.658485261430e-01 7.014903538529e-01 6.007020660634e-01 5.236218381667e-01 5.432296696805e-01 6.533113643499e-01 7.780135568251e-01 8.558386318210e-01 8.557209706725e-01 7.729168912509e-01 6.307779207939e-01 4.945912151923e-01 4.767313210669e-01 6.014750269818e-01 7.604998145889e-01 8.710133868976e-01 8.954717870031e-01 8.263002309692e-01 6.842631305111e-01 5.304698262689e-01 4.831494081363e-01 6.002784974051e-01 7.754439354491e-01 9.116241180145e-01 9.635278633926e-01 9.188420579479e-01 8.052785299708e-01 6.695320929353e-01 5.677174927212e-01 5.583616481880e-01 6.392906844932e-01 7.417744305793e-01 8.160724956511e-01 8.160490849483e-01 7.438860081612e-01 6.264511102767e-01 5.200995400672e-01 4.988456750655e-01 5.747318814950e-01 6.790674856440e-01 7.513744818419e-01 7.653557325439e-01 7.222407182510e-01 6.473675136126e-01 5.866473245690e-01 5.840497923926e-01 6.374358764284e-01 7.013776958500e-01 7.324228761968e-01 7.094010060629e-01 6.351662472487e-01 5.377904499236e-01 4.711071737381e-01 4.839922258935e-01 5.564842949375e-01 6.263552243474e-01 6.491717464024e-01 6.081129276047e-01 5.127055514849e-01 4.068349270539e-01 3.793066295946e-01 4.735160931448e-01 6.115658281258e-01 7.196226299577e-01 7.618568191031e-01 7.295018158608e-01 6.406250186688e-01 5.494292268630e-01 5.429990718954e-01 6.534237197856e-01 8.117634790737e-01 9.437658219201e-01 1.011854836767e+00 1.023596519155e+00 9.542423253900e-01 8.353043310364e-01 7.163981173010e-01 6.684439310268e-01 7.334537328541e-01 8.626867603957e-01 9.816111658215e-01 1.043907842148e+00 1.033864288918e+00 9.621628680246e-01 8.640095420829e-01 7.928058712482e-01 7.915939574540e-01 8.517381853770e-01 9.235324451718e-01 9.615868288475e-01 9.452372743632e-01 8.803184896831e-01 7.970958456925e-01 7.419500030389e-01 7.485761937592e-01 8.041070725468e-01 8.631174079788e-01 8.861352883073e-01 8.565476994053e-01 7.831136128303e-01 6.998668416509e-01 6.576073067106e-01 6.873761411477e-01 7.647076214540e-01 8.382990905016e-01 8.704670267276e-01 8.481825794643e-01 7.832989152090e-01 7.115822037078e-01 6.822105432456e-01 7.211229377392e-01 8.026654302299e-01 8.788906593606e-01 9.151358108667e-01 8.996174623163e-01 8.434623787439e-01 7.940625577739e-01 7.888414694760e-01 8.435711621262e-01 9.282411116654e-01 1.004460629602e+00 1.011430599832e+00 9.721627707835e-01 8.767508517291e-01 7.779718397797e-01 7.482691556903e-01 8.181813237090e-01 9.371944578736e-01 1.033916416578e+00 1.062701188453e+00 1.009791687899e+00 8.935383211542e-01 7.685062627111e-01 7.184480710047e-01 7.869913407471e-01 9.169744306393e-01 1.024802141717e+00 1.058738842320e+00 1.002349801215e+00 8.727615224131e-01 7.264326811747e-01 6.605004842947e-01 7.351853748425e-01 8.833232196483e-01 1.007417224652e+00 1.050698839908e+00 9.950200025942e-01 8.575188213025e-01 6.995995171766e-01 6.369365377145e-01 7.431246810128e-01 9.323522608057e-01 1.094472746674e+00 1.168552591913e+00 1.132121183347e+00 9.948772835914e-01 8.036697288968e-01 6.600137610015e-01 6.886499978227e-01 8.629067620019e-01 1.052023922640e+00 1.171852611494e+00 1.187936394175e+00 1.099236694619e+00 9.394052979030e-01 7.584206851073e-01 6.295776529723e-01 6.381509712997e-01 7.537010083119e-01 8.756003182739e-01 9.395235086349e-01 9.227106128327e-01 8.321067595525e-01 7.004753057364e-01 5.866501346219e-01 5.565178598854e-01 6.139949001432e-01 6.944857128730e-01 7.421487992786e-01 7.350835748974e-01 6.800429399032e-01 6.081446834370e-01 5.667677718055e-01 5.878506504257e-01 6.531877155048e-01 7.179598874817e-01 7.490423152183e-01 7.352838564922e-01 6.864755605970e-01 6.306584155803e-01 6.044937291314e-01 6.279877154778e-01 6.852779523253e-01 7.426971143203e-01 7.741900677010e-01 7.695636241594e-01 7.337698103235e-01 6.837895571526e-01 6.428231263870e-01 6.294818378760e-01 6.463401577262e-01 6.804961024175e-01 7.156482657451e-01 7.409804203691e-01 7.526622941814e-01 7.470191547791e-01 7.467889654935e-01 7.567495689303e-01 7.646742675284e-01 7.594654230562e-01 7.277386496204e-01 6.788442382879e-01 6.253773426483e-01 6.047782923468e-01 6.322273666978e-01 6.826833173035e-01 7.154466011792e-01 7.016830824867e-01 6.337881185102e-01 5.289658684617e-01 4.357490855218e-01 4.235502946780e-01 4.993553163023e-01 5.928981295872e-01 6.455562518974e-01 6.304847171748e-01 5.465025294740e-01 4.199385729223e-01 3.239284830964e-01 3.624960270935e-01 4.952216477553e-01 6.187121539710e-01 6.815782021465e-01 6.656073936569e-01 5.766137649825e-01 4.489840694221e-01 3.645828906193e-01 4.163630501352e-01 5.525276352834e-01 6.755953582605e-01 7.367934597255e-01 7.207403565570e-01 6.383317151581e-01 5.310828270761e-01 4.770492317977e-01 5.357986609316e-01 6.607793887033e-01 7.745266073625e-01 8.330302311506e-01 8.236292168990e-01 7.602141663337e-01 6.834611153350e-01 6.671890764268e-01 7.285492855358e-01 8.286323298202e-01 9.075040437968e-01 9.309661066735e-01 8.688588445560e-01 7.395664328868e-01 6.012746723570e-01 5.527007232024e-01 6.391421317171e-01 7.770305740093e-01 8.757270597368e-01 8.890346505413e-01 8.057861769016e-01 6.464862458973e-01 4.767746876705e-01 4.331810659772e-01 5.679155300998e-01 7.441268190487e-01 8.638674622960e-01 8.872566674528e-01 8.072835350476e-01 6.457292118284e-01 4.654225121451e-01 4.029821232742e-01 5.288862504091e-01 7.035016673515e-01 8.249436532696e-01 8.549958204575e-01 7.895745008330e-01 6.540432959304e-01 5.121472158920e-01 4.710366105577e-01 5.682968812037e-01 7.052010971553e-01 7.979079377260e-01 8.122783213892e-01 7.488129691207e-01 6.398473511537e-01 5.533668098084e-01 5.649392376592e-01 6.656106767746e-01 7.776452988655e-01 8.426527400190e-01 8.382424768304e-01 7.981402339250e-01 7.431624450418e-01 7.215092223053e-01 7.371252534536e-01 7.790111767059e-01 8.097263647124e-01 8.054892670429e-01 7.633300660976e-01 7.055707242032e-01 6.752718319851e-01 7.068744814262e-01 7.876787508529e-01 8.706240554154e-01 9.129377546536e-01 8.934853132419e-01 8.175892390969e-01 7.214848365584e-01 6.705808769275e-01 7.157360258737e-01 8.297901373367e-01 9.429245232199e-01 1.002101462843e+00 9.838072999614e-01 8.937195157351e-01 7.691430811242e-01 6.808745974848e-01 6.968789201313e-01 8.000723610406e-01 9.116104928812e-01 9.701824284104e-01 9.502236838735e-01 8.593281368388e-01 7.395476364297e-01 6.661655260077e-01 7.001404580235e-01 8.098502776652e-01 9.154908337975e-01 9.625052966044e-01 9.338269319386e-01 8.482982036028e-01 7.613389984271e-01 7.469432151604e-01 8.280475595986e-01 9.465329660368e-01 1.055766895270e+00 1.103821422015e+00 1.085049696662e+00 9.978594961193e-01 8.590056162725e-01 7.382741316601e-01 7.347340498617e-01 8.666319993341e-01 1.038339386181e+00 1.158601568412e+00 1.178758121845e+00 1.087988613754e+00 9.143909578895e-01 7.400708534006e-01 7.053449221846e-01 8.595282439528e-01 1.078825666888e+00 1.248872028688e+00 1.313026424925e+00 1.256059681456e+00 1.099317030888e+00 9.073107215738e-01 7.959076313092e-01 8.607222007954e-01 1.041404317169e+00 1.216396862893e+00 1.312367897394e+00 1.304387300891e+00 1.206012965307e+00 1.067252072786e+00 9.694361188404e-01 9.826401005934e-01 1.093014429983e+00 1.223044624699e+00 1.307126357210e+00 1.316768577023e+00 1.258358723000e+00 1.167661181674e+00 1.098240187511e+00 1.092615086865e+00 1.147816263739e+00 1.221355097965e+00 1.269112317103e+00 1.268456649798e+00 1.223056578715e+00 1.163845424607e+00 1.124844525547e+00 1.132320018463e+00 1.161547082028e+00 1.157950869954e+00 1.081746919253e+00 9.617397715254e-01 8.697470069130e-01 8.901834265632e-01 1.022640040824e+00 1.179333934280e+00 1.275648393705e+00 1.264538768845e+00 1.138556655492e+00 9.357076754102e-01 7.609625947924e-01 7.720622338829e-01 9.727328162420e-01 1.207019555586e+00 1.361356034266e+00 1.382869772276e+00 1.262140140921e+00 1.031931407656e+00 7.849558682787e-01 7.008029454341e-01 8.668346622270e-01 1.114181003792e+00 1.295798422135e+00 1.348937234365e+00 1.263328616988e+00 1.074674242866e+00 8.757498218449e-01 8.156849785579e-01 9.536453083401e-01 1.163413922374e+00 1.318672183363e+00 1.361061001413e+00 1.286681856567e+00 1.142064026212e+00 1.024785851108e+00 1.039488531760e+00 1.182537228530e+00 1.347525332498e+00 1.437862616279e+00 1.405409323003e+00 1.287120787535e+00 1.119251817374e+00 1.010947343392e+00 1.041504760976e+00 1.182291975930e+00 1.366125331603e+00 1.464876759114e+00 1.436452372913e+00 1.281275460547e+00 1.043381131516e+00 8.293669439706e-01 8.016779262603e-01 9.813401286863e-01 1.207876187111e+00 1.358862475145e+00 1.380507725739e+00 1.265676123213e+00 1.048950398760e+00 8.177058803539e-01 7.233968246403e-01 8.417044628991e-01 1.037892775033e+00 1.176143930956e+00 1.195117410695e+00 1.085060115918e+00 8.813231598707e-01 6.812785249662e-01 6.529545817352e-01 8.296531947131e-01 1.048255083068e+00 1.191695058800e+00 1.211568102984e+00 1.104224972808e+00 9.087304395196e-01 7.242330232646e-01 7.078325125794e-01 8.851695051080e-01 1.108760570486e+00 1.268528580930e+00 1.318212287326e+00 1.254598972635e+00 1.111453045157e+00 9.589776764949e-01 8.873071843826e-01 9.340689741519e-01 1.038650718164e+00 1.147688043546e+00 1.194157571726e+00 1.186774805047e+00 1.122206725687e+00 1.023853173939e+00 9.663375348516e-01 1.004037513993e+00 1.113152432737e+00 1.220754251652e+00 1.267881922889e+00 1.232298499867e+00 1.131594492310e+00 1.023365698813e+00 9.879238785197e-01 1.062951733631e+00 1.198722535496e+00 1.315173422636e+00 1.357136098219e+00 1.305414851700e+00 1.175876080126e+00 1.019010351449e+00 9.125843199500e-01 9.154292745102e-01 1.001218351376e+00 1.091233461358e+00 1.127101451246e+00 1.090791064799e+00 1.001665634860e+00 9.099460341787e-01 8.745600282975e-01 9.135799874726e-01 9.842599226239e-01 1.029495666134e+00 1.018351417524e+00 9.571696906533e-01 8.894351438404e-01 8.779289988173e-01 9.500827996973e-01 1.064666252363e+00 1.155623102959e+00 1.176628285851e+00 1.114817001204e+00 9.964900826283e-01 8.939535039397e-01 9.161069066588e-01 1.057558074129e+00 1.255576288720e+00 1.411221162533e+00 1.441930862621e+00 1.338384549062e+00 1.135179632116e+00 9.249430399562e-01 8.612798780987e-01 1.011166130326e+00 1.246896954167e+00 1.434502530640e+00 1.506457560620e+00 1.446144256175e+00 1.280930919659e+00 1.086576782522e+00 9.844649571582e-01 1.056374507404e+00 1.234933253945e+00 1.398634045621e+00 1.471435203197e+00 1.429247218246e+00 1.293322400000e+00 1.130287417300e+00 1.042867314617e+00 1.099406217742e+00 1.251262650060e+00 1.396408628504e+00 1.463636740251e+00 1.427159288722e+00 1.302928649946e+00 1.147410594004e+00 1.049215671796e+00 1.075706761315e+00 1.198821944189e+00 1.331678765123e+00 1.406884282526e+00 1.398114714552e+00 1.317155136231e+00 1.208268875455e+00 1.134101481563e+00 1.138067392528e+00 1.205328651245e+00 1.290546193515e+00 1.364909194269e+00 1.398187214093e+00 1.387977313526e+00 1.338507518514e+00 1.261120124195e+00 1.178848429232e+00 1.133713753822e+00 1.153802677589e+00 1.225253304621e+00 1.302629331161e+00 1.343112493357e+00 1.325288470866e+00 1.253674669708e+00 1.157584144260e+00 1.083366067521e+00 1.070908703403e+00 1.121534754131e+00 1.197511816223e+00 1.254564058432e+00 1.265792766207e+00 1.227804581992e+00 1.159243653790e+00 1.094603267263e+00 1.069127843462e+00 1.096028898782e+00 1.157369637054e+00 1.221293881786e+00 1.263419874104e+00 1.275975720772e+00 1.267311404054e+00 1.256012334192e+00 1.260995440180e+00 1.291034348738e+00 1.340788543891e+00 1.396421368943e+00 1.444683937550e+00 1.478597822533e+00 1.498128118227e+00 1.507539699705e+00 1.511721035728e+00 1.513630934778e+00 1.514129694466e+00 1.513610305322e+00 1.513612188601e+00 1.516479441092e+00 1.537521917459e+00 1.611731807509e+00 1.652171104677e+00 1.692282299835e+00 1.705025153049e+00 1.649239926533e+00 1.547858388596e+00 1.401714238570e+00 1.269839587502e+00 1.222866747327e+00 1.286214579673e+00 1.410412930535e+00 1.519267626971e+00 1.557496217843e+00 1.503293212608e+00 1.369012140961e+00 1.201628872161e+00 1.078181713389e+00 1.067360322327e+00 1.159425221286e+00 1.276465366376e+00 1.346705296373e+00 1.335906379726e+00 1.248587763721e+00 1.126056557415e+00 1.038482356146e+00 1.045972434267e+00 1.138268908030e+00 1.246904097874e+00 1.308720073045e+00 1.295647087934e+00 1.219603842725e+00 1.132058565131e+00 1.107462108950e+00 1.186393992173e+00 1.330987280503e+00 1.466254917225e+00 1.534219807216e+00 1.512195253073e+00 1.416909995183e+00 1.305418766840e+00 1.259611841460e+00 1.327981185668e+00 1.473307215297e+00 1.612619237667e+00 1.679035332462e+00 1.651635144963e+00 1.565822819643e+00 1.455970717620e+00 1.385899416701e+00 1.409670073287e+00 1.501849443766e+00 1.589768288006e+00 1.621731785415e+00 1.571674439151e+00 1.446285342898e+00 1.289282281297e+00 1.178030171500e+00 1.183464966477e+00 1.297215082574e+00 1.438720654330e+00 1.528633688432e+00 1.522652919426e+00 1.414762900120e+00 1.237820707499e+00 1.066554286520e+00 1.001157470324e+00 1.081538480598e+00 1.233410238125e+00 1.358726754939e+00 1.399995808806e+00 1.344019624499e+00 1.218048352249e+00 1.087968928395e+00 1.039004011284e+00 1.107524646190e+00 1.238519684347e+00 1.349200975889e+00 1.386124045871e+00 1.335483216515e+00 1.221538253359e+00 1.103390312849e+00 1.054906810206e+00 1.107213060272e+00 1.214315165546e+00 1.303824416434e+00 1.328132289694e+00 1.277271653489e+00 1.178668284304e+00 1.091646977956e+00 1.080325464203e+00 1.161769152446e+00 1.292102675034e+00 1.419542110611e+00 1.488244228332e+00 1.437491110263e+00 1.291697788658e+00 1.123235058112e+00 1.046095791488e+00 1.128454449850e+00 1.304774320149e+00 1.462821364386e+00 1.530411145845e+00 1.485289749825e+00 1.351356666784e+00 1.197980594346e+00 1.124370964441e+00 1.186117991632e+00 1.329315526959e+00 1.456113000469e+00 1.499811397992e+00 1.440117593700e+00 1.301894703449e+00 1.154126660532e+00 1.091345836887e+00 1.158741046756e+00 1.297569263165e+00 1.414823439852e+00 1.450177548576e+00 1.387478450994e+00 1.252452670776e+00 1.109866940887e+00 1.043690385472e+00 1.091130050160e+00 1.198769456394e+00 1.284164169801e+00 1.295657887611e+00 1.223968090534e+00 1.100068519641e+00 9.890824873185e-01 9.597078880552e-01 1.019118437646e+00 1.103001494629e+00 1.141689623527e+00 1.100686223370e+00 1.009585212588e+00 9.111676734539e-01 8.830832520423e-01 9.503687192715e-01 1.058989406438e+00 1.152870609659e+00 1.160651980316e+00 1.077437417963e+00 9.356566081440e-01 8.113305863656e-01 8.027204431452e-01 9.265114224474e-01 1.094853445189e+00 1.221993952008e+00 1.263413403667e+00 1.211731462019e+00 1.093712256118e+00 9.697278176434e-01 9.181451831003e-01 9.746893383536e-01 1.091412195397e+00 1.194572412142e+00 1.237841572666e+00 1.210698189876e+00 1.134363747058e+00 1.054165673513e+00 1.019201974632e+00 1.046456275077e+00 1.106630814302e+00 1.154986541819e+00 1.164288290110e+00 1.135706466332e+00 1.095428130429e+00 1.079052181389e+00 1.104671478691e+00 1.156283759009e+00 1.198432347330e+00 1.203084224023e+00 1.165898814960e+00 1.110649156403e+00 1.080525695715e+00 1.109016606968e+00 1.187108484436e+00 1.269560166897e+00 1.308955784882e+00 1.277759788039e+00 1.206563890982e+00 1.130843256230e+00 1.083827637619e+00 1.069303387559e+00 1.086536535122e+00 1.102745277572e+00 1.098408020177e+00 1.063782758805e+00 1.005444029727e+00 9.474099391972e-01 9.216651884383e-01 9.451050290261e-01 1.002098593484e+00 1.056697170551e+00 1.077130456995e+00 1.050012872286e+00 9.852603897313e-01 9.154144866723e-01 8.838360010103e-01 9.136684870225e-01 9.848528434915e-01 1.054451772068e+00 1.089263940109e+00 1.080138656407e+00 1.043487155958e+00 1.014050395654e+00 1.023859162398e+00 1.075132996548e+00 1.137559464087e+00 1.173503051598e+00 1.161508981716e+00 1.107356936164e+00 1.045981462387e+00 1.028185078022e+00 1.081755304649e+00 1.180974095561e+00 1.269773238581e+00 1.300715895827e+00 1.253810135488e+00 1.143906434242e+00 1.025730310669e+00 9.825147697851e-01 1.060489038948e+00 1.211685842559e+00 1.350826658345e+00 1.444967788554e+00 1.474345577117e+00 1.430576203623e+00 1.306407386406e+00 1.145536510251e+00 1.049849610790e+00 1.098878155564e+00 1.253437713206e+00 1.405978414675e+00 1.475402669906e+00 1.428531632631e+00 1.278955194837e+00 1.090499764000e+00 9.764887111608e-01 1.026832628758e+00 1.188785205366e+00 1.338807413521e+00 1.391956955871e+00 1.316080988192e+00 1.127315727908e+00 8.983012617160e-01 7.756943855365e-01 8.760286501005e-01 1.094411804659e+00 1.276472769692e+00 1.341563929852e+00 1.267608090229e+00 1.083393958027e+00 8.823212117320e-01 8.292263723295e-01 9.966163101869e-01 1.245676387217e+00 1.436114794304e+00 1.497657801184e+00 1.413203649322e+00 1.215092067242e+00 9.982418374094e-01 9.249491157455e-01 1.077370718992e+00 1.327841190445e+00 1.529974794264e+00 1.606632854688e+00 1.535900657569e+00 1.343659370363e+00 1.141922605153e+00 1.049977768781e+00 1.145532612497e+00 1.356538743132e+00 1.532307918186e+00 1.650818985758e+00 1.627105603867e+00 1.473549009040e+00 1.263883707574e+00 1.125134273588e+00 1.165013685956e+00 1.339106210555e+00 1.515069614784e+00 1.600310821831e+00 1.563988615024e+00 1.430592802395e+00 1.276551095121e+00 1.208757038982e+00 1.280282818704e+00 1.426674534525e+00 1.542834660843e+00 1.560909547498e+00 1.466386722999e+00 1.298946509636e+00 1.151822708516e+00 1.132908953578e+00 1.252624236862e+00 1.407350552780e+00 1.492665948375e+00 1.456062070346e+00 1.301105058569e+00 1.093650868849e+00 9.704703314139e-01 1.051879430946e+00 1.268748996595e+00 1.466614555096e+00 1.544710372685e+00 1.463424850931e+00 1.237867403608e+00 9.525076311709e-01 8.050982746960e-01 9.687795461255e-01 1.281716689700e+00 1.540563246039e+00 1.646633057608e+00 1.567684529997e+00 1.334024533999e+00 1.031708336442e+00 8.425480820820e-01 9.170980639847e-01 1.193620721575e+00 1.437650004260e+00 1.542528444989e+00 1.472050188008e+00 1.242904584641e+00 9.354695708105e-01 7.435617732946e-01 8.773832901005e-01 1.181905005592e+00 1.434838946063e+00 1.535352413529e+00 1.453229242422e+00 1.213187714873e+00 9.115396253852e-01 7.702303596820e-01 9.638580552425e-01 1.291269480383e+00 1.546916388341e+00 1.640391220657e+00 1.547662523444e+00 1.300618262396e+00 1.005385457397e+00 8.799906116289e-01 1.069093696684e+00 1.384640719372e+00 1.628656654862e+00 1.708728625222e+00 1.599566264336e+00 1.331300294041e+00 1.003759061615e+00 8.310072871993e-01 9.888829783954e-01 1.291510730784e+00 1.525332629383e+00 1.596515532164e+00 1.483175105663e+00 1.220918357574e+00 9.195822658995e-01 8.016527573563e-01 9.926095860855e-01 1.283301704084e+00 1.497299909934e+00 1.555572062963e+00 1.478933194877e+00 1.269179685356e+00 9.885821330113e-01 8.339616735004e-01 9.767374551936e-01 1.263487301052e+00 1.488036526806e+00 1.549614268732e+00 1.418227860426e+00 1.122374328254e+00 7.747432870434e-01 6.708690518590e-01 9.635716946771e-01 1.331185469090e+00 1.575974138499e+00 1.621801938481e+00 1.452838712147e+00 1.109027558147e+00 7.261167697955e-01 6.762374822056e-01 1.054506089427e+00 1.467106094903e+00 1.731329847623e+00 1.778439330796e+00 1.597125489302e+00 1.232388998420e+00 8.249161858821e-01 7.434534672137e-01 1.119256667405e+00 1.556904105439e+00 1.853403025414e+00 1.933597092257e+00 1.783806373260e+00 1.445490644859e+00 1.036298799107e+00 8.277557232551e-01 1.049878086913e+00 1.429908117085e+00 1.717083196768e+00 1.816020970054e+00 1.707944573331e+00 1.428805262595e+00 1.105375217838e+00 9.671836243629e-01 1.116010682265e+00 1.397097584928e+00 1.602146575260e+00 1.660993918035e+00 1.514538542970e+00 1.217204795084e+00 9.179221809442e-01 8.902364539915e-01 1.176594809646e+00 1.507410379904e+00 1.708964960121e+00 1.711796222739e+00 1.511560370599e+00 1.167714656191e+00 8.452397475467e-01 8.499924124602e-01 1.172765122064e+00 1.506315142990e+00 1.688588949752e+00 1.660776995749e+00 1.427320759333e+00 1.060112750824e+00 7.616738483411e-01 8.682494972677e-01 1.249863341582e+00 1.591752225344e+00 1.756899710102e+00 1.696942496550e+00 1.422381788971e+00 1.012567942192e+00 7.045611816330e-01 8.873942431732e-01 1.332301246654e+00 1.709662683701e+00 1.894367153922e+00 1.842918476814e+00 1.568593951810e+00 1.151467056600e+00 8.116428333811e-01 9.304542646794e-01 1.364024280542e+00 1.764169335224e+00 1.986213552260e+00 1.980471711919e+00 1.789332219602e+00 1.465809460836e+00 1.138263187375e+00 1.011064753958e+00 1.196465326313e+00 1.498250041277e+00 1.722531798398e+00 1.783670027532e+00 1.669372549726e+00 1.429897493794e+00 1.188408668082e+00 1.125480803460e+00 1.297407887947e+00 1.549021550607e+00 1.725969020668e+00 1.753279759908e+00 1.621367736705e+00 1.380521121278e+00 1.150203576475e+00 1.097436025492e+00 1.262127403514e+00 1.494501039191e+00 1.652513277397e+00 1.668439480697e+00 1.534746658619e+00 1.297010974918e+00 1.059481569267e+00 9.711477670650e-01 1.082558613823e+00 1.265195969582e+00 1.388674497006e+00 1.396540966736e+00 1.294435280478e+00 1.142109397360e+00 1.042639915274e+00 1.076035754878e+00 1.204798708946e+00 1.324138305962e+00 1.359118317802e+00 1.290127252648e+00 1.155519478820e+00 1.052527221713e+00 1.092862203897e+00 1.293814186379e+00 1.545780528374e+00 1.748886028985e+00 1.833067609515e+00 1.743123307394e+00 1.489324855617e+00 1.169691329722e+00 1.005215935462e+00 1.178350646889e+00 1.522192581709e+00 1.812282612212e+00 1.936078601742e+00 1.858378310001e+00 1.606240717289e+00 1.280016489523e+00 1.082613608095e+00 1.200509319400e+00 1.508648678408e+00 1.783531395279e+00 1.904793435388e+00 1.834240173504e+00 1.597637076289e+00 1.291166079155e+00 1.100648086315e+00 1.192777527745e+00 1.463460302044e+00 1.708103548743e+00 1.811586700370e+00 1.739275765960e+00 1.521125232636e+00 1.257600940348e+00 1.124208649309e+00 1.240486491466e+00 1.492104242981e+00 1.703891207857e+00 1.777633981015e+00 1.686473006294e+00 1.464850630119e+00 1.215040470360e+00 1.104458143355e+00 1.226957204055e+00 1.461955222334e+00 1.649011849004e+00 1.701482243148e+00 1.599521801496e+00 1.397483104502e+00 1.213889232662e+00 1.153188839950e+00 1.247492868636e+00 1.401975532392e+00 1.500235583966e+00 1.489863875480e+00 1.378103080027e+00 1.231041995162e+00 1.161511709492e+00 1.245705511060e+00 1.428629925065e+00 1.594181413566e+00 1.658599945005e+00 1.590799442700e+00 1.414474251247e+00 1.216228961965e+00 1.138461964466e+00 1.262093901476e+00 1.493054390497e+00 1.689997516698e+00 1.765181851727e+00 1.688814228723e+00 1.484750927215e+00 1.237545807967e+00 1.097497635561e+00 1.180639831134e+00 1.404791179139e+00 1.611812714983e+00 1.705383956327e+00 1.655967131018e+00 1.491747707880e+00 1.300475930363e+00 1.216032503673e+00 1.314560877012e+00 1.515848413088e+00 1.688414314816e+00 1.748350083989e+00 1.670444224906e+00 1.485421739653e+00 1.283668685108e+00 1.200775018665e+00 1.306188420112e+00 1.509180424289e+00 1.677015875977e+00 1.754595018365e+00 1.704551729473e+00 1.571168013931e+00 1.383494478455e+00 1.185246347835e+00 1.049011385292e+00 1.051503923484e+00 1.170031786979e+00 1.307855239495e+00 1.388505566544e+00 1.380437300979e+00 1.290433830360e+00 1.156826874718e+00 1.040188907335e+00 9.967933946368e-01 1.034040039967e+00 1.106733914860e+00 1.165108982753e+00 1.185211323781e+00 1.169992437742e+00 1.138811334861e+00 1.112685328973e+00 1.100320182688e+00 1.095171926704e+00 1.086095916756e+00 1.071070220100e+00 1.062089348947e+00 1.076562051787e+00 1.119954750967e+00 1.176234244195e+00 1.217204068712e+00 1.219850254597e+00 1.179773473804e+00 1.117698154368e+00 1.076068610085e+00 1.094770053456e+00 1.174028936547e+00 1.270898775418e+00 1.333079301359e+00 1.326495762781e+00 1.246983361700e+00 1.126834650731e+00 1.035842986195e+00 1.049203858148e+00 1.171924931591e+00 1.341057088727e+00 1.506576959305e+00 1.611367211141e+00 1.624371105221e+00 1.513412107721e+00 1.262096621195e+00 9.713382345751e-01 8.285630945777e-01 9.816055279272e-01 1.274532768054e+00 1.518430902857e+00 1.621417175246e+00 1.552262900035e+00 1.325004038932e+00 1.003413255639e+00 7.379974014773e-01 7.643503417374e-01 1.030724936048e+00 1.296852127930e+00 1.443002377599e+00 1.428122163300e+00 1.257321292104e+00 9.777449368567e-01 6.981739018768e-01 6.238121495202e-01 8.106207423780e-01 1.043570735489e+00 1.189017542258e+00 1.204026644320e+00 1.095334268083e+00 9.124576498467e-01 7.540040077146e-01 7.378224072672e-01 8.592360077048e-01 9.980742416578e-01 1.066574730760e+00 1.035458668078e+00 9.238471629906e-01 7.998570290426e-01 7.668659463717e-01 8.665868993882e-01 1.020060574596e+00 1.132681919097e+00 1.152950077300e+00 1.073953839233e+00 9.459712877808e-01 8.645042813107e-01 8.941735103118e-01 1.023869315953e+00 1.168265660841e+00 1.252927239969e+00 1.244064470691e+00 1.139310003531e+00 9.719054084854e-01 8.213461303391e-01 8.000590843593e-01 9.350901373554e-01 1.126596467271e+00 1.275403655457e+00 1.326866698714e+00 1.262700974843e+00 1.097354562301e+00 8.845897179172e-01 7.359493955836e-01 7.779225946090e-01 9.716733638854e-01 1.179313582594e+00 1.312382149488e+00 1.331420623186e+00 1.230394199066e+00 1.033355529176e+00 8.019905229691e-01 6.563912104653e-01 7.154143997151e-01 9.069363534959e-01 1.092211950377e+00 1.197751012321e+00 1.197156213850e+00 1.094859327270e+00 9.228168375194e-01 7.455014504236e-01 6.601400932293e-01 7.214880223892e-01 8.599403707760e-01 9.840383596485e-01 1.047213880107e+00 1.039592899108e+00 9.780847343291e-01 9.003493241757e-01 8.532372008138e-01 8.653610803400e-01 9.294104073930e-01 1.011472782987e+00 1.081873740790e+00 1.121532754169e+00 1.129034381109e+00 1.115937941219e+00 1.099626519727e+00 1.093928050141e+00 1.101569416981e+00 1.114195169520e+00 1.119949779472e+00 1.112456276867e+00 1.095753036171e+00 1.083357013996e+00 1.090812938747e+00 1.124440521175e+00 1.175134787656e+00 1.223149788862e+00 1.248766156252e+00 1.241255072207e+00 1.203743670950e+00 1.154332172427e+00 1.121335708990e+00 1.129066029366e+00 1.179887196652e+00 1.250806830702e+00 1.308477302773e+00 1.325587189802e+00 1.289631687117e+00 1.206879126843e+00 1.104201847405e+00 1.025990445584e+00 1.014862819562e+00 1.076601189224e+00 1.172768910317e+00 1.252745185333e+00 1.279706036422e+00 1.238463561444e+00 1.137440449336e+00 1.011142795425e+00 9.195565557283e-01 9.217454445768e-01 1.018341747995e+00 1.149252589814e+00 1.249787614454e+00 1.278532375944e+00 1.219749132389e+00 1.083676828664e+00 9.119983098917e-01 7.878193231093e-01 8.061430687514e-01 9.601255887051e-01 1.151722942296e+00 1.299155024315e+00 1.357905426822e+00 1.312794730594e+00 1.175749920818e+00 9.910479433507e-01 8.469580227605e-01 8.513406187211e-01 1.008596489278e+00 1.213730672554e+00 1.374411646963e+00 1.439725574782e+00 1.390862520190e+00 1.237593375705e+00 1.023392674734e+00 8.415917519091e-01 8.247925434880e-01 9.946503388922e-01 1.227061807301e+00 1.414319507582e+00 1.499558321667e+00 1.461109042168e+00 1.306553173107e+00 1.076254064639e+00 8.598202498814e-01 8.022638512506e-01 9.580944463521e-01 1.199600597159e+00 1.403388897155e+00 1.505545167849e+00 1.481487123801e+00 1.337267851465e+00 1.111959149505e+00 8.925427032622e-01 8.220173950962e-01 9.670101297900e-01 1.209628172227e+00 1.424035536043e+00 1.544047234894e+00 1.544650565249e+00 1.432244189148e+00 1.244466476874e+00 1.055610133925e+00 9.691227563945e-01 1.039398139825e+00 1.199228474211e+00 1.345225553883e+00 1.410985995120e+00 1.370571504569e+00 1.232836478660e+00 1.043483936092e+00 8.930315727685e-01 8.881525882314e-01 1.030960186555e+00 1.214085871902e+00 1.342195828100e+00 1.363904243249e+00 1.263672062029e+00 1.059833930632e+00 8.176323328242e-01 6.861393132926e-01 8.122134258786e-01 1.089511906052e+00 1.356860402073e+00 1.529781218474e+00 1.569629750324e+00 1.468872910150e+00 1.250805641631e+00 9.807060159973e-01 7.964076217008e-01 8.610998712073e-01 1.114131272071e+00 1.380845080407e+00 1.558767180270e+00 1.601132502723e+00 1.495950512784e+00 1.261577463820e+00 9.534799562848e-01 6.987461453088e-01 7.087074491890e-01 9.596154333359e-01 1.235570257666e+00 1.420942640740e+00 1.468534583464e+00 1.367318696076e+00 1.136255729590e+00 8.316455487172e-01 5.912608255792e-01 6.472245260172e-01 9.258890104748e-01 1.203316702772e+00 1.379901283370e+00 1.416097740467e+00 1.304258037151e+00 1.064229630480e+00 7.506071256854e-01 5.030201147851e-01 5.781290388615e-01 8.674796909173e-01 1.138202534008e+00 1.302664639479e+00 1.328334662646e+00 1.212433648614e+00 9.796981396414e-01 6.935277587579e-01 5.108549352443e-01 6.314051644152e-01 9.051377628697e-01 1.146114136675e+00 1.281103287261e+00 1.283429404403e+00 1.155364470293e+00 9.279683715927e-01 6.762481406740e-01 5.616702150254e-01 7.041652679818e-01 9.487650620333e-01 1.150064517858e+00 1.246136833614e+00 1.216077849027e+00 1.068015969866e+00 8.415905105326e-01 6.291057482821e-01 5.956692898063e-01 7.745704209355e-01 1.001162868155e+00 1.163852917017e+00 1.214113175069e+00 1.137572362348e+00 9.472002686453e-01 6.894803136332e-01 4.860835212760e-01 5.493225294254e-01 8.052510640153e-01 1.057805251971e+00 1.223835080397e+00 1.270545599625e+00 1.192859929239e+00 1.010679123427e+00 7.748689504906e-01 5.903841358027e-01 6.018245761070e-01 7.760324630184e-01 9.586159948514e-01 1.063549896260e+00 1.057893002321e+00 9.407336730093e-01 7.417035082331e-01 5.406442086750e-01 5.035322842110e-01 6.827554397856e-01 9.130817857955e-01 1.085027503154e+00 1.150584697927e+00 1.092238406687e+00 9.156931482134e-01 6.509800818967e-01 3.779101968277e-01 3.542977712942e-01 6.117146321523e-01 8.731844614529e-01 1.047632457725e+00 1.102381537344e+00 1.030017985450e+00 8.466215836746e-01 6.013150573258e-01 4.278359874270e-01 5.338983409825e-01 7.972667743461e-01 1.039701579844e+00 1.191151924065e+00 1.223005083797e+00 1.131771731341e+00 9.388508206342e-01 7.011070857023e-01 5.483548922793e-01 6.361513049967e-01 8.729825531575e-01 1.102570449723e+00 1.251922543635e+00 1.292287286626e+00 1.221735229969e+00 1.062254853709e+00 8.631588055060e-01 7.092876317550e-01 6.944887138651e-01 8.070123476268e-01 9.444334867374e-01 1.031762745770e+00 1.038270609661e+00 9.652993688280e-01 8.421546976320e-01 7.271656329809e-01 6.931546799229e-01 7.619263105507e-01 8.758098731405e-01 9.679380871283e-01 1.001487527800e+00 9.696773987013e-01 8.925591804805e-01 8.144101115544e-01 7.883211353755e-01 8.342462862530e-01 9.167682552973e-01 9.817209823763e-01 9.914441017731e-01 9.348674824568e-01 8.312015779776e-01 7.356294711446e-01 7.265751073370e-01 8.304040263068e-01 9.848790642305e-01 1.112904614397e+00 1.163377922270e+00 1.112560904404e+00 9.638185164982e-01 7.565377745044e-01 5.984503048282e-01 6.543912969383e-01 8.938994677449e-01 1.157888286868e+00 1.351796331657e+00 1.428147726445e+00 1.368120404051e+00 1.179765748973e+00 9.067715335315e-01 6.670470949688e-01 6.878520652602e-01 9.734285259904e-01 1.307077515342e+00 1.568039013582e+00 1.700757373746e+00 1.682758364260e+00 1.518761763069e+00 1.243023505133e+00 9.333257736210e-01 7.487578420166e-01 8.485685585353e-01 1.114551331302e+00 1.363805368345e+00 1.507235556977e+00 1.510011886710e+00 1.370889414666e+00 1.119214197172e+00 8.260144815472e-01 6.451571103411e-01 7.445952984532e-01 1.003792736478e+00 1.243220433374e+00 1.381982491569e+00 1.391138716316e+00 1.274009523058e+00 1.064098819383e+00 8.342389813807e-01 7.111255231686e-01 7.881865634893e-01 9.737520347761e-01 1.137027285849e+00 1.210153405989e+00 1.171866878898e+00 1.036505736540e+00 8.585523622873e-01 7.457103563551e-01 8.055018088211e-01 9.965088277919e-01 1.197598789124e+00 1.327084120034e+00 1.345543450005e+00 1.244700554430e+00 1.045622243026e+00 8.074977513543e-01 6.535845952299e-01 7.175545904272e-01 9.273945718216e-01 1.133615096417e+00 1.256421935862e+00 1.265008047741e+00 1.161529280987e+00 9.808942324000e-01 8.018145990875e-01 7.466534834099e-01 8.653803470051e-01 1.055439529659e+00 1.206244738281e+00 1.257486024109e+00 1.187183237440e+00 1.006341773727e+00 7.697116105865e-01 6.190577334130e-01 7.331727377379e-01 1.022439720050e+00 1.315005246455e+00 1.522803098320e+00 1.603807623974e+00 1.544294484006e+00 1.355858321698e+00 1.078213623661e+00 7.942844549255e-01 6.616979118188e-01 7.844713971705e-01 1.013392151086e+00 1.199760908316e+00 1.279535205349e+00 1.234165608069e+00 1.076412227507e+00 8.520087146363e-01 6.582278564347e-01 6.413862960770e-01 8.071721759918e-01 1.007402609700e+00 1.142974206173e+00 1.172663419200e+00 1.090769662592e+00 9.232126228551e-01 7.373553969216e-01 6.554118859495e-01 7.579316385170e-01 9.527680866530e-01 1.122109398636e+00 1.202250710922e+00 1.168547810149e+00 1.027157861045e+00 8.200083338726e-01 6.496371018128e-01 6.725853317602e-01 8.825095478897e-01 1.127195336010e+00 1.307302453562e+00 1.375016517386e+00 1.313283708258e+00 1.130635244578e+00 8.643090882454e-01 6.032532243830e-01 5.395424356874e-01 7.383972544392e-01 9.961114849810e-01 1.188903765730e+00 1.269142328763e+00 1.224285381998e+00 1.068952802713e+00 8.486107726104e-01 6.575679028147e-01 6.626415735182e-01
 5.714600005914e-01 5.609824097922e-01 5.441554086361e-01 5.254550192531e-01 5.174583054377e-01 5.352223870794e-01 5.773029432386e-01 6.262623212941e-01 6.618816711397e-01 6.714985116203e-01 6.541432353590e-01 6.213509493093e-01 5.943791990920e-01 5.938679669291e-01 6.240334960507e-01 6.688857286268e-01 7.056436024110e-01 7.178615844689e-01 7.005410326872e-01 6.606041959945e-01 6.147593793004e-01 5.830201544121e-01 5.766612920483e-01 5.891596786223e-01 6.019881386930e-01 5.979963161210e-01 5.695016540808e-01 5.202046001473e-01 4.639258549537e-01 4.198846204278e-01 4.013577211128e-01 4.037095206890e-01 4.086420486695e-01 3.998066951704e-01 3.718527235273e-01 3.322819698460e-01 2.998060453522e-01 2.942726665099e-01 3.166223069222e-01 3.473350045619e-01 3.666210935601e-01 3.657818589680e-01 3.530942429425e-01 3.545872862714e-01 3.818879565057e-01 4.220871010426e-01 4.648358864141e-01 4.945705499988e-01 5.004688105176e-01 4.826765113465e-01 4.544751649627e-01 4.335183902048e-01 4.311594571409e-01 4.433729797846e-01 4.553118409037e-01 4.537035850137e-01 4.347443277785e-01 4.061634816252e-01 3.847154089171e-01 3.859332930634e-01 4.095711711869e-01 4.392602668200e-01 4.565560965104e-01 4.510415197631e-01 4.234967306811e-01 3.864234940197e-01 3.613916681334e-01 3.666945638211e-01 3.996275134681e-01 4.399735528523e-01 4.682888329547e-01 4.746957549918e-01 4.593413589493e-01 4.302820937294e-01 3.995432438056e-01 3.767904465827e-01 3.631785148250e-01 3.518433334166e-01 3.355804571369e-01 3.144945533079e-01 2.986928746388e-01 3.023249570106e-01 3.288905934465e-01 3.653586201833e-01 3.935579358759e-01 4.009265984694e-01 3.869810588399e-01 3.642178284944e-01 3.648286238363e-01 3.931327142973e-01 4.445268739836e-01 5.002371631554e-01 5.430467293591e-01 5.530671356300e-01 5.342603179625e-01 4.990029905455e-01 4.680608723725e-01 4.586630212253e-01 4.718102702624e-01 4.926759680201e-01 5.043825301285e-01 4.984829851378e-01 4.775918006861e-01 4.532314536917e-01 4.391914497482e-01 4.413224069186e-01 4.524394560681e-01 4.591270157490e-01 4.523681943116e-01 4.337031824079e-01 4.159854041854e-01 4.168336546742e-01 4.435286877297e-01 4.844708417139e-01 5.191064673827e-01 5.312207546817e-01 5.154739880725e-01 4.802507138990e-01 4.482329857558e-01 4.477055716263e-01 4.882624478789e-01 5.495016695945e-01 6.013456596307e-01 6.220500502997e-01 6.033378048660e-01 5.517570536214e-01 4.900443891181e-01 4.542082186175e-01 4.708593365017e-01 5.271940751509e-01 5.863024581591e-01 6.185360745469e-01 6.122715508616e-01 5.898845183159e-01 5.504873026328e-01 5.133315862703e-01 4.955070030134e-01 4.907490402327e-01 5.086761934409e-01 5.092297562986e-01 4.825773823803e-01 4.365369877110e-01 3.942801901331e-01 3.856946976498e-01 4.197526243676e-01 4.728169118551e-01 5.144827178469e-01 5.269768954945e-01 5.094083594493e-01 4.787690083263e-01 4.663621914837e-01 4.971047900340e-01 5.629100960124e-01 6.317331665507e-01 6.736737515462e-01 6.726624342302e-01 6.298521214226e-01 5.664678773435e-01 5.238576922550e-01 5.416775629165e-01 6.144206668923e-01 6.976276565840e-01 7.492584637647e-01 7.456779197861e-01 6.833354119319e-01 5.813747520482e-01 4.888899559787e-01 4.774760528840e-01 5.638156310285e-01 6.837877231042e-01 7.764106249884e-01 8.103667227199e-01 7.788617688051e-01 6.978123037911e-01 6.076943891308e-01 5.673240839562e-01 6.087540109545e-01 6.963684137202e-01 7.772661586195e-01 8.240481369331e-01 8.185812155209e-01 7.774364954481e-01 6.973673208200e-01 6.417697013477e-01 6.278404289839e-01 6.695214644533e-01 7.390553313105e-01 7.942724011763e-01 8.065780190390e-01 7.687123410628e-01 6.961237655576e-01 6.268253463055e-01 6.082977339345e-01 6.562901944438e-01 7.356836314005e-01 7.991672890072e-01 8.171419936511e-01 7.828985228855e-01 7.123563860974e-01 6.426859337799e-01 6.190970007072e-01 6.572091550455e-01 7.247354737785e-01 7.764376576916e-01 7.838192691591e-01 7.415678904635e-01 6.679665869346e-01 6.035511157513e-01 5.939817914489e-01 6.466106701115e-01 7.207823920664e-01 7.700168770637e-01 7.670848906377e-01 7.073417035796e-01 6.095688840364e-01 5.194447555294e-01 4.992355458078e-01 5.655687629339e-01 6.650585317919e-01 7.417619910102e-01 7.665443100992e-01 7.342653589860e-01 6.608800709611e-01 5.874233947926e-01 5.835056491631e-01 6.194658787643e-01 6.860298347662e-01 7.551325848025e-01 7.968303069909e-01 7.919782541437e-01 7.552302004695e-01 7.169858655107e-01 7.070612241133e-01 7.316399048600e-01 7.688279944951e-01 7.900546671515e-01 7.803330224871e-01 7.461386582127e-01 7.143263985047e-01 7.178421171942e-01 7.667437320489e-01 8.360409413070e-01 8.873459831732e-01 8.919321301806e-01 8.402628202108e-01 7.458652308187e-01 6.484777746150e-01 6.063583509245e-01 6.482784511848e-01 7.339670673329e-01 8.014246039985e-01 8.098005526827e-01 7.449962790106e-01 6.195914334615e-01 4.812578708388e-01 4.268909500855e-01 5.150581610459e-01 6.607557353837e-01 7.755722537540e-01 8.172204576174e-01 7.735494297634e-01 6.576394043534e-01 5.137819148949e-01 4.332392395007e-01 4.957966470573e-01 6.359927427651e-01 7.579623494265e-01 8.159678027340e-01 7.957090952693e-01 7.300847476217e-01 6.654738220587e-01 6.396846565045e-01 6.656034385696e-01 7.164581093178e-01 7.492118150160e-01 7.413913559891e-01 6.862565472713e-01 5.989475823701e-01 5.207673906700e-01 5.079632125539e-01 5.747829671427e-01 6.723557153390e-01 7.471607792911e-01 7.692126333977e-01 7.319079554716e-01 6.514481176237e-01 5.689538701963e-01 5.418823923553e-01 5.944928116336e-01 6.857572858651e-01 7.604822902377e-01 7.856977166179e-01 7.536600286739e-01 6.809838393488e-01 6.090052781271e-01 5.910012516918e-01 6.450441437738e-01 7.311057249990e-01 7.966685569740e-01 8.091286222626e-01 7.603361465691e-01 6.674744353600e-01 5.767882494256e-01 5.545236317284e-01 6.247517379666e-01 7.353747893778e-01 8.241134893917e-01 8.546227875226e-01 8.159269427696e-01 7.201632091545e-01 6.046262301392e-01 5.323940664346e-01 5.548078427117e-01 6.451304200924e-01 7.465711891924e-01 8.086268664145e-01 8.099199936683e-01 7.465501175946e-01 6.449203521766e-01 5.581416209686e-01 5.434678344759e-01 6.018053732696e-01 6.768827870302e-01 7.198326063299e-01 7.125358251334e-01 6.660726689105e-01 6.169250455365e-01 6.104686122436e-01 6.600481100149e-01 7.310086677430e-01 7.772716833344e-01 7.705084890145e-01 7.082713500490e-01 6.188561012714e-01 5.643681432979e-01 6.042200065233e-01 7.186289151176e-01 8.368587080198e-01 9.035251403712e-01 8.909942290484e-01 7.978248272214e-01 6.522854456293e-01 5.265506665497e-01 5.277705342068e-01 6.596631240302e-01 8.156952854102e-01 9.182875219815e-01 9.321064097381e-01 8.516918017937e-01 7.007975940863e-01 5.451266672310e-01 5.048708221482e-01 6.270030532091e-01 8.005783349137e-01 9.305756009021e-01 9.733903495354e-01 9.189270791190e-01 7.996953112946e-01 6.659859179988e-01 5.789501544501e-01 5.912477129986e-01 6.864185032869e-01 7.956133548205e-01 8.540420043259e-01 8.387308382530e-01 7.553971500815e-01 6.376246354781e-01 5.492199409987e-01 5.566955202740e-01 6.484547200713e-01 7.526262617585e-01 8.153951489349e-01 8.151190412781e-01 7.568510496292e-01 6.703889222262e-01 6.067446759212e-01 6.110594755593e-01 6.744472090448e-01 7.453044915972e-01 7.789750014805e-01 7.554900570946e-01 6.798369955227e-01 5.824541810494e-01 5.176125097248e-01 5.307396473596e-01 6.010970921719e-01 6.683790542506e-01 6.886472281471e-01 6.454346858064e-01 5.492890893499e-01 4.449367887513e-01 4.170202082353e-01 5.061784644815e-01 6.411340522171e-01 7.490123417489e-01 7.931474503887e-01 7.644680717847e-01 6.804233880832e-01 5.913373471760e-01 5.751471804068e-01 6.657367381181e-01 8.061701542945e-01 9.258311188421e-01 9.924476352885e-01 9.959881862039e-01 9.260429114861e-01 8.055260919420e-01 6.896928456455e-01 6.478965816873e-01 7.175893603602e-01 8.460874631549e-01 9.602821670958e-01 1.016532575876e+00 1.001326185625e+00 9.271661266534e-01 8.307845926471e-01 7.658213015153e-01 7.717464982430e-01 8.343973800118e-01 9.027512480753e-01 9.335930868382e-01 9.088712185514e-01 8.367068966105e-01 7.496045208747e-01 6.958942129367e-01 7.079331358979e-01 7.674339904114e-01 8.258533231778e-01 8.445411833770e-01 8.089468439821e-01 7.299064745893e-01 6.438022430246e-01 6.039527042599e-01 6.397218486586e-01 7.205012648336e-01 7.929856812192e-01 8.217236738679e-01 7.969494658488e-01 7.339126627112e-01 6.713892581756e-01 6.577706866766e-01 7.107115731132e-01 7.977311300525e-01 8.722297361395e-01 9.039950478360e-01 8.855250253390e-01 8.318881947652e-01 7.912456943608e-01 8.003313297329e-01 8.622664321680e-01 9.464989975772e-01 1.015335344488e+00 1.008786946789e+00 9.577965299551e-01 8.594395469844e-01 7.689994979367e-01 7.555363103328e-01 8.362616154016e-01 9.539606259574e-01 1.040838951457e+00 1.056235875859e+00 9.904741999109e-01 8.655380697078e-01 7.397301610669e-01 6.979358107202e-01 7.745973761458e-01 9.034839178101e-01 1.002278763403e+00 1.023434483146e+00 9.542354912310e-01 8.152395018252e-01 6.676354762572e-01 6.141659845133e-01 7.048890435892e-01 8.563835161207e-01 9.725752059661e-01 1.002718539372e+00 9.335006005284e-01 7.863516375651e-01 6.293200328619e-01 5.872309386749e-01 7.166240922870e-01 9.097473845962e-01 1.061633289005e+00 1.119703808158e+00 1.067767563799e+00 9.214210623422e-01 7.358378972019e-01 6.243421247521e-01 6.955391124707e-01 8.837353152899e-01 1.062551352937e+00 1.160217738798e+00 1.147365726035e+00 1.044379355266e+00 8.706617702978e-01 6.869431150426e-01 5.782532688983e-01 6.213915084309e-01 7.540884643603e-01 8.729548488090e-01 9.232671645031e-01 8.894625472627e-01 7.839121978430e-01 6.450062706162e-01 5.388941471163e-01 5.312281565308e-01 6.058792065502e-01 6.879135630538e-01 7.260351637929e-01 7.042723344229e-01 6.345075167732e-01 5.537387383360e-01 5.158220198607e-01 5.501601280804e-01 6.255670104932e-01 6.912819667082e-01 7.161082006292e-01 6.930461159347e-01 6.368571783588e-01 5.813237209686e-01 5.663836706310e-01 6.057522600618e-01 6.728789430295e-01 7.304698284269e-01 7.547060256086e-01 7.396193199367e-01 6.952819158995e-01 6.442718773910e-01 6.135915708104e-01 6.189917698545e-01 6.535823057848e-01 6.967619339837e-01 7.307401366865e-01 7.474062703929e-01 7.478096213101e-01 7.327674202085e-01 7.314903004005e-01 7.441391442785e-01 7.570373322595e-01 7.578619604962e-01 7.266545657742e-01 6.751789211789e-01 6.167463090361e-01 5.893268966608e-01 6.099242470083e-01 6.547838368403e-01 6.834829262033e-01 6.677651404212e-01 6.013745202447e-01 5.037111377916e-01 4.251631895474e-01 4.280984934353e-01 5.061691103184e-01 5.914980827856e-01 6.322391275529e-01 6.060438773167e-01 5.160094788028e-01 3.957081446240e-01 3.297954007919e-01 3.997737695009e-01 5.367689295671e-01 6.509550980746e-01 6.994717703374e-01 6.684478184450e-01 5.680638140836e-01 4.399941806750e-01 3.765556326860e-01 4.536013367468e-01 5.967196467051e-01 7.154422006181e-01 7.670712830676e-01 7.401492352487e-01 6.497693416766e-01 5.429256406057e-01 5.004398832784e-01 5.701031273564e-01 6.956369095296e-01 8.019177379309e-01 8.482687306250e-01 8.252307010581e-01 7.509985080075e-01 6.746985507653e-01 6.704632543922e-01 7.449600433213e-01 8.537797018411e-01 9.235037599621e-01 9.390067643905e-01 8.635527011935e-01 7.195818183293e-01 5.718408209029e-01 5.299859134323e-01 6.330710076706e-01 7.798822576527e-01 8.782152017291e-01 8.852022499552e-01 7.931927596419e-01 6.270499113439e-01 4.609034330798e-01 4.401561054337e-01 5.913657783270e-01 7.680537041219e-01 8.794061541374e-01 8.896522826287e-01 7.951459609420e-01 6.225152169520e-01 4.462582657785e-01 4.195892310737e-01 5.754900966651e-01 7.584925296275e-01 8.777957092989e-01 9.006323310691e-01 8.268591060873e-01 6.866612618941e-01 5.498296722445e-01 5.212819091004e-01 6.233159468001e-01 7.572742541186e-01 8.431208087029e-01 8.484847510244e-01 7.762585091171e-01 6.627452935692e-01 5.805177362014e-01 6.024816284369e-01 7.099565845414e-01 8.226317921470e-01 8.832464582007e-01 8.720770468524e-01 8.263083727978e-01 7.684577468414e-01 7.373973867555e-01 7.493202990988e-01 7.933120525021e-01 8.281888206816e-01 8.289408370241e-01 7.910967859523e-01 7.352225106217e-01 7.023645950979e-01 7.272587385755e-01 8.011565189121e-01 8.799111947314e-01 9.209403007390e-01 9.024137055367e-01 8.289809524059e-01 7.359639671082e-01 6.867274300994e-01 7.301693345180e-01 8.407835797322e-01 9.509199992963e-01 1.007992561783e+00 9.882188183356e-01 8.967810008412e-01 7.702206066665e-01 6.785162399661e-01 6.903896983962e-01 7.907593164326e-01 9.011191622188e-01 9.598929328183e-01 9.415642644555e-01 8.539796613122e-01 7.391355489089e-01 6.705065882078e-01 7.050382746169e-01 8.106647815384e-01 9.103455489567e-01 9.513552759372e-01 9.177492228871e-01 8.296451078209e-01 7.443584442899e-01 7.365332747670e-01 8.247613307527e-01 9.488431146832e-01 1.056459656770e+00 1.104713392888e+00 1.080334017946e+00 9.815983200805e-01 8.288516521601e-01 6.949535856082e-01 6.952789540938e-01 8.443056012720e-01 1.029203655060e+00 1.154491845732e+00 1.172673520533e+00 1.074724871034e+00 8.909267832416e-01 7.083542875382e-01 6.787625680059e-01 8.473451584814e-01 1.074741520795e+00 1.244914312863e+00 1.303319240594e+00 1.236965065963e+00 1.070009589607e+00 8.721073533996e-01 7.685442065952e-01 8.533852108599e-01 1.047727011154e+00 1.225079486533e+00 1.314991414347e+00 1.295628839843e+00 1.183863708207e+00 1.034566734949e+00 9.363411306007e-01 9.617137030692e-01 1.085970763946e+00 1.221934328132e+00 1.302477946999e+00 1.300804352581e+00 1.226250798503e+00 1.119434168019e+00 1.041329238914e+00 1.039847101591e+00 1.107253045779e+00 1.190962266803e+00 1.240808955289e+00 1.232742395750e+00 1.171007679663e+00 1.099851804429e+00 1.053619885553e+00 1.062238404896e+00 1.099164890515e+00 1.104309959407e+00 1.045658724349e+00 9.497446812741e-01 8.820225871823e-01 9.110544474347e-01 1.030930298240e+00 1.165858688676e+00 1.241938270660e+00 1.218286118459e+00 1.092396865863e+00 9.082973855396e-01 7.743356858385e-01 8.207387689907e-01 1.019465846408e+00 1.231402620372e+00 1.358780468134e+00 1.356018578243e+00 1.218775792827e+00 9.856659612554e-01 7.592194260080e-01 7.182578133019e-01 9.049333666618e-01 1.144642606220e+00 1.308052369711e+00 1.341526426070e+00 1.240568143115e+00 1.046548764862e+00 8.591369174037e-01 8.252630394985e-01 9.781338832193e-01 1.183833863337e+00 1.325472494071e+00 1.351803129243e+00 1.263904502836e+00 1.112706825549e+00 9.992975577919e-01 1.024396044236e+00 1.171935956131e+00 1.331562082018e+00 1.410915836848e+00 1.368321512154e+00 1.239481698346e+00 1.073079051718e+00 9.708653824427e-01 1.007507362323e+00 1.158916313108e+00 1.326623055117e+00 1.406879726505e+00 1.363066953831e+00 1.200706728527e+00 9.709038761955e-01 7.905961699569e-01 8.109146970008e-01 1.008522128463e+00 1.224473782625e+00 1.353606482400e+00 1.352183500435e+00 1.220119154009e+00 9.994748339947e-01 7.882589138783e-01 7.376518364755e-01 8.812022168862e-01 1.071946505434e+00 1.190607347718e+00 1.186795124870e+00 1.058532855314e+00 8.500809455770e-01 6.721847820673e-01 6.862549272600e-01 8.784463393940e-01 1.085953069412e+00 1.206696323331e+00 1.200788373702e+00 1.071790547269e+00 8.685724639001e-01 7.064976901231e-01 7.390184262884e-01 9.423800993639e-01 1.163006537557e+00 1.304688588774e+00 1.329979155136e+00 1.242607924029e+00 1.084085505496e+00 9.342985203883e-01 8.875772537227e-01 9.644941001020e-01 1.088535364673e+00 1.193879853584e+00 1.239620319831e+00 1.225306182494e+00 1.152537227651e+00 1.048098310120e+00 9.924610207441e-01 1.035997081197e+00 1.146193941518e+00 1.247068888240e+00 1.281749832510e+00 1.232446946573e+00 1.123039614354e+00 1.018479435172e+00 1.000561892666e+00 1.093722388982e+00 1.234904931087e+00 1.342736111058e+00 1.365979410829e+00 1.290603193193e+00 1.139091126207e+00 9.717907636230e-01 8.782189141130e-01 9.131783116849e-01 1.026576331881e+00 1.128162756977e+00 1.161766224078e+00 1.114654015048e+00 1.012074204268e+00 9.110097720243e-01 8.759819616597e-01 9.229706251255e-01 1.001581271264e+00 1.050892564214e+00 1.040829927976e+00 9.808205043143e-01 9.173805157974e-01 9.125192900533e-01 9.881466833247e-01 1.099630399266e+00 1.181836789663e+00 1.191211076765e+00 1.119014549282e+00 9.974513359859e-01 9.058649916904e-01 9.570595715247e-01 1.111829183363e+00 1.314266823283e+00 1.456429678946e+00 1.465899020697e+00 1.339186228737e+00 1.119986117905e+00 9.162642217855e-01 8.907574715078e-01 1.076463580866e+00 1.323079499412e+00 1.502846897385e+00 1.555727485464e+00 1.471832150285e+00 1.286767794579e+00 1.087898131571e+00 1.006036010751e+00 1.107207877041e+00 1.299645907931e+00 1.459223134168e+00 1.515597491987e+00 1.451579958200e+00 1.297276064628e+00 1.131410710039e+00 1.065791811068e+00 1.154738219054e+00 1.325591273510e+00 1.471000849181e+00 1.524494594366e+00 1.467290831549e+00 1.324537792133e+00 1.165141572406e+00 1.088058729760e+00 1.150441844767e+00 1.300100162054e+00 1.441353875360e+00 1.509657218378e+00 1.484392040255e+00 1.384511039928e+00 1.262974907963e+00 1.189957171734e+00 1.207745168605e+00 1.291593506237e+00 1.389165543789e+00 1.465255642137e+00 1.496277468812e+00 1.481372093312e+00 1.428081206258e+00 1.337244569260e+00 1.252456043992e+00 1.207877587203e+00 1.231637931137e+00 1.306261685650e+00 1.383869351585e+00 1.421446779189e+00 1.399056268829e+00 1.323642458654e+00 1.226878773222e+00 1.155498784610e+00 1.146360485633e+00 1.197063872557e+00 1.269260569972e+00 1.320298462770e+00 1.325348489888e+00 1.282947885302e+00 1.213043881164e+00 1.150008004775e+00 1.127035579887e+00 1.155054086340e+00 1.216073919843e+00 1.279961931824e+00 1.323808216486e+00 1.339858852505e+00 1.334611988447e+00 1.323321049829e+00 1.321960369605e+00 1.339494788900e+00 1.374727767604e+00 1.419506034726e+00 1.464596673333e+00 1.503544365178e+00 1.533127505848e+00 1.551941888072e+00 1.559164064101e+00 1.554736615418e+00 1.540809434163e+00 1.523003403672e+00 1.509732243293e+00 1.508674629173e+00 1.539137205757e+00 1.611644791260e+00 1.660798417307e+00 1.702625730664e+00 1.694211034119e+00 1.632632878737e+00 1.511767059837e+00 1.354464135974e+00 1.227555252792e+00 1.199595518798e+00 1.279827079013e+00 1.405565749952e+00 1.501381159751e+00 1.519188686088e+00 1.445159839205e+00 1.299089016399e+00 1.134228693091e+00 1.028794510912e+00 1.038420991620e+00 1.134539809310e+00 1.237108235257e+00 1.283560679809e+00 1.249824596740e+00 1.149745844147e+00 1.033208492558e+00 9.732004403132e-01 1.014357889731e+00 1.122978965638e+00 1.226111509016e+00 1.269711952494e+00 1.236631688253e+00 1.149115229783e+00 1.067802956983e+00 1.067811070771e+00 1.172731483858e+00 1.327705568912e+00 1.456921693226e+00 1.509349650437e+00 1.469851033877e+00 1.361915821196e+00 1.248208316041e+00 1.211682598048e+00 1.291690428434e+00 1.439839857454e+00 1.572093192335e+00 1.627984047575e+00 1.601695815777e+00 1.504490185822e+00 1.396549311528e+00 1.329134603621e+00 1.364613139157e+00 1.451974065093e+00 1.529583852256e+00 1.551212171584e+00 1.494870877004e+00 1.370488041689e+00 1.223677237270e+00 1.129695964457e+00 1.149344106065e+00 1.263910985066e+00 1.394425415127e+00 1.469205136462e+00 1.450872452419e+00 1.338623948758e+00 1.169083595061e+00 1.017915138509e+00 9.762265367768e-01 1.065132095598e+00 1.206774934859e+00 1.313588422426e+00 1.337998950510e+00 1.274056665908e+00 1.154377488611e+00 1.046388905028e+00 1.025017602270e+00 1.105790161413e+00 1.227055355322e+00 1.315127978784e+00 1.327221014414e+00 1.258321335678e+00 1.140611870154e+00 1.039276411953e+00 1.023478542310e+00 1.103027582804e+00 1.217027427242e+00 1.295956851358e+00 1.300795264906e+00 1.229638382488e+00 1.117316760261e+00 1.029702338684e+00 1.030805331355e+00 1.132413429209e+00 1.267427307079e+00 1.397781011649e+00 1.454230861230e+00 1.388205735116e+00 1.230780378868e+00 1.063451060595e+00 1.005987346861e+00 1.113183273604e+00 1.300670713460e+00 1.455808296392e+00 1.513058896230e+00 1.456394172498e+00 1.315142339363e+00 1.163508649959e+00 1.101574867279e+00 1.175365024435e+00 1.320903430177e+00 1.441024825720e+00 1.474373831972e+00 1.406237168447e+00 1.266789388560e+00 1.129164434218e+00 1.085009143941e+00 1.165321185401e+00 1.302519980563e+00 1.407323060151e+00 1.426183725918e+00 1.349294369100e+00 1.208753029313e+00 1.075474256007e+00 1.032736345963e+00 1.102367620417e+00 1.217872018596e+00 1.298091153735e+00 1.297618589985e+00 1.213202329377e+00 1.081324995327e+00 9.715702752712e-01 9.514126080522e-01 1.018542763764e+00 1.102321210261e+00 1.134769389363e+00 1.086758710219e+00 9.849822728759e-01 8.932181829869e-01 8.777269122336e-01 9.565736989328e-01 1.070491949992e+00 1.149861778971e+00 1.139771228305e+00 1.040516900058e+00 8.921190326065e-01 7.817514330130e-01 8.075844612966e-01 9.595454842065e-01 1.136373825125e+00 1.256797609607e+00 1.282301718504e+00 1.211054702495e+00 1.076654864898e+00 9.494225865475e-01 9.158435629579e-01 1.001695865141e+00 1.140563632311e+00 1.252501715799e+00 1.292383185861e+00 1.252490281902e+00 1.157960065525e+00 1.060446235789e+00 1.017584825933e+00 1.050396803931e+00 1.124036918795e+00 1.185472667245e+00 1.201848941348e+00 1.171209620326e+00 1.118882754081e+00 1.083747024443e+00 1.091973345700e+00 1.134837756383e+00 1.178073306906e+00 1.190438703523e+00 1.162894946748e+00 1.113844374092e+00 1.081439519524e+00 1.098356117705e+00 1.161261489094e+00 1.231904369034e+00 1.267027684085e+00 1.242421519518e+00 1.186782677009e+00 1.129534912431e+00 1.094999669656e+00 1.086877722891e+00 1.087088172328e+00 1.086500055015e+00 1.073030428185e+00 1.041052755219e+00 9.967266361640e-01 9.585882516922e-01 9.486934905469e-01 9.754982398925e-01 1.023940451550e+00 1.065335659285e+00 1.075018616012e+00 1.044053430243e+00 9.842773304630e-01 9.272459131791e-01 9.108267015651e-01 9.503809226988e-01 1.023310968222e+00 1.089984823115e+00 1.121024717218e+00 1.109341090370e+00 1.071571953846e+00 1.041216148204e+00 1.048798978653e+00 1.096747151933e+00 1.156652600356e+00 1.192611695712e+00 1.183749766097e+00 1.134917525851e+00 1.078039743477e+00 1.059313653217e+00 1.104831641518e+00 1.193159576625e+00 1.273685806571e+00 1.302107159844e+00 1.259698151347e+00 1.161104711404e+00 1.057672487393e+00 1.023217561404e+00 1.095625853844e+00 1.231817613831e+00 1.369376509749e+00 1.460049408162e+00 1.488879637043e+00 1.442816830308e+00 1.317795416982e+00 1.158445951486e+00 1.066617085575e+00 1.119533139053e+00 1.275155275843e+00 1.426282608587e+00 1.492959004288e+00 1.443066147360e+00 1.291375038693e+00 1.103033373881e+00 9.916600993510e-01 1.044456650927e+00 1.206672514586e+00 1.355583879145e+00 1.407301095020e+00 1.330646122427e+00 1.142959385934e+00 9.179496176339e-01 7.995904169539e-01 8.970900832771e-01 1.108365417346e+00 1.282944214068e+00 1.340729423512e+00 1.259770223954e+00 1.069239732643e+00 8.639544641234e-01 8.124764677101e-01 9.848663250298e-01 1.235151097171e+00 1.422511595839e+00 1.477927386377e+00 1.385391125520e+00 1.178604880289e+00 9.565134938340e-01 8.912397999343e-01 1.061737745373e+00 1.324517955309e+00 1.531017523339e+00 1.606115913337e+00 1.529131211815e+00 1.327323526880e+00 1.127272045554e+00 1.028866934974e+00 1.121149310913e+00 1.330015258033e+00 1.501305955614e+00 1.622211457707e+00 1.598190572134e+00 1.445719678548e+00 1.237343239805e+00 1.097413649377e+00 1.132466520151e+00 1.300148391047e+00 1.470537405873e+00 1.552578189331e+00 1.515832281176e+00 1.383753383177e+00 1.230302219281e+00 1.160009435219e+00 1.226494389657e+00 1.367969871751e+00 1.481943710902e+00 1.502324390442e+00 1.414661403469e+00 1.255848368179e+00 1.112252528936e+00 1.084202799539e+00 1.184908277457e+00 1.320670168696e+00 1.393998976449e+00 1.356370778031e+00 1.213835732789e+00 1.032577772807e+00 9.401022038649e-01 1.030506402179e+00 1.228545344964e+00 1.397247673508e+00 1.449048469505e+00 1.352436303924e+00 1.129645935166e+00 8.760035649618e-01 7.931572452147e-01 9.924355360671e-01 1.291249680038e+00 1.517175928847e+00 1.587483482363e+00 1.474638294534e+00 1.240352741969e+00 9.513601275615e-01 7.989246887997e-01 9.080370726224e-01 1.183649279830e+00 1.407619706691e+00 1.488379293402e+00 1.398420691581e+00 1.160777662916e+00 8.638077032342e-01 7.124331067034e-01 8.798521823478e-01 1.177706087583e+00 1.406402582763e+00 1.479796998286e+00 1.375781520855e+00 1.125826935383e+00 8.369320138574e-01 7.439762774220e-01 9.712702940688e-01 1.290585967907e+00 1.520166523877e+00 1.583465532409e+00 1.464558349980e+00 1.202622330572e+00 9.164067666733e-01 8.404693931923e-01 1.072948781280e+00 1.391435084303e+00 1.617217485629e+00 1.672252918842e+00 1.539681441315e+00 1.256302596537e+00 9.315884325843e-01 7.956485331530e-01 9.918955552281e-01 1.298688887945e+00 1.518987523495e+00 1.572172675224e+00 1.443979605903e+00 1.175676787934e+00 8.829229086117e-01 7.879739377670e-01 9.855757098984e-01 1.257788298703e+00 1.458753970314e+00 1.505754564927e+00 1.410972525090e+00 1.198308186492e+00 9.324077307274e-01 8.160862295914e-01 9.834214639750e-01 1.259540571084e+00 1.457444178484e+00 1.489721701807e+00 1.335342159123e+00 1.032843582065e+00 7.175462057403e-01 7.020741547418e-01 1.026432292171e+00 1.374837700701e+00 1.584889115887e+00 1.593623160914e+00 1.394566811953e+00 1.039823112675e+00 6.961064842190e-01 7.439057622349e-01 1.141104241755e+00 1.528848358323e+00 1.754828017736e+00 1.761294048287e+00 1.546532220100e+00 1.169343950473e+00 8.037386291905e-01 8.277856705542e-01 1.229615559725e+00 1.642557886066e+00 1.897311010015e+00 1.930050610792e+00 1.736177147225e+00 1.368740211137e+00 9.695440763923e-01 8.480416799211e-01 1.140484280052e+00 1.522817279683e+00 1.781681178443e+00 1.839285862739e+00 1.687959076131e+00 1.368911500771e+00 1.041543273729e+00 9.431198716374e-01 1.143967948913e+00 1.447553225681e+00 1.649277224469e+00 1.674820587880e+00 1.497568475459e+00 1.180950135196e+00 8.972565040512e-01 9.272289499386e-01 1.243475679046e+00 1.568048641899e+00 1.745010988603e+00 1.715779528197e+00 1.486038120731e+00 1.129773265938e+00 8.410466156505e-01 9.174502323203e-01 1.261954637731e+00 1.579866221040e+00 1.729848814127e+00 1.663886240477e+00 1.397555665793e+00 1.022264484323e+00 7.830883792397e-01 9.744409880189e-01 1.372195139594e+00 1.694744291143e+00 1.823581249453e+00 1.720059265087e+00 1.405741122903e+00 9.813311541375e-01 7.387969003653e-01 1.010075067782e+00 1.471899396650e+00 1.834349269841e+00 1.987203430269e+00 1.895429639434e+00 1.582656203723e+00 1.147362995492e+00 8.502371628860e-01 1.042469733307e+00 1.493323022245e+00 1.880082905616e+00 2.071484242917e+00 2.020615436430e+00 1.800355464992e+00 1.466013655562e+00 1.152157542962e+00 1.077771066706e+00 1.301788732768e+00 1.606852372473e+00 1.813210429915e+00 1.844819969528e+00 1.697799747254e+00 1.434464900687e+00 1.197568277032e+00 1.177688501745e+00 1.393226140630e+00 1.662179557869e+00 1.833816440634e+00 1.840378951338e+00 1.679848572609e+00 1.413057938470e+00 1.176366411102e+00 1.149089448106e+00 1.347562590006e+00 1.598641465294e+00 1.758474271432e+00 1.762886639114e+00 1.609615465696e+00 1.352283262562e+00 1.107497703932e+00 1.033784943870e+00 1.167566787364e+00 1.363331928396e+00 1.487727299148e+00 1.485594232256e+00 1.365827005643e+00 1.194338518860e+00 1.084250165555e+00 1.122992852517e+00 1.266531605087e+00 1.399397881425e+00 1.441423960815e+00 1.371686989714e+00 1.229051341521e+00 1.112410636182e+00 1.142379881197e+00 1.343224625330e+00 1.597352984892e+00 1.801598327217e+00 1.878113905513e+00 1.780571348774e+00 1.519757088788e+00 1.202280671517e+00 1.056093540324e+00 1.243939356806e+00 1.587216078922e+00 1.866468410108e+00 1.972042852157e+00 1.872090795411e+00 1.599808751794e+00 1.267847772983e+00 1.097482732941e+00 1.257793698041e+00 1.585579007557e+00 1.857928912974e+00 1.961553979426e+00 1.863718731072e+00 1.596772604195e+00 1.268868103529e+00 1.088722784309e+00 1.222626541413e+00 1.525047556442e+00 1.779935058726e+00 1.876321694887e+00 1.784350169370e+00 1.539581383029e+00 1.252038020171e+00 1.115354484778e+00 1.253795235286e+00 1.527423955011e+00 1.748211000678e+00 1.817464538740e+00 1.710656635283e+00 1.466191997747e+00 1.194478055460e+00 1.080120867924e+00 1.221931697803e+00 1.476246372989e+00 1.670845648969e+00 1.718304816707e+00 1.599616774561e+00 1.381057203957e+00 1.180782230923e+00 1.112840640542e+00 1.213415841572e+00 1.379367999609e+00 1.490638202050e+00 1.490757745704e+00 1.385583935662e+00 1.239275055026e+00 1.163403728883e+00 1.238261222633e+00 1.415406108305e+00 1.580285523072e+00 1.648366142716e+00 1.588069748284e+00 1.422871751423e+00 1.237573542211e+00 1.166897405707e+00 1.284175986103e+00 1.501497151922e+00 1.684863863788e+00 1.749393909577e+00 1.666947898820e+00 1.463451155323e+00 1.226247056140e+00 1.104785466628e+00 1.201085973852e+00 1.424141309092e+00 1.621455844405e+00 1.702136972400e+00 1.639960010366e+00 1.465993867261e+00 1.271722056696e+00 1.194282855770e+00 1.304146871501e+00 1.511034362887e+00 1.681886102655e+00 1.735304221107e+00 1.648560572341e+00 1.454315619179e+00 1.245005769878e+00 1.159280168821e+00 1.265726445109e+00 1.467253631962e+00 1.630779533963e+00 1.694994366159e+00 1.639892661896e+00 1.498858161821e+00 1.301505902951e+00 1.100519865943e+00 9.783393270083e-01 1.010799996747e+00 1.152251878305e+00 1.294293297678e+00 1.363425334755e+00 1.334107060134e+00 1.220206927211e+00 1.070185056461e+00 9.586157791422e-01 9.477100326905e-01 1.026100021941e+00 1.125972254746e+00 1.190845630583e+00 1.199406806944e+00 1.161027091752e+00 1.104856183291e+00 1.063741721073e+00 1.054183895154e+00 1.067529720136e+00 1.083068486032e+00 1.087989345253e+00 1.085979647573e+00 1.091425368720e+00 1.114426485317e+00 1.148520752446e+00 1.173598364453e+00 1.170355691002e+00 1.134638184981e+00 1.084793894807e+00 1.057466432967e+00 1.083919491980e+00 1.159331935405e+00 1.243324865094e+00 1.289431345995e+00 1.268937314221e+00 1.182446950579e+00 1.067209249150e+00 9.960926705366e-01 1.035788352583e+00 1.172408239231e+00 1.342744844170e+00 1.502492786924e+00 1.593825887143e+00 1.590504314808e+00 1.455794849137e+00 1.190359917809e+00 9.089713014152e-01 8.178841748172e-01 1.018527577037e+00 1.317282565013e+00 1.542827970001e+00 1.616669095868e+00 1.515573331086e+00 1.260328909949e+00 9.239379095532e-01 6.805558805552e-01 7.684302674183e-01 1.059781348778e+00 1.316679016048e+00 1.437622154440e+00 1.391161051455e+00 1.189642222399e+00 8.891276785614e-01 6.212707961697e-01 6.209535902990e-01 8.604316155805e-01 1.100738752691e+00 1.232265872010e+00 1.224179615887e+00 1.091091799877e+00 8.911042847475e-01 7.356910015263e-01 7.463748336566e-01 8.913614608564e-01 1.037670839720e+00 1.102416964818e+00 1.062234880231e+00 9.414298550982e-01 8.126761213919e-01 7.805179534392e-01 8.807783736050e-01 1.029968614030e+00 1.134486283008e+00 1.146056751792e+00 1.061407809468e+00 9.495806288109e-01 8.915428312264e-01 9.438570681033e-01 1.076949571113e+00 1.208986514090e+00 1.273954411924e+00 1.244947736919e+00 1.126683991462e+00 9.613981525576e-01 8.377902007678e-01 8.570982585601e-01 1.012692182603e+00 1.200232178060e+00 1.331696003575e+00 1.360713937099e+00 1.275503334483e+00 1.097453279562e+00 8.894236006591e-01 7.694122088147e-01 8.402821403781e-01 1.036989150646e+00 1.230490471511e+00 1.342444865627e+00 1.339684297748e+00 1.221837648090e+00 1.019613556508e+00 8.037350847580e-01 6.968891483587e-01 7.823674892882e-01 9.687719134757e-01 1.134884458024e+00 1.218458014942e+00 1.199682477753e+00 1.089030479227e+00 9.252400350475e-01 7.783805082896e-01 7.339236934462e-01 8.123663010030e-01 9.411983735054e-01 1.046394960351e+00 1.092345511870e+00 1.075736826341e+00 1.017814921296e+00 9.564746710394e-01 9.304318609589e-01 9.545036373935e-01 1.013594468119e+00 1.083233108345e+00 1.136096665726e+00 1.159373131712e+00 1.156147816330e+00 1.140584366027e+00 1.129814442667e+00 1.134012064605e+00 1.150494702934e+00 1.166902497703e+00 1.170434168687e+00 1.156353386374e+00 1.131777205650e+00 1.113616464393e+00 1.119774795274e+00 1.156633651857e+00 1.213095265002e+00 1.267157450625e+00 1.297892822687e+00 1.294451095978e+00 1.260385684241e+00 1.214048244012e+00 1.183216604859e+00 1.191192273032e+00 1.240253327160e+00 1.308796021992e+00 1.365276119424e+00 1.383780758208e+00 1.352615702808e+00 1.277902471335e+00 1.184303323327e+00 1.110557642735e+00 1.092467145938e+00 1.136032930081e+00 1.210900638254e+00 1.274041512179e+00 1.292865652288e+00 1.254515290725e+00 1.168404252294e+00 1.066777741673e+00 9.989488018251e-01 1.005395340849e+00 1.080824833117e+00 1.177865105993e+00 1.244803226898e+00 1.248087991674e+00 1.177820948338e+00 1.050385160452e+00 9.137414635402e-01 8.460913030033e-01 9.052120806440e-01 1.057462537634e+00 1.220949236542e+00 1.331580511116e+00 1.354569421332e+00 1.281643185665e+00 1.131940775562e+00 9.592236413040e-01 8.585446912976e-01 9.139838825756e-01 1.091257637810e+00 1.287412760327e+00 1.424615540457e+00 1.461306449042e+00 1.385118554832e+00 1.211829142755e+00 9.927089218632e-01 8.315956552518e-01 8.541172088783e-01 1.046267096563e+00 1.277792235058e+00 1.451455254351e+00 1.517645921743e+00 1.459710792281e+00 1.289862682155e+00 1.054321575400e+00 8.515997759396e-01 8.266273122955e-01 1.005075302059e+00 1.250343200463e+00 1.448231249855e+00 1.541088779751e+00 1.508307460841e+00 1.359244850708e+00 1.136163682145e+00 9.276586823305e-01 8.677981183586e-01 1.008482533491e+00 1.238082591150e+00 1.438645173367e+00 1.546778266597e+00 1.539149229562e+00 1.423713833159e+00 1.239484291622e+00 1.060803361748e+00 9.857495177746e-01 1.058670847364e+00 1.211882573010e+00 1.348151439312e+00 1.405332747259e+00 1.359792308538e+00 1.221545165608e+00 1.036087425740e+00 8.906010939508e-01 8.840399202546e-01 1.016219980213e+00 1.185903256298e+00 1.302802268949e+00 1.318782525953e+00 1.221227444892e+00 1.031988034166e+00 8.205614272340e-01 7.275435721833e-01 8.596430461833e-01 1.114903134465e+00 1.355411477427e+00 1.504613031479e+00 1.527465050374e+00 1.419567920612e+00 1.207958944351e+00 9.631767655434e-01 8.220386462536e-01 9.113029890209e-01 1.152896086984e+00 1.394768245574e+00 1.546737373212e+00 1.567288581059e+00 1.447998834796e+00 1.210707185837e+00 9.160944495455e-01 6.982787483121e-01 7.424416431914e-01 9.878253685665e-01 1.240898670671e+00 1.400154843286e+00 1.423861413663e+00 1.304620518389e+00 1.064990173553e+00 7.677403547113e-01 5.673349048191e-01 6.731884136888e-01 9.567097096996e-01 1.218071766893e+00 1.372942447645e+00 1.388098948500e+00 1.260297889206e+00 1.013998914570e+00 7.121953287303e-01 5.132575372137e-01 6.319853952637e-01 9.141441525964e-01 1.162556812801e+00 1.301148450905e+00 1.301809602023e+00 1.165390424077e+00 9.210083464431e-01 6.416278956077e-01 5.066616484347e-01 6.731727730370e-01 9.489698231802e-01 1.174177817564e+00 1.286744368148e+00 1.265015059576e+00 1.115238073116e+00 8.733925913203e-01 6.258272349958e-01 5.544409693432e-01 7.379946836907e-01 9.901250884020e-01 1.181478985517e+00 1.259012706419e+00 1.206312346022e+00 1.035045220096e+00 7.897236800362e-01 5.771925079950e-01 5.854985603378e-01 8.047562493572e-01 1.047455880744e+00 1.212146964878e+00 1.256470980942e+00 1.169319043060e+00 9.656277434698e-01 6.926178122683e-01 4.730925546422e-01 5.343709545247e-01 7.968877453802e-01 1.052512977013e+00 1.218519704237e+00 1.263735438975e+00 1.184718892196e+00 1.003040098239e+00 7.712471816457e-01 5.945200255359e-01 6.090537244904e-01 7.765389853311e-01 9.491375189909e-01 1.044580746545e+00 1.032437388376e+00 9.148668332411e-01 7.265314900564e-01 5.550898797414e-01 5.514085419392e-01 7.288481707472e-01 9.401133380541e-01 1.089198787415e+00 1.132299333398e+00 1.055205718295e+00 8.681008318752e-01 6.103772629402e-01 3.925269697480e-01 4.520031393173e-01 7.057683266123e-01 9.434871682025e-01 1.089160124721e+00 1.113455868839e+00 1.012770835505e+00 8.094015689069e-01 5.676204689208e-01 4.569693166209e-01 6.276378861197e-01 9.009671369515e-01 1.131551828272e+00 1.260126791341e+00 1.262510883809e+00 1.139511432082e+00 9.187124946058e-01 6.703407508481e-01 5.541058477707e-01 7.021524494158e-01 9.651217699523e-01 1.196205846392e+00 1.331878676239e+00 1.347994324035e+00 1.246788521219e+00 1.056004313066e+00 8.357414474278e-01 6.923450476169e-01 7.275605953425e-01 8.889398688288e-01 1.053555796533e+00 1.149540171416e+00 1.150274254924e+00 1.060018546743e+00 9.109203588846e-01 7.663260236110e-01 7.113676130266e-01 7.798434781366e-01 9.071687681183e-01 1.014775283415e+00 1.059895768673e+00 1.033243595546e+00 9.535846817283e-01 8.645727931758e-01 8.216975805883e-01 8.528627524906e-01 9.288264586964e-01 9.946731175240e-01 1.009984457751e+00 9.621419653935e-01 8.699946971207e-01 7.870631517033e-01 7.848703448414e-01 8.854687370878e-01 1.032410744634e+00 1.153115556795e+00 1.197713656642e+00 1.143513325469e+00 9.965084764306e-01 8.017603448637e-01 6.709161788455e-01 7.440234899279e-01 9.798236178124e-01 1.235769141168e+00 1.420889537777e+00 1.487833544540e+00 1.418761816995e+00 1.224529781899e+00 9.547888261117e-01 7.354311948613e-01 7.734380747395e-01 1.053859658216e+00 1.377849286125e+00 1.627232991292e+00 1.745772992038e+00 1.711617171296e+00 1.531670827065e+00 1.244564600181e+00 9.371405880981e-01 7.804219283405e-01 9.107530654510e-01 1.184877554516e+00 1.428090032211e+00 1.556699016512e+00 1.538766988632e+00 1.376451143109e+00 1.104878048577e+00 8.083147401246e-01 6.667976785132e-01 8.215702112526e-01 1.104245801025e+00 1.345616180516e+00 1.472626651965e+00 1.459974237597e+00 1.314789518250e+00 1.076928513525e+00 8.329189856800e-01 7.329626235697e-01 8.584053083954e-01 1.078093187388e+00 1.255435596600e+00 1.324846170163e+00 1.265989255720e+00 1.093404142929e+00 8.628424496180e-01 6.983349573834e-01 7.548165743235e-01 9.837626122285e-01 1.224624388254e+00 1.382665211086e+00 1.414923776862e+00 1.311115601836e+00 1.089929215413e+00 8.066783624528e-01 5.918386800780e-01 6.439967951603e-01 8.933966236789e-01 1.142747253011e+00 1.300415882994e+00 1.332313561833e+00 1.237690372236e+00 1.047241618151e+00 8.336026976803e-01 7.264063470838e-01 8.195416577407e-01 1.020837746822e+00 1.199045886691e+00 1.282339029957e+00 1.243489729190e+00 1.089909906711e+00 8.697768558311e-01 7.011781745762e-01 7.525645112806e-01 9.989538593629e-01 1.277667316018e+00 1.487244576141e+00 1.578625896542e+00 1.534673624255e+00 1.365310416598e+00 1.109590217509e+00 8.481740096909e-01 7.217989670386e-01 8.204915137617e-01 1.024294926340e+00 1.194410418216e+00 1.264545256269e+00 1.214557938744e+00 1.057247314759e+00 8.405407149070e-01 6.659900902211e-01 6.717889670230e-01 8.443110167535e-01 1.041020904810e+00 1.169576114122e+00 1.191151470143e+00 1.101682218202e+00 9.295321053019e-01 7.465415382525e-01 6.780641197808e-01 7.934703440452e-01 9.926181992660e-01 1.159970466790e+00 1.233345924985e+00 1.188713250735e+00 1.032802265216e+00 8.088087809675e-01 6.258675766692e-01 6.573545596048e-01 8.862025484267e-01 1.143414325473e+00 1.328269255056e+00 1.393529379391e+00 1.322433809271e+00 1.123515071871e+00 8.335035897054e-01 5.439084339927e-01 4.864175818251e-01 7.284294450738e-01 1.014763044358e+00 1.223107454241e+00 1.309368954855e+00 1.262218278610e+00 1.096676616400e+00 8.584113175261e-01 6.450995751262e-01 6.490084026199e-01
 5.551348228879e-01 5.504556138844e-01 5.422084262577e-01 5.255980060875e-01 5.177006083567e-01 5.323055480342e-01 5.686426332714e-01 6.112015119957e-01 6.415254881610e-01 6.481715728524e-01 6.309291748977e-01 6.014759614322e-01 5.799278595700e-01 5.840444405183e-01 6.151709085760e-01 6.570370407602e-01 6.888156331469e-01 6.965170446808e-01 6.772713888875e-01 6.394777228939e-01 5.999926656489e-01 5.765633066595e-01 5.761048404513e-01 5.889997942224e-01 5.971797003251e-01 5.861324572287e-01 5.512572936646e-01 4.991891877952e-01 4.461252581394e-01 4.114115916280e-01 4.039179209471e-01 4.129719338858e-01 4.185659635126e-01 4.067627095945e-01 3.762229678545e-01 3.391379340762e-01 3.176862155293e-01 3.283353924179e-01 3.631367302662e-01 3.988850810272e-01 4.170947113169e-01 4.112708728196e-01 3.928690467885e-01 3.920396615468e-01 4.132117658026e-01 4.518973122368e-01 4.936581821465e-01 5.254894819498e-01 5.303539020032e-01 5.092600765605e-01 4.754141856515e-01 4.468632579110e-01 4.364701790548e-01 4.422422580738e-01 4.503615150987e-01 4.476676920298e-01 4.304192554548e-01 4.063978080999e-01 3.913608761710e-01 3.979032367261e-01 4.229989501386e-01 4.502991090534e-01 4.632055893829e-01 4.535067508532e-01 4.243355086007e-01 3.904892257022e-01 3.739802972020e-01 3.888281822057e-01 4.266047436067e-01 4.656822911070e-01 4.880802553550e-01 4.858958188492e-01 4.613556888921e-01 4.248751685027e-01 3.908549104256e-01 3.699954368215e-01 3.617179850030e-01 3.559087230098e-01 3.431147962829e-01 3.228340137031e-01 3.056309477252e-01 3.068441707135e-01 3.312620466746e-01 3.661333883596e-01 3.928731498206e-01 3.989013783889e-01 3.838477982378e-01 3.673303421416e-01 3.785306323553e-01 4.201757983093e-01 4.822779031042e-01 5.452332875139e-01 5.896223306191e-01 5.972690408409e-01 5.755589605687e-01 5.387135555603e-01 5.074304537819e-01 4.975869211185e-01 5.089728988481e-01 5.270720984357e-01 5.363678332741e-01 5.301220971756e-01 5.125611352090e-01 4.956729400107e-01 4.911038529000e-01 5.005169299827e-01 5.138283940467e-01 5.175375135455e-01 5.042488640288e-01 4.779548080934e-01 4.546145080071e-01 4.547008089681e-01 4.858218418499e-01 5.338104877057e-01 5.752097302543e-01 5.919606790394e-01 5.777171417475e-01 5.400883150169e-01 5.009346063786e-01 4.891774603645e-01 5.189063999478e-01 5.740110956030e-01 6.243826389392e-01 6.463940406583e-01 6.301032580534e-01 5.807273390982e-01 5.193093932873e-01 4.794419301714e-01 4.874817087868e-01 5.347385388283e-01 5.872458146401e-01 6.154033138426e-01 6.089840831789e-01 5.929147687417e-01 5.533353411319e-01 5.194291262574e-01 5.011763469238e-01 4.990624175929e-01 5.106996899953e-01 5.040697473468e-01 4.729813201261e-01 4.274385216417e-01 3.919591913608e-01 3.940378111164e-01 4.363427939302e-01 4.927843721254e-01 5.348910319544e-01 5.471725798399e-01 5.302532191784e-01 5.016098530743e-01 4.913457078721e-01 5.222166534333e-01 5.860818110597e-01 6.524934047682e-01 6.926037233852e-01 6.905948912501e-01 6.471929770777e-01 5.821906229029e-01 5.343893319377e-01 5.427065149594e-01 6.056057855913e-01 6.819474509048e-01 7.302588633837e-01 7.267570985525e-01 6.677601845991e-01 5.721229937171e-01 4.873734320263e-01 4.798106973379e-01 5.627246382180e-01 6.764644274221e-01 7.639272164906e-01 7.955978545074e-01 7.657722857955e-01 6.911108391415e-01 6.116950363390e-01 5.818594836130e-01 6.265972549711e-01 7.110977977228e-01 7.876092978470e-01 8.251057468854e-01 8.197057990310e-01 7.803852723815e-01 7.077142206006e-01 6.598369480400e-01 6.525892901693e-01 6.967148431391e-01 7.634655341667e-01 8.127210931803e-01 8.180837783705e-01 7.744018026817e-01 6.997075049203e-01 6.348455798458e-01 6.269162949772e-01 6.852328631022e-01 7.696513287639e-01 8.326599559324e-01 8.458802295590e-01 8.039632884871e-01 7.246642016067e-01 6.482946862748e-01 6.241609585229e-01 6.683373613623e-01 7.440151267668e-01 8.021096838195e-01 8.124282372001e-01 7.689262360063e-01 6.895747884760e-01 6.156630385258e-01 5.969463513201e-01 6.463528155299e-01 7.232929556276e-01 7.779521860958e-01 7.803964297964e-01 7.241759474569e-01 6.265699303070e-01 5.318231688611e-01 5.034848425706e-01 5.649282486890e-01 6.655529267037e-01 7.470034062743e-01 7.776948078413e-01 7.506314335421e-01 6.799986983219e-01 6.072720582135e-01 5.909035079513e-01 6.141100511772e-01 6.704064086951e-01 7.373245883556e-01 7.745376988054e-01 7.685024757222e-01 7.340151507550e-01 7.004211701694e-01 6.953159021648e-01 7.225057126917e-01 7.594843404297e-01 7.785263707082e-01 7.653841470205e-01 7.265507927856e-01 6.886334437410e-01 6.853400866485e-01 7.286110458541e-01 7.945500699016e-01 8.448435285964e-01 8.505569896645e-01 8.014431115194e-01 7.090687041246e-01 6.093636944221e-01 5.571228830030e-01 5.840401887444e-01 6.555226549551e-01 7.119595277242e-01 7.137570333787e-01 6.479575182030e-01 5.283983862431e-01 4.061786508494e-01 3.815085311827e-01 4.880533721535e-01 6.293907241624e-01 7.302488675931e-01 7.571153208207e-01 7.029561528869e-01 5.854675008074e-01 4.567619877494e-01 4.159002669469e-01 5.117397806458e-01 6.564601394597e-01 7.685556025406e-01 8.119126942432e-01 7.861255783824e-01 7.208703259346e-01 6.630307447277e-01 6.511403395795e-01 6.791878522333e-01 7.255986503828e-01 7.509872393960e-01 7.347735937362e-01 6.747695709925e-01 5.915707327363e-01 5.311891597484e-01 5.435340034757e-01 6.254743809998e-01 7.244593851675e-01 7.925737834875e-01 8.044866180515e-01 7.569603407020e-01 6.692383145229e-01 5.852340467546e-01 5.623264649342e-01 6.192513408484e-01 7.111138034648e-01 7.832576281354e-01 8.043111656445e-01 7.681343183146e-01 6.927819284704e-01 6.202435492376e-01 6.023522608955e-01 6.545561045064e-01 7.365450350649e-01 7.973064675916e-01 8.061393702568e-01 7.572258126951e-01 6.706355285153e-01 5.944290549145e-01 5.885852073530e-01 6.648299663020e-01 7.709454364760e-01 8.505601880690e-01 8.713482544841e-01 8.252345873103e-01 7.272633794529e-01 6.176831441391e-01 5.586579553685e-01 5.903247882252e-01 6.781827984524e-01 7.797005388281e-01 8.280699121857e-01 8.231727035540e-01 7.524550027390e-01 6.448842791421e-01 5.563482463475e-01 5.451799515338e-01 6.081148949852e-01 6.852087735564e-01 7.276496942386e-01 7.186545897088e-01 6.708529475247e-01 6.219828672257e-01 6.172096863090e-01 6.679638033920e-01 7.386060497507e-01 7.840443823157e-01 7.781534273166e-01 7.217053393294e-01 6.465641286502e-01 6.130587673064e-01 6.666068801787e-01 7.802177470851e-01 8.892549979817e-01 9.436492656993e-01 9.191050680283e-01 8.177510104716e-01 6.731821931898e-01 5.633366713456e-01 5.847316144320e-01 7.216648613793e-01 8.721015877293e-01 9.643007782129e-01 9.656020502313e-01 8.729625500722e-01 7.133886445887e-01 5.573878726618e-01 5.260108460125e-01 6.531933295316e-01 8.240345712018e-01 9.464691522383e-01 9.793221841381e-01 9.155748033134e-01 7.903275986987e-01 6.622449663157e-01 5.954059603532e-01 6.318950271935e-01 7.411963737924e-01 8.497483340331e-01 8.936335891970e-01 8.627070670209e-01 7.690935970083e-01 6.539842952802e-01 5.870054706711e-01 6.217975766714e-01 7.262585498209e-01 8.285133175708e-01 8.805835105603e-01 8.650321291684e-01 7.906612533059e-01 6.917285087792e-01 6.244183586807e-01 6.349795376330e-01 7.076792784485e-01 7.850914758674e-01 8.217128010506e-01 7.990802698632e-01 7.246384594157e-01 6.312759418091e-01 5.726358264001e-01 5.883634083170e-01 6.560947488558e-01 7.188904336778e-01 7.348309941272e-01 6.888881830216e-01 5.937736351397e-01 4.961767793566e-01 4.749070896361e-01 5.619459803683e-01 6.925127439181e-01 7.974307805239e-01 8.399426968280e-01 8.105832960799e-01 7.258574534593e-01 6.325561377521e-01 6.024242174007e-01 6.725940087608e-01 7.959874260142e-01 9.057332978094e-01 9.754427877263e-01 9.734127825237e-01 9.020498010485e-01 7.813316451247e-01 6.716393318186e-01 6.362989407301e-01 7.079043992860e-01 8.322429826830e-01 9.389285721728e-01 9.869409671939e-01 9.647547450132e-01 8.867063548325e-01 7.914938391573e-01 7.337797545066e-01 7.494266488412e-01 8.175262472534e-01 8.848955909349e-01 9.101761665470e-01 8.777413886353e-01 7.978266201414e-01 7.052046476366e-01 6.509290150991e-01 6.673198717886e-01 7.310594681040e-01 7.901825674542e-01 8.063777055026e-01 7.666280956714e-01 6.832529881817e-01 5.943452423290e-01 5.555083840427e-01 5.951095090675e-01 6.775558022857e-01 7.482691580794e-01 7.740294541008e-01 7.480598125205e-01 6.886968285663e-01 6.370456394350e-01 6.390057579831e-01 7.033274670861e-01 7.927882357678e-01 8.634575042743e-01 8.896192522792e-01 8.678144724051e-01 8.168124190250e-01 7.861363661464e-01 8.079459415382e-01 8.757976183565e-01 9.577946220076e-01 1.011339137817e+00 1.003117548439e+00 9.412874534684e-01 8.410989452226e-01 7.595341430610e-01 7.606640193276e-01 8.493713624772e-01 9.641565462789e-01 1.041089241803e+00 1.044016530768e+00 9.669258369672e-01 8.350930392917e-01 7.102575913125e-01 6.777304638466e-01 7.620719640181e-01 8.893115990955e-01 9.792994320027e-01 9.885476049364e-01 9.076053504823e-01 7.598349601790e-01 6.106372079100e-01 5.686819834423e-01 6.735885024333e-01 8.273386900226e-01 9.364586902578e-01 9.557853543974e-01 8.760668303407e-01 7.219326140724e-01 5.663997696289e-01 5.411964637176e-01 6.855396646457e-01 8.766900931595e-01 1.016634781794e+00 1.060273411404e+00 9.971407519024e-01 8.486224157477e-01 6.783510796955e-01 6.063031671977e-01 7.110189305741e-01 9.003712542792e-01 1.061304831342e+00 1.134045217611e+00 1.092572193972e+00 9.676404040294e-01 7.862298031841e-01 6.076761690682e-01 5.317788695534e-01 6.139976844074e-01 7.590407053471e-01 8.697710856574e-01 9.027245553049e-01 8.495370427991e-01 7.281574182144e-01 5.835970327339e-01 4.913807860551e-01 5.126523201287e-01 6.046384333289e-01 6.860168299320e-01 7.123949373619e-01 6.738763419567e-01 5.872699365728e-01 4.958582818237e-01 4.618221441977e-01 5.108650951496e-01 5.960343828904e-01 6.616829329142e-01 6.795969429573e-01 6.472737788797e-01 5.847303291232e-01 5.319151092213e-01 5.309536052463e-01 5.860945411524e-01 6.603336771736e-01 7.151351883363e-01 7.302009957953e-01 7.043720032164e-01 6.534040559990e-01 6.058506567528e-01 5.909763689358e-01 6.174943940786e-01 6.672805098877e-01 7.144420570819e-01 7.422276579390e-01 7.464620298470e-01 7.337299993283e-01 7.112903793088e-01 7.106956480812e-01 7.284486599615e-01 7.476249026910e-01 7.527319776571e-01 7.281259530629e-01 6.711208933431e-01 6.058645406763e-01 5.708778424946e-01 5.853861565397e-01 6.264061371424e-01 6.529243461464e-01 6.367942930147e-01 5.729879048764e-01 4.831068127590e-01 4.189338543297e-01 4.351216817103e-01 5.147187530482e-01 5.930048853723e-01 6.238296002672e-01 5.887891800130e-01 4.951188957102e-01 3.835887033769e-01 3.453954749790e-01 4.357495371535e-01 5.728773396514e-01 6.781979366722e-01 7.146321350018e-01 6.719020032031e-01 5.643329160468e-01 4.405025891609e-01 3.980683740567e-01 4.916940684214e-01 6.360170833181e-01 7.482978632804e-01 7.905763418926e-01 7.549785543122e-01 6.608244766849e-01 5.600703778908e-01 5.323083393865e-01 6.101618134443e-01 7.316347515623e-01 8.261878382674e-01 8.568945852292e-01 8.176827549725e-01 7.319818433976e-01 6.608640764197e-01 6.717587419053e-01 7.617928855887e-01 8.772360224364e-01 9.443192883227e-01 9.494878847482e-01 8.594559061832e-01 6.999844912291e-01 5.422934887635e-01 5.082727646803e-01 6.286523694134e-01 7.839915149638e-01 8.819410958735e-01 8.833054754170e-01 7.841391474546e-01 6.141341214337e-01 4.564512604997e-01 4.591484603728e-01 6.212812031404e-01 7.950645854898e-01 8.966233067814e-01 8.936646379833e-01 7.857842782913e-01 6.047726940517e-01 4.376873773424e-01 4.461935286043e-01 6.228949422447e-01 8.090200406268e-01 9.234158468509e-01 9.377632732312e-01 8.557407321805e-01 7.125620115217e-01 5.839576357189e-01 5.706414078806e-01 6.785723391519e-01 8.091532471354e-01 8.868751171028e-01 8.820347920053e-01 8.006758069030e-01 6.838942115700e-01 6.090946247061e-01 6.442789110019e-01 7.594369828421e-01 8.724367510027e-01 9.282368661663e-01 9.112257982602e-01 8.555441603053e-01 7.934641209733e-01 7.534317997275e-01 7.657193094113e-01 8.138035925206e-01 8.544790456078e-01 8.606628261088e-01 8.262172799604e-01 7.701133569127e-01 7.321996809061e-01 7.488181028395e-01 8.158901924704e-01 8.918592389328e-01 9.335899517482e-01 9.178455246350e-01 8.479086553117e-01 7.573838338569e-01 7.070485737750e-01 7.451625525036e-01 8.500584889622e-01 9.567156214946e-01 1.012475988675e+00 9.927740844657e-01 9.019125121877e-01 7.752889949318e-01 6.812745938525e-01 6.883996786044e-01 7.843975246861e-01 8.923748343166e-01 9.507394777032e-01 9.339043762551e-01 8.498740933501e-01 7.406201115508e-01 6.777942012685e-01 7.140621439472e-01 8.165765551787e-01 9.109219414561e-01 9.460471557142e-01 9.068395338339e-01 8.143238995400e-01 7.277266867216e-01 7.237585385894e-01 8.184120929383e-01 9.492567748980e-01 1.062387249315e+00 1.111530786173e+00 1.084297677441e+00 9.751136643678e-01 8.099696902279e-01 6.618411374191e-01 6.615950296787e-01 8.236109621422e-01 1.019996729031e+00 1.151279090001e+00 1.170588305530e+00 1.070016799500e+00 8.809988233368e-01 6.926516060336e-01 6.625266897003e-01 8.353797141851e-01 1.064260552220e+00 1.232094578484e+00 1.285598053070e+00 1.213495325125e+00 1.042390397284e+00 8.462446273048e-01 7.555984364760e-01 8.562293725151e-01 1.055633957529e+00 1.228303714714e+00 1.307680374473e+00 1.274989475429e+00 1.150368310025e+00 9.936301749302e-01 9.002830100450e-01 9.419482281281e-01 1.079722230201e+00 1.218491362528e+00 1.291868482782e+00 1.275846178416e+00 1.183246567638e+00 1.060034901438e+00 9.754325854424e-01 9.823392740615e-01 1.065033825401e+00 1.159263183229e+00 1.210099117144e+00 1.193922392854e+00 1.118053891819e+00 1.027762823839e+00 9.820405685101e-01 9.985863082215e-01 1.045188804981e+00 1.062675233968e+00 1.022992001837e+00 9.483480161227e-01 8.962313986151e-01 9.239569822030e-01 1.026678562315e+00 1.140525612792e+00 1.200402466795e+00 1.170358711547e+00 1.051819241901e+00 8.926827640209e-01 7.973744170047e-01 8.652591276106e-01 1.052366303875e+00 1.238265392995e+00 1.338390341665e+00 1.313683946434e+00 1.164766981511e+00 9.365008031407e-01 7.408584692325e-01 7.449185023261e-01 9.445451682266e-01 1.170969798910e+00 1.312768042035e+00 1.324996581077e+00 1.208931448046e+00 1.011953205728e+00 8.408757863296e-01 8.366893780291e-01 1.003726293832e+00 1.203716498699e+00 1.330160389084e+00 1.338958376306e+00 1.236032600647e+00 1.076596450597e+00 9.656926283251e-01 1.000973550297e+00 1.154032187931e+00 1.310366654688e+00 1.381527379454e+00 1.331203494237e+00 1.195193893425e+00 1.031863847758e+00 9.342422840312e-01 9.736423368632e-01 1.130397240731e+00 1.277762293528e+00 1.338187827071e+00 1.280605422701e+00 1.115645692688e+00 9.019530457626e-01 7.643354278100e-01 8.291466405932e-01 1.034140824595e+00 1.232177570602e+00 1.334985383216e+00 1.308356515656e+00 1.159509525951e+00 9.391157319345e-01 7.574404562476e-01 7.574928194486e-01 9.242020768540e-01 1.106785978124e+00 1.203761600794e+00 1.175842689219e+00 1.029402489956e+00 8.188016246118e-01 6.686370087891e-01 7.245351675751e-01 9.281532070861e-01 1.122793186208e+00 1.220244092408e+00 1.189011404104e+00 1.040438220974e+00 8.345778459097e-01 7.028533665413e-01 7.820058006118e-01 1.002455491659e+00 1.214421525715e+00 1.334624404238e+00 1.333738471228e+00 1.222695849048e+00 1.051797892110e+00 9.119271224976e-01 8.979736762649e-01 1.006655607007e+00 1.149383050758e+00 1.252387538613e+00 1.292948449540e+00 1.265482163008e+00 1.180788673019e+00 1.069831453034e+00 1.016504897872e+00 1.066409443880e+00 1.177971319764e+00 1.272236176235e+00 1.294605124294e+00 1.231935531442e+00 1.114607350576e+00 1.014678722619e+00 1.013676145920e+00 1.121747209094e+00 1.264600099405e+00 1.360950898030e+00 1.363849003736e+00 1.264841363274e+00 1.094036231752e+00 9.236739953796e-01 8.549961315653e-01 9.291154245969e-01 1.067965059929e+00 1.175424772095e+00 1.200767099874e+00 1.137784331020e+00 1.018813897895e+00 9.094139841081e-01 8.804186664314e-01 9.421941668392e-01 1.033047175695e+00 1.087743792772e+00 1.077557646393e+00 1.015387961029e+00 9.513993333503e-01 9.486374705125e-01 1.026015349722e+00 1.135812588563e+00 1.212335035349e+00 1.213473619522e+00 1.133728703167e+00 1.010400647448e+00 9.291984492043e-01 9.921423157404e-01 1.157757973501e+00 1.363664991654e+00 1.491414773615e+00 1.481303840452e+00 1.335581428737e+00 1.106964442540e+00 9.180696610647e-01 9.322058903949e-01 1.145403945880e+00 1.395548375099e+00 1.563165490276e+00 1.595241561825e+00 1.488527993878e+00 1.287205854467e+00 1.090600848998e+00 1.035480837630e+00 1.165465374202e+00 1.367616120933e+00 1.519266297460e+00 1.556821465979e+00 1.470487898682e+00 1.299927555571e+00 1.136517559495e+00 1.098087592180e+00 1.218853299456e+00 1.404408467615e+00 1.545949890065e+00 1.582896402973e+00 1.504056420555e+00 1.344664297015e+00 1.186919860989e+00 1.137531617572e+00 1.236792810775e+00 1.409182669261e+00 1.554268867583e+00 1.611764079861e+00 1.567268891975e+00 1.447507379589e+00 1.314817204389e+00 1.246607672073e+00 1.281551020555e+00 1.382900472627e+00 1.489312902347e+00 1.566099495325e+00 1.592759191957e+00 1.571372576721e+00 1.513929770568e+00 1.408730028134e+00 1.321375053873e+00 1.278636923767e+00 1.307085868673e+00 1.384584250736e+00 1.461087244557e+00 1.494337932344e+00 1.466903249033e+00 1.388976397937e+00 1.294810303945e+00 1.230605512442e+00 1.228218534172e+00 1.280064893280e+00 1.347341676581e+00 1.390291436448e+00 1.387648617770e+00 1.341120575281e+00 1.272557159259e+00 1.215549905784e+00 1.199195397060e+00 1.229911374716e+00 1.289060176109e+00 1.349372448667e+00 1.391236454445e+00 1.408569511847e+00 1.407022271856e+00 1.398519900246e+00 1.394838134373e+00 1.402796995686e+00 1.423249181509e+00 1.453379314891e+00 1.489530931832e+00 1.528073009407e+00 1.564494177556e+00 1.592661869489e+00 1.605874893022e+00 1.599740492416e+00 1.575493505031e+00 1.541810036318e+00 1.513101577334e+00 1.503219468965e+00 1.541730617303e+00 1.610087594093e+00 1.666368554760e+00 1.712393010186e+00 1.682450590667e+00 1.616016668318e+00 1.481697524079e+00 1.316922134380e+00 1.195463380506e+00 1.183258931641e+00 1.275157866296e+00 1.398915399170e+00 1.480944534889e+00 1.479574348961e+00 1.388138033427e+00 1.233554352959e+00 1.075329627667e+00 9.914676883117e-01 1.021602138054e+00 1.119676268765e+00 1.206197227138e+00 1.227987503233e+00 1.170759491423e+00 1.057960720977e+00 9.491157217488e-01 9.191985601836e-01 9.932385537990e-01 1.115569028133e+00 1.212153621027e+00 1.237940519294e+00 1.185585429462e+00 1.086977051393e+00 1.011613512775e+00 1.033900347043e+00 1.159889062541e+00 1.320993417784e+00 1.442322604831e+00 1.479193245101e+00 1.423066654195e+00 1.303511070950e+00 1.188538013055e+00 1.161912985622e+00 1.253341375610e+00 1.403705047889e+00 1.527904484296e+00 1.569688613363e+00 1.550328889299e+00 1.445326542557e+00 1.341347166580e+00 1.271734049306e+00 1.312487821664e+00 1.395004964746e+00 1.465146453436e+00 1.480472610447e+00 1.422207969229e+00 1.302524661187e+00 1.167490189258e+00 1.088473282305e+00 1.116562428103e+00 1.226842478530e+00 1.344514852220e+00 1.405369503370e+00 1.378114292978e+00 1.266325219282e+00 1.109242331688e+00 9.808626562169e-01 9.595093087977e-01 1.049886027298e+00 1.176049147255e+00 1.262028316253e+00 1.269621505807e+00 1.199555775599e+00 1.089052606520e+00 1.005003219700e+00 1.008897412330e+00 1.096935629585e+00 1.204729271650e+00 1.268259225219e+00 1.254901854899e+00 1.168366528551e+00 1.049301297629e+00 9.691446590914e-01 9.889126237177e-01 1.094430790262e+00 1.213260849976e+00 1.280853711768e+00 1.266655019780e+00 1.176356164503e+00 1.052008573182e+00 9.659753999663e-01 9.796487658766e-01 1.100089804685e+00 1.241360991135e+00 1.371445757272e+00 1.414496530734e+00 1.334997614852e+00 1.170128781838e+00 1.009307025773e+00 9.747690760832e-01 1.103472243125e+00 1.296048455229e+00 1.443523468893e+00 1.487881593403e+00 1.419395354897e+00 1.272818137157e+00 1.126821301041e+00 1.080157470376e+00 1.166131705311e+00 1.311424783380e+00 1.421756399332e+00 1.442273756691e+00 1.364468202265e+00 1.224299505694e+00 1.099059336942e+00 1.075667975020e+00 1.168806641016e+00 1.302731694135e+00 1.392835534530e+00 1.392858497524e+00 1.299899394026e+00 1.153404150857e+00 1.031687753264e+00 1.016352158029e+00 1.110449887364e+00 1.234284288726e+00 1.308918423818e+00 1.295469784783e+00 1.196929174400e+00 1.055855500586e+00 9.475031341630e-01 9.388285395882e-01 1.016925405067e+00 1.103843382357e+00 1.132705524582e+00 1.077558818323e+00 9.717752315587e-01 8.854234085836e-01 8.790379494290e-01 9.646311670087e-01 1.083283873477e+00 1.145061770693e+00 1.118173879490e+00 1.006723838629e+00 8.574760697016e-01 7.663144676785e-01 8.236996466720e-01 9.942115799822e-01 1.171664449064e+00 1.280993291155e+00 1.289278013654e+00 1.199942075798e+00 1.053424994804e+00 9.298023396107e-01 9.200990633219e-01 1.034338080185e+00 1.189814661818e+00 1.304739997230e+00 1.337052982450e+00 1.282652807476e+00 1.171193953792e+00 1.060981126797e+00 1.017162626550e+00 1.061331422238e+00 1.150206976990e+00 1.222837388343e+00 1.242574400812e+00 1.206132302617e+00 1.139495101646e+00 1.085719681397e+00 1.079034572648e+00 1.117038598784e+00 1.165020062132e+00 1.187058996154e+00 1.168677771075e+00 1.122970173394e+00 1.084066797665e+00 1.085535733364e+00 1.131128380975e+00 1.189815273995e+00 1.221605605093e+00 1.211975348814e+00 1.175080621402e+00 1.135939831842e+00 1.111447905630e+00 1.100716722514e+00 1.085683581483e+00 1.068745659294e+00 1.047325599065e+00 1.020035203906e+00 9.914461219672e-01 9.730299676070e-01 9.768908215006e-01 1.004962044896e+00 1.043954799961e+00 1.072168646853e+00 1.071616087566e+00 1.037554042760e+00 9.834245247420e-01 9.392724501352e-01 9.372981481330e-01 9.860219489089e-01 1.061078078763e+00 1.125707180678e+00 1.153626207111e+00 1.139286198450e+00 1.099361025448e+00 1.066486591869e+00 1.070743891998e+00 1.115747705172e+00 1.175094687185e+00 1.214042149673e+00 1.211512454409e+00 1.170601277494e+00 1.119513402218e+00 1.099683251101e+00 1.136126759973e+00 1.212656157428e+00 1.284902155556e+00 1.311855841841e+00 1.275592690721e+00 1.189545617584e+00 1.100282380220e+00 1.071835226458e+00 1.135489075935e+00 1.253928320706e+00 1.392633118771e+00 1.478814613499e+00 1.507715881945e+00 1.457010465073e+00 1.329766565618e+00 1.170987500618e+00 1.081147683750e+00 1.135701588482e+00 1.291256902886e+00 1.441020392895e+00 1.505668902014e+00 1.453698979907e+00 1.300634369339e+00 1.112492082565e+00 1.003044058457e+00 1.057655617118e+00 1.220376303441e+00 1.369162819279e+00 1.420924344384e+00 1.345246080897e+00 1.160415460283e+00 9.407245646794e-01 8.266634430113e-01 9.206216306156e-01 1.124755646578e+00 1.292839801993e+00 1.345068762777e+00 1.259134999886e+00 1.063730235830e+00 8.532040215653e-01 7.978361396675e-01 9.696224830961e-01 1.219378177177e+00 1.404999328173e+00 1.457757956078e+00 1.362057946494e+00 1.151992109999e+00 9.280572631504e-01 8.671722285987e-01 1.046238575949e+00 1.313841324818e+00 1.521333044883e+00 1.595357484072e+00 1.516600806215e+00 1.316423961429e+00 1.117417215154e+00 1.019132907423e+00 1.104811366046e+00 1.300586027482e+00 1.477717760972e+00 1.590038924841e+00 1.560652548592e+00 1.407709757167e+00 1.202205969368e+00 1.065785132819e+00 1.101170671917e+00 1.264555809257e+00 1.428639405418e+00 1.505266496343e+00 1.465297281524e+00 1.331790644544e+00 1.177108884884e+00 1.104682087236e+00 1.168690183789e+00 1.308034268537e+00 1.421509010154e+00 1.444562944504e+00 1.362902491934e+00 1.210935423986e+00 1.069143656456e+00 1.032112655030e+00 1.116286226897e+00 1.236528342636e+00 1.301120546148e+00 1.264769254102e+00 1.135096043556e+00 9.769915716926e-01 9.072703515824e-01 9.993811595586e-01 1.177638677241e+00 1.320312127788e+00 1.350896476365e+00 1.245030051971e+00 1.031571322979e+00 8.151977807667e-01 7.895851319301e-01 1.007043582281e+00 1.284674574016e+00 1.477317728530e+00 1.516001435181e+00 1.379136375533e+00 1.138020597125e+00 8.718809423810e-01 7.591477335139e-01 9.074532403004e-01 1.173185331394e+00 1.373321444120e+00 1.429220785354e+00 1.320829782018e+00 1.077147262834e+00 7.951728631081e-01 6.889861639893e-01 8.851292872899e-01 1.172815804840e+00 1.376675705633e+00 1.423908095271e+00 1.299895956591e+00 1.042515454129e+00 7.696367320145e-01 7.244132293166e-01 9.759411678816e-01 1.282899513890e+00 1.486240582073e+00 1.521361227860e+00 1.379591517371e+00 1.106827896080e+00 8.344760469216e-01 8.085762505579e-01 1.073031958795e+00 1.386481012554e+00 1.590965601451e+00 1.621063715850e+00 1.467584921046e+00 1.173783814760e+00 8.596444551131e-01 7.686534002765e-01 9.980139094412e-01 1.301804177396e+00 1.504070867610e+00 1.536903877416e+00 1.393405378359e+00 1.120601089164e+00 8.409065969118e-01 7.753190967738e-01 9.821796198739e-01 1.238018064242e+00 1.411433934865e+00 1.450181069314e+00 1.347449514501e+00 1.128838621528e+00 8.769487602870e-01 7.976205111186e-01 9.857125095705e-01 1.250393453979e+00 1.422885284952e+00 1.428285175465e+00 1.254646582162e+00 9.517581993408e-01 6.806127293754e-01 7.466290478761e-01 1.085904720084e+00 1.410121765241e+00 1.584600689863e+00 1.557861511884e+00 1.332877637584e+00 9.757114766658e-01 6.876172706821e-01 8.210429598113e-01 1.222651411226e+00 1.580584874303e+00 1.766349074822e+00 1.732670768251e+00 1.488106924090e+00 1.107758345863e+00 8.029482617793e-01 9.235933281622e-01 1.336442072848e+00 1.718540998137e+00 1.927582206234e+00 1.910724762926e+00 1.673116374528e+00 1.281379688762e+00 9.087038167592e-01 8.914330864424e-01 1.240814138624e+00 1.616094526232e+00 1.840561808423e+00 1.852000808702e+00 1.654670442054e+00 1.300068318684e+00 9.781174214386e-01 9.341074617664e-01 1.186806750985e+00 1.502272669911e+00 1.702592282791e+00 1.692725872148e+00 1.481888281959e+00 1.145855697969e+00 8.823986202938e-01 9.705817797225e-01 1.312087902553e+00 1.628755727021e+00 1.780926692677e+00 1.720286752886e+00 1.462673743197e+00 1.097659759258e+00 8.485002035655e-01 9.880686053147e-01 1.346608304439e+00 1.647462279125e+00 1.766266740932e+00 1.665203281968e+00 1.371649386525e+00 9.991177177917e-01 8.294159571306e-01 1.085851852503e+00 1.488009737662e+00 1.786868594163e+00 1.878257873505e+00 1.732839154938e+00 1.384243350263e+00 9.589757918672e-01 7.996883438640e-01 1.141372838140e+00 1.609318441187e+00 1.951103205971e+00 2.068841289651e+00 1.936135279620e+00 1.588057909084e+00 1.144736403841e+00 9.068738421417e-01 1.166082443801e+00 1.626297150995e+00 1.994827939781e+00 2.154553778778e+00 2.064280017568e+00 1.801951478812e+00 1.464861983485e+00 1.174534579969e+00 1.156486737572e+00 1.414216440421e+00 1.718480161497e+00 1.903974019288e+00 1.904043832378e+00 1.723597696044e+00 1.437876880870e+00 1.210153046640e+00 1.235481357799e+00 1.490022231451e+00 1.771529650834e+00 1.934623965929e+00 1.918734261827e+00 1.729720828083e+00 1.439777866773e+00 1.203057456586e+00 1.206819359409e+00 1.437749517286e+00 1.703213671209e+00 1.860471905128e+00 1.849977923188e+00 1.675721730360e+00 1.400866549935e+00 1.156160823690e+00 1.106652992614e+00 1.266564628557e+00 1.473989755119e+00 1.595561099957e+00 1.578949796674e+00 1.437408583802e+00 1.244445649432e+00 1.125125171811e+00 1.173891411877e+00 1.336282492752e+00 1.484378528872e+00 1.532993011359e+00 1.460365972986e+00 1.306443734811e+00 1.173433891107e+00 1.192857965886e+00 1.393097993262e+00 1.650500302256e+00 1.856268239687e+00 1.927834686914e+00 1.822292010508e+00 1.553786977722e+00 1.237634600048e+00 1.107081609344e+00 1.307386124118e+00 1.650211225345e+00 1.919504466966e+00 2.007839695211e+00 1.886531880170e+00 1.594931155829e+00 1.258410633682e+00 1.115972284892e+00 1.315649669484e+00 1.660587334202e+00 1.929839334922e+00 2.016195397691e+00 1.891882152243e+00 1.595674996868e+00 1.248157486472e+00 1.082132728572e+00 1.258572065029e+00 1.590140254891e+00 1.853375903463e+00 1.941803034954e+00 1.830046656088e+00 1.559075230970e+00 1.248473882468e+00 1.110459818458e+00 1.272258568581e+00 1.567141320694e+00 1.795924655182e+00 1.860014044926e+00 1.737220729648e+00 1.469782294450e+00 1.176183033102e+00 1.059080628113e+00 1.221540422600e+00 1.495098541287e+00 1.696855925312e+00 1.739485985924e+00 1.605796667556e+00 1.370172694636e+00 1.151032311026e+00 1.073352780430e+00 1.177429948491e+00 1.356547928650e+00 1.483570309970e+00 1.496135048911e+00 1.397421227063e+00 1.248574699509e+00 1.159830952302e+00 1.218982206297e+00 1.387886579192e+00 1.553360288473e+00 1.628703038992e+00 1.580777822217e+00 1.431773216903e+00 1.262923679133e+00 1.199059630974e+00 1.306438646655e+00 1.506223721894e+00 1.673615887527e+00 1.727129219446e+00 1.640330186078e+00 1.441151846168e+00 1.219180410485e+00 1.120052277429e+00 1.228567278644e+00 1.447602829014e+00 1.632791582864e+00 1.699296531345e+00 1.624296706442e+00 1.441589276467e+00 1.245816068701e+00 1.175822632480e+00 1.294979141571e+00 1.504337336040e+00 1.670859706494e+00 1.716144668634e+00 1.620064258860e+00 1.417255305124e+00 1.202254133180e+00 1.116445718194e+00 1.225866453391e+00 1.426020203359e+00 1.583111485899e+00 1.632248106745e+00 1.573258014775e+00 1.424539486749e+00 1.218165939913e+00 1.014337711516e+00 9.092721183673e-01 9.737919438410e-01 1.135821661088e+00 1.278694933792e+00 1.333765332529e+00 1.281709515722e+00 1.143492724451e+00 9.786459023929e-01 8.781437087418e-01 9.068840271687e-01 1.026067962332e+00 1.147439003367e+00 1.212901940051e+00 1.205666813901e+00 1.141768297602e+00 1.060306725744e+00 1.006818397508e+00 1.005415902516e+00 1.042030186395e+00 1.083244556163e+00 1.105578154974e+00 1.106768257028e+00 1.100586642355e+00 1.102664540288e+00 1.115896281363e+00 1.127775205088e+00 1.121839740529e+00 1.092843595031e+00 1.055281606124e+00 1.039325688795e+00 1.069165910771e+00 1.137765924799e+00 1.208573557060e+00 1.240585390527e+00 1.209635177485e+00 1.120200421411e+00 1.013236594424e+00 9.623527070347e-01 1.024034758898e+00 1.168058850153e+00 1.338982309834e+00 1.490093886046e+00 1.567977359183e+00 1.548712421337e+00 1.391153570991e+00 1.119728013648e+00 8.586959475637e-01 8.227491551213e-01 1.057113929814e+00 1.351213775593e+00 1.553632082147e+00 1.597392111632e+00 1.466515720754e+00 1.188374527319e+00 8.461879217659e-01 6.400380353719e-01 7.869433194571e-01 1.089218091115e+00 1.328136678569e+00 1.419238777577e+00 1.339907086470e+00 1.109808880149e+00 7.957552096347e-01 5.610359349815e-01 6.484124692147e-01 9.236015230997e-01 1.158674970755e+00 1.268202592463e+00 1.231963643367e+00 1.072491849422e+00 8.579579274651e-01 7.156312275902e-01 7.639184633696e-01 9.340665099841e-01 1.085451808896e+00 1.143388715459e+00 1.091527294915e+00 9.600468054295e-01 8.267758255345e-01 7.971000720759e-01 8.992242467753e-01 1.044572979981e+00 1.141218351985e+00 1.145150504067e+00 1.059394254643e+00 9.555349140487e-01 9.226046474522e-01 9.958723585192e-01 1.127728413662e+00 1.246853095381e+00 1.292108147414e+00 1.243644413884e+00 1.113747430875e+00 9.541009607754e-01 8.603789190685e-01 9.165100670247e-01 1.087045424679e+00 1.267925311453e+00 1.381212388006e+00 1.388308557957e+00 1.284217233283e+00 1.097930601398e+00 9.016356916153e-01 8.147598151195e-01 9.100954899894e-01 1.104113958245e+00 1.279241162942e+00 1.367123141863e+00 1.341332382399e+00 1.208002218501e+00 1.005715420740e+00 8.146494907350e-01 7.521710909978e-01 8.599574183583e-01 1.036791352592e+00 1.179979418178e+00 1.238917110551e+00 1.201539156953e+00 1.085708402141e+00 9.377006893519e-01 8.294896894199e-01 8.250065167789e-01 9.140229876287e-01 1.027503547418e+00 1.107992520847e+00 1.131429921843e+00 1.102596236696e+00 1.048268473546e+00 1.006187955121e+00 1.004831436116e+00 1.043686173384e+00 1.102460786172e+00 1.159845628927e+00 1.193483808718e+00 1.197232789187e+00 1.179986246949e+00 1.159887054036e+00 1.154500093802e+00 1.169973070794e+00 1.197345019555e+00 1.219495701179e+00 1.222148822584e+00 1.201884199485e+00 1.168857310124e+00 1.143701308687e+00 1.147319311290e+00 1.186688155804e+00 1.248802664618e+00 1.309127563022e+00 1.345126563612e+00 1.345473994264e+00 1.313919647985e+00 1.269073498804e+00 1.238648443477e+00 1.245798663842e+00 1.293352463325e+00 1.361027104802e+00 1.418588342603e+00 1.440943564073e+00 1.416569466562e+00 1.350697891809e+00 1.265132765235e+00 1.193226130788e+00 1.165578984311e+00 1.189502469494e+00 1.242641350006e+00 1.289783400754e+00 1.302935368263e+00 1.271388026965e+00 1.204408961869e+00 1.129646675733e+00 1.084009045172e+00 1.091997421386e+00 1.144783577899e+00 1.206294838639e+00 1.237757599238e+00 1.215001525117e+00 1.135582318194e+00 1.022997302961e+00 9.290584741136e-01 9.174026994753e-01 1.008573768821e+00 1.154808948382e+00 1.288933661986e+00 1.361623247092e+00 1.347834340908e+00 1.247133099313e+00 1.087149266407e+00 9.320932356454e-01 8.789571932937e-01 9.794954677555e-01 1.169947863771e+00 1.354196988130e+00 1.467094436094e+00 1.475715067684e+00 1.374312820956e+00 1.185249338168e+00 9.683734431741e-01 8.360164894689e-01 8.964583433674e-01 1.102750094172e+00 1.327088599924e+00 1.483388669376e+00 1.529111519139e+00 1.452838308193e+00 1.271935319584e+00 1.039213875925e+00 8.607448897868e-01 8.705410547888e-01 1.063043894720e+00 1.303051242515e+00 1.487967978047e+00 1.566584786305e+00 1.522514368364e+00 1.368813660887e+00 1.151416145644e+00 9.603946134775e-01 9.179131509133e-01 1.056842793360e+00 1.271260309917e+00 1.453529350926e+00 1.544861440125e+00 1.524547252599e+00 1.402709116936e+00 1.220341866890e+00 1.052645213768e+00 9.927787998682e-01 1.073372981437e+00 1.223537804881e+00 1.351549029628e+00 1.400171298600e+00 1.348670700669e+00 1.208488236719e+00 1.024940166758e+00 8.821681965651e-01 8.729548620976e-01 9.955714014902e-01 1.153827245488e+00 1.262036410153e+00 1.275416986593e+00 1.184398535798e+00 1.014078896841e+00 8.357119977008e-01 7.746733033273e-01 9.041634012215e-01 1.133119431667e+00 1.344373937902e+00 1.468956742119e+00 1.475589691671e+00 1.363207656546e+00 1.162808950164e+00 9.495431785724e-01 8.533734316834e-01 9.623051950362e-01 1.189148590824e+00 1.403826239090e+00 1.528094360933e+00 1.526017782680e+00 1.393015907474e+00 1.154734482822e+00 8.776319700920e-01 7.011297867299e-01 7.772483858969e-01 1.015592616676e+00 1.245474933177e+00 1.378774707475e+00 1.379402253618e+00 1.243675043555e+00 9.977681919374e-01 7.112215095780e-01 5.529065656776e-01 6.970613048849e-01 9.782369021296e-01 1.221573048670e+00 1.355063990185e+00 1.351196595724e+00 1.211058421474e+00 9.639943820828e-01 6.822958401200e-01 5.366251887398e-01 6.848390301033e-01 9.529990429464e-01 1.175965301201e+00 1.287219202649e+00 1.262834559199e+00 1.107198371425e+00 8.539043687652e-01 5.871182798991e-01 5.071888834384e-01 7.118307043449e-01 9.848137852147e-01 1.192047060708e+00 1.281343762724e+00 1.235923252076e+00 1.065973701202e+00 8.126066859779e-01 5.754979745196e-01 5.540281415193e-01 7.717421628397e-01 1.025688138213e+00 1.204035380079e+00 1.261619293068e+00 1.186171488592e+00 9.926178676946e-01 7.302252063053e-01 5.231543961395e-01 5.807161706213e-01 8.356001530608e-01 1.089350922536e+00 1.252947673744e+00 1.289925624045e+00 1.192328347886e+00 9.770524809983e-01 6.921465860355e-01 4.610958321895e-01 5.214478111886e-01 7.872518661242e-01 1.042303293052e+00 1.205316900551e+00 1.247015530936e+00 1.165752405798e+00 9.849291975913e-01 7.591726380691e-01 5.946548645789e-01 6.174641757537e-01 7.803654673998e-01 9.430596220506e-01 1.028646777523e+00 1.009861178004e+00 8.921393164725e-01 7.148950562597e-01 5.707789745667e-01 5.919781881913e-01 7.651170437974e-01 9.582310767204e-01 1.086154920423e+00 1.109512843357e+00 1.017995188225e+00 8.274131700720e-01 5.895684934003e-01 4.408447517960e-01 5.527244855824e-01 7.939840351133e-01 1.004947278722e+00 1.120147092253e+00 1.113905473952e+00 9.869743532209e-01 7.692685474113e-01 5.448481412673e-01 5.084233244649e-01 7.250976200090e-01 9.993020806385e-01 1.213027258723e+00 1.315244753446e+00 1.286188573188e+00 1.131413930104e+00 8.858761443540e-01 6.375409386301e-01 5.768308106187e-01 7.822542427231e-01 1.062734843516e+00 1.288534330542e+00 1.404785243558e+00 1.391864098607e+00 1.256494131758e+00 1.033020652637e+00 7.954177051001e-01 6.779152600717e-01 7.767991114375e-01 9.858342207877e-01 1.172451548126e+00 1.271659292362e+00 1.261445525373e+00 1.149302901154e+00 9.707392739265e-01 7.951092860945e-01 7.216529611305e-01 7.957652893090e-01 9.412023380212e-01 1.065889576563e+00 1.121706180641e+00 1.097641934382e+00 1.012048016124e+00 9.093042567170e-01 8.490264243479e-01 8.679140682999e-01 9.420099567596e-01 1.013964534400e+00 1.039321499077e+00 1.003008775514e+00 9.223995408341e-01 8.481270416296e-01 8.462483184657e-01 9.390284300732e-01 1.077337251158e+00 1.192369339779e+00 1.234657630238e+00 1.181861648203e+00 1.041761003812e+00 8.627835848227e-01 7.538135685437e-01 8.324926594302e-01 1.058286035811e+00 1.303583780798e+00 1.479869669607e+00 1.539494213312e+00 1.465281785601e+00 1.270463836129e+00 1.009459352495e+00 8.107985072112e-01 8.576683521089e-01 1.126171974900e+00 1.435617513929e+00 1.670318138190e+00 1.773345810090e+00 1.723357965620e+00 1.529290241156e+00 1.234095543630e+00 9.339281392856e-01 8.095673186233e-01 9.693954990501e-01 1.249904569058e+00 1.485890302798e+00 1.599214375862e+00 1.561032921024e+00 1.377062491152e+00 1.088624598375e+00 7.949117042724e-01 6.995193788460e-01 9.032745467192e-01 1.204287387424e+00 1.445697633783e+00 1.560609714490e+00 1.526691200080e+00 1.354378380416e+00 1.089245852471e+00 8.312160666044e-01 7.538972928062e-01 9.231092084686e-01 1.173258407073e+00 1.364374528038e+00 1.432477538378e+00 1.357741027186e+00 1.154411823318e+00 8.771626233589e-01 6.582459035077e-01 7.040775486077e-01 9.669319432265e-01 1.242888736163e+00 1.425879731427e+00 1.470555132746e+00 1.365298598908e+00 1.127166392814e+00 8.079525330543e-01 5.391743306505e-01 5.838887640888e-01 8.746809342217e-01 1.162707469310e+00 1.349521804592e+00 1.399485024745e+00 1.309670446669e+00 1.107331440126e+00 8.596393533650e-01 7.000829490694e-01 7.679656577111e-01 9.856092256611e-01 1.195644246013e+00 1.313643453208e+00 1.307339408499e+00 1.180348012449e+00 9.740461430375e-01 7.869068967432e-01 7.740409233252e-01 9.675532130223e-01 1.226513677798e+00 1.435940699353e+00 1.537911892179e+00 1.510879132066e+00 1.362320309105e+00 1.129563369313e+00 8.894410309422e-01 7.678412447661e-01 8.451612675364e-01 1.025060247519e+00 1.179349870671e+00 1.240933613575e+00 1.188562299116e+00 1.035237939577e+00 8.310000258495e-01 6.796261460139e-01 7.057935803286e-01 8.802691298193e-01 1.069902614290e+00 1.189209943717e+00 1.201706654718e+00 1.104918738818e+00 9.295631991228e-01 7.517116305098e-01 6.983345654618e-01 8.260754860059e-01 1.028337017223e+00 1.192825790147e+00 1.259302010275e+00 1.204552317790e+00 1.035811159405e+00 7.969500691116e-01 6.019215662075e-01 6.396374028970e-01 8.831028691797e-01 1.148741444083e+00 1.335403317217e+00 1.396707977731e+00 1.316411555977e+00 1.103293308466e+00 7.938912563240e-01 4.830777948299e-01 4.487448163754e-01 7.357788774992e-01 1.044218093345e+00 1.262120983279e+00 1.349502846660e+00 1.296213936043e+00 1.117661971135e+00 8.597650293766e-01 6.242307770952e-01 6.284949558333e-01
 5.436544333309e-01 5.464412000000e-01 5.434921252947e-01 5.286655256527e-01 5.188035189310e-01 5.277704579023e-01 5.565693219794e-01 5.921786597573e-01 6.179139764978e-01 6.232690594745e-01 6.083064244070e-01 5.840426532064e-01 5.683534412775e-01 5.754728233487e-01 6.045357654321e-01 6.402764313566e-01 6.646780501802e-01 6.665853511989e-01 6.453903140491e-01 6.108680684832e-01 5.795180782550e-01 5.658769459380e-01 5.718867599362e-01 5.851245355382e-01 5.885233756860e-01 5.705960366853e-01 5.301575860109e-01 4.770849675573e-01 4.298844398845e-01 4.067717125063e-01 4.104750788567e-01 4.247073996476e-01 4.292956839486e-01 4.135493168519e-01 3.805553301228e-01 3.473830031904e-01 3.385056896375e-01 3.647294882648e-01 4.101052695547e-01 4.495466312690e-01 4.661004685347e-01 4.553404694172e-01 4.314976326823e-01 4.238195369564e-01 4.382710215429e-01 4.742698538508e-01 5.175253901330e-01 5.500069127575e-01 5.528245328378e-01 5.279830606861e-01 4.888593463963e-01 4.541428195737e-01 4.380199141612e-01 4.399208141611e-01 4.466042063746e-01 4.449323486344e-01 4.312537157341e-01 4.131830784558e-01 4.049068786892e-01 4.158292266609e-01 4.408300481555e-01 4.643259860056e-01 4.719026921228e-01 4.577706645041e-01 4.276074303402e-01 3.983537043100e-01 3.912860631336e-01 4.148832746205e-01 4.555921008209e-01 4.912734170971e-01 5.056770691238e-01 4.930514845599e-01 4.581091755400e-01 4.143490387670e-01 3.793871076411e-01 3.648016608051e-01 3.665587275893e-01 3.698467283530e-01 3.628667011938e-01 3.449061897106e-01 3.271101258557e-01 3.257781713631e-01 3.471878398376e-01 3.796782121306e-01 4.047430438284e-01 4.098578721084e-01 3.946168641612e-01 3.835910676869e-01 4.034497273287e-01 4.538763310817e-01 5.220082221406e-01 5.894628924888e-01 6.307456335463e-01 6.353708356583e-01 6.107197322961e-01 5.733073206414e-01 5.438688519952e-01 5.364062325154e-01 5.484989611072e-01 5.652123598458e-01 5.723054630713e-01 5.650490441656e-01 5.496636279842e-01 5.389399373715e-01 5.428335313331e-01 5.595271815150e-01 5.763379614577e-01 5.792117311391e-01 5.616302077042e-01 5.293240202554e-01 5.006899133286e-01 4.987866603348e-01 5.322905062624e-01 5.856783178516e-01 6.331544705220e-01 6.547657543107e-01 6.428878345638e-01 6.040340720262e-01 5.588161069178e-01 5.358951748979e-01 5.530055434198e-01 5.992745964314e-01 6.459892692906e-01 6.681260222964e-01 6.540497010792e-01 6.075334736932e-01 5.478586834489e-01 5.060132062263e-01 5.070904296383e-01 5.454639404846e-01 5.906094239692e-01 6.139138563684e-01 6.077024176596e-01 5.903131975629e-01 5.506083794416e-01 5.202282076186e-01 5.035059253966e-01 5.068759382727e-01 5.136332402850e-01 5.018430234385e-01 4.690239525369e-01 4.272060347295e-01 4.012273582107e-01 4.142636529106e-01 4.630981902999e-01 5.212417005320e-01 5.627857399417e-01 5.742452014644e-01 5.571823363376e-01 5.288726490889e-01 5.179434208304e-01 5.459568419857e-01 6.059972293746e-01 6.695329556614e-01 7.085065009069e-01 7.069601450433e-01 6.647447048616e-01 5.996747791990e-01 5.473193739611e-01 5.453048609273e-01 5.968039925716e-01 6.655454405477e-01 7.112468071676e-01 7.099044914239e-01 6.573635467657e-01 5.714487044330e-01 4.962017161931e-01 4.900629141458e-01 5.647291096041e-01 6.685960263002e-01 7.494147395584e-01 7.793558347513e-01 7.534820278308e-01 6.885801674429e-01 6.227802534934e-01 6.034434330949e-01 6.482035901422e-01 7.250147138473e-01 7.945404952725e-01 8.229023718091e-01 8.152980006436e-01 7.758284497809e-01 7.166739705003e-01 6.744333114145e-01 6.744393495861e-01 7.221014700341e-01 7.869953763862e-01 8.307399517718e-01 8.292028944689e-01 7.795144092060e-01 7.025022825358e-01 6.420094583884e-01 6.446267010755e-01 7.132758117338e-01 8.031769418061e-01 8.665991744835e-01 8.761701873011e-01 8.276403918209e-01 7.401882419682e-01 6.566504321320e-01 6.301459964634e-01 6.780668934192e-01 7.601589408420e-01 8.238349886454e-01 8.371231745844e-01 7.930228343855e-01 7.088306467516e-01 6.259249543248e-01 5.974069279146e-01 6.422784401954e-01 7.210702383017e-01 7.809770484273e-01 7.894430466430e-01 7.382833305171e-01 6.432808884036e-01 5.468288659557e-01 5.118806650379e-01 5.670588168228e-01 6.663932643260e-01 7.506221660359e-01 7.861860517128e-01 7.644819401102e-01 6.983359966673e-01 6.337015170642e-01 6.070146828281e-01 6.186162080912e-01 6.638594814573e-01 7.248253296851e-01 7.550676665470e-01 7.456337836445e-01 7.115461612942e-01 6.816388290286e-01 6.816415074656e-01 7.127326800449e-01 7.511177698180e-01 7.693029977052e-01 7.533459404943e-01 7.093329061706e-01 6.632490825905e-01 6.499009127893e-01 6.846221193473e-01 7.457684281683e-01 7.950478923136e-01 8.028677613678e-01 7.579011651861e-01 6.694772749978e-01 5.693726825147e-01 5.081049152052e-01 5.198843026408e-01 5.770128045057e-01 6.229836695520e-01 6.194306902632e-01 5.543396705043e-01 4.425833519330e-01 3.388048861331e-01 3.432550535291e-01 4.610196626935e-01 5.936640308797e-01 6.797275993914e-01 6.934227672774e-01 6.326402722295e-01 5.203397527308e-01 4.174088431907e-01 4.201352502476e-01 5.369907364617e-01 6.766252895430e-01 7.741517425643e-01 8.022408927031e-01 7.640412014153e-01 7.018411353188e-01 6.520383520985e-01 6.523388964614e-01 6.893271305716e-01 7.328355552963e-01 7.531747881989e-01 7.320332176555e-01 6.713885119557e-01 5.968085086402e-01 5.562840412688e-01 5.895259656528e-01 6.804123786914e-01 7.772163817847e-01 8.373255846682e-01 8.392416766279e-01 7.825566851303e-01 6.889638919149e-01 6.040489568299e-01 5.836221794884e-01 6.415006528207e-01 7.309656379714e-01 7.986295166615e-01 8.147455612897e-01 7.746944993232e-01 6.978570613597e-01 6.266319576873e-01 6.107454164741e-01 6.621982317755e-01 7.403909173859e-01 7.964058935774e-01 8.019131626950e-01 7.535794927216e-01 6.739904209429e-01 6.116036071060e-01 6.189703860035e-01 6.980970281472e-01 7.981761809836e-01 8.682964054146e-01 8.800517478588e-01 8.284261649665e-01 7.315113357159e-01 6.320218558759e-01 5.888674713531e-01 6.295149366771e-01 7.141211492363e-01 8.053592976841e-01 8.466839297008e-01 8.332610305276e-01 7.547784754777e-01 6.425152913330e-01 5.550804089409e-01 5.503934752375e-01 6.188630475557e-01 6.972202722415e-01 7.376435476648e-01 7.251415387832e-01 6.741442862763e-01 6.240662760496e-01 6.205921217985e-01 6.735363965709e-01 7.457532349319e-01 7.926519336395e-01 7.900519842135e-01 7.414429747667e-01 6.806382754277e-01 6.637219082655e-01 7.246088729038e-01 8.335932616533e-01 9.318465327209e-01 9.739143616036e-01 9.388143461766e-01 8.325067488765e-01 6.940563241117e-01 6.048579974399e-01 6.458993526663e-01 7.852129471121e-01 9.273204336891e-01 1.006670181750e+00 9.937327848520e-01 8.882434523970e-01 7.208678352632e-01 5.673414057992e-01 5.479178909852e-01 6.805685551620e-01 8.474677045429e-01 9.607642577589e-01 9.823649718498e-01 9.077233316955e-01 7.788539709783e-01 6.606636271011e-01 6.190232533493e-01 6.815768610235e-01 8.010111411646e-01 9.018201294938e-01 9.320240617601e-01 8.862224160989e-01 7.839188911188e-01 6.745264249477e-01 6.308727145383e-01 6.901762210253e-01 8.042967153619e-01 9.032023697314e-01 9.440352888906e-01 9.132805355081e-01 8.234313444034e-01 7.130531537981e-01 6.429047081536e-01 6.592117240431e-01 7.394296061555e-01 8.215811104636e-01 8.601759136185e-01 8.387083466132e-01 7.673426403957e-01 6.812075862607e-01 6.320425941043e-01 6.521375724799e-01 7.169780212978e-01 7.737307500704e-01 7.838680575345e-01 7.350747078288e-01 6.433813522516e-01 5.577556338001e-01 5.488957613307e-01 6.364578073671e-01 7.608231925745e-01 8.583962192953e-01 8.936621409829e-01 8.574391033431e-01 7.660367765074e-01 6.646457244648e-01 6.222141930393e-01 6.778726203954e-01 7.893472212423e-01 8.912550168084e-01 9.679774831229e-01 9.614146130865e-01 8.860271282963e-01 7.687802101006e-01 6.645114943013e-01 6.332883542072e-01 7.037794385779e-01 8.218598096951e-01 9.197869045153e-01 9.585254950844e-01 9.281161493145e-01 8.446478898788e-01 7.492416181635e-01 6.986524827380e-01 7.254901454162e-01 8.012611963199e-01 8.699550083197e-01 8.916489627677e-01 8.527869571444e-01 7.653651170650e-01 6.662061691123e-01 6.095893826762e-01 6.291086253227e-01 6.970046371457e-01 7.577186835837e-01 7.729092181633e-01 7.306620826015e-01 6.442880120726e-01 5.529950358595e-01 5.142879553903e-01 5.560987960386e-01 6.389928513696e-01 7.077214431468e-01 7.311851380276e-01 7.052695643209e-01 6.509631113578e-01 6.107380797513e-01 6.264633301081e-01 6.985561795813e-01 7.873372573081e-01 8.522347944458e-01 8.717003608240e-01 8.459397797704e-01 7.973290070323e-01 7.788875113154e-01 8.109115993502e-01 8.836992550604e-01 9.637501146922e-01 9.976638907197e-01 9.871483842387e-01 9.202869093848e-01 8.210627025462e-01 7.489735375191e-01 7.626477141489e-01 8.564437685128e-01 9.667520236566e-01 1.033651791100e+00 1.025092149605e+00 9.383767518262e-01 8.018278688638e-01 6.804194242130e-01 6.588903000058e-01 7.508586890210e-01 8.760785277665e-01 9.575391238618e-01 9.557817530427e-01 8.642417270707e-01 7.084785978518e-01 5.574584129540e-01 5.259371957633e-01 6.429361641973e-01 7.977913401077e-01 9.006179209371e-01 9.113548228628e-01 8.241181153325e-01 6.657290283688e-01 5.122315370824e-01 4.994342271921e-01 6.509546460135e-01 8.354566482928e-01 9.624005210724e-01 9.932609223732e-01 9.228107688897e-01 7.780832787074e-01 6.306261056807e-01 5.993313845710e-01 7.261288951357e-01 9.070886187758e-01 1.045307161831e+00 1.092715749942e+00 1.026546966674e+00 8.775834491157e-01 6.904134775173e-01 5.250125024080e-01 4.936662154995e-01 6.139337867922e-01 7.648163590890e-01 8.628086981290e-01 8.756115082248e-01 8.015630702556e-01 6.641418459236e-01 5.162452848031e-01 4.454178258569e-01 5.006010905351e-01 6.079973552873e-01 6.861787086877e-01 6.991647397310e-01 6.428325961486e-01 5.384081290699e-01 4.356298588776e-01 4.072054879633e-01 4.726293551773e-01 5.662790620066e-01 6.298892733260e-01 6.394363862777e-01 5.972079815912e-01 5.288522024083e-01 4.812135210265e-01 4.970669409563e-01 5.675987347978e-01 6.464480090302e-01 6.961413477540e-01 7.008500941147e-01 6.647437488582e-01 6.099063056517e-01 5.710104799653e-01 5.767058266347e-01 6.242994545598e-01 6.850220568038e-01 7.309292112924e-01 7.481151892156e-01 7.369205567741e-01 7.092217427204e-01 6.836460538259e-01 6.857339579348e-01 7.114379584398e-01 7.390306105776e-01 7.504765319855e-01 7.290710025282e-01 6.666094032372e-01 5.940170911607e-01 5.518455302936e-01 5.619701149849e-01 6.014488509564e-01 6.278193020472e-01 6.127400678405e-01 5.524149282986e-01 4.706376656927e-01 4.198751462785e-01 4.467719468813e-01 5.268197910330e-01 5.988836641554e-01 6.213902077072e-01 5.791918555371e-01 4.831954755639e-01 3.803781950614e-01 3.637524994141e-01 4.663271676501e-01 6.020106669094e-01 7.000739878551e-01 7.274847681290e-01 6.770226310595e-01 5.668311207265e-01 4.510868619843e-01 4.265506880365e-01 5.281213237494e-01 6.687159225606e-01 7.727043900253e-01 8.059094625495e-01 7.637990863028e-01 6.698744713621e-01 5.800966703919e-01 5.689104877644e-01 6.526590515360e-01 7.668422696839e-01 8.466039235580e-01 8.590769359414e-01 8.016790509288e-01 7.031568972365e-01 6.435088829168e-01 6.705633324391e-01 7.762912142029e-01 8.963428922170e-01 9.690169232376e-01 9.609896294209e-01 8.556284351418e-01 6.811445677328e-01 5.153743004122e-01 4.925898914745e-01 6.305241134593e-01 7.928743119888e-01 8.893176863793e-01 8.846354275089e-01 7.786740812813e-01 6.062388339445e-01 4.595325905174e-01 4.842367011723e-01 6.539854176646e-01 8.237871707731e-01 9.158684758153e-01 9.011071795673e-01 7.824092253152e-01 5.970597096145e-01 4.438377526244e-01 4.812476719713e-01 6.685139532384e-01 8.524349695081e-01 9.591737716939e-01 9.639943565631e-01 8.743591484634e-01 7.307997727714e-01 6.147245908165e-01 6.197952813727e-01 7.345228855841e-01 8.610899263040e-01 9.293476825064e-01 9.131230831009e-01 8.223582924181e-01 7.036766256839e-01 6.391095877866e-01 6.892718747574e-01 8.120343127849e-01 9.242378216734e-01 9.740575098920e-01 9.505196520383e-01 8.879759499863e-01 8.188845811488e-01 7.707045901284e-01 7.853724574831e-01 8.395457973265e-01 8.872884404956e-01 8.990869637767e-01 8.671212375912e-01 8.090566263615e-01 7.642637879754e-01 7.716106247956e-01 8.321657055802e-01 9.066942115496e-01 9.508628739738e-01 9.393772929531e-01 8.735306703133e-01 7.845883226211e-01 7.304817730542e-01 7.599516037747e-01 8.569450688171e-01 9.595578353660e-01 1.014639789813e+00 9.963911336563e-01 9.079392465187e-01 7.833129116099e-01 6.887483967649e-01 6.915231166177e-01 7.822903936433e-01 8.868831974092e-01 9.441029328591e-01 9.282675626070e-01 8.474585905283e-01 7.436654484535e-01 6.868892847801e-01 7.257533943241e-01 8.263925228927e-01 9.165343081852e-01 9.464586017172e-01 9.014977196721e-01 8.030790676543e-01 7.120926621830e-01 7.087228229251e-01 8.088421269830e-01 9.508154822378e-01 1.069999644074e+00 1.122715965237e+00 1.096653422788e+00 9.785829292317e-01 8.035273752021e-01 6.417996702457e-01 6.367028922971e-01 8.067485849415e-01 1.012268099269e+00 1.149833745537e+00 1.172599195989e+00 1.073212763769e+00 8.834568187441e-01 6.919612494454e-01 6.560923459928e-01 8.238524448184e-01 1.048438806847e+00 1.211883875304e+00 1.261338632338e+00 1.186815246073e+00 1.017096046562e+00 8.295483138166e-01 7.552292595336e-01 8.664500613188e-01 1.063289073990e+00 1.225441146551e+00 1.290661741303e+00 1.243150844554e+00 1.106305941460e+00 9.451403401454e-01 8.618452770293e-01 9.233089941172e-01 1.073724239071e+00 1.212383400450e+00 1.275587129549e+00 1.242874891625e+00 1.130871963655e+00 9.913487640343e-01 9.029209021432e-01 9.229489100983e-01 1.023739068812e+00 1.128342369365e+00 1.178838456912e+00 1.153385555597e+00 1.061444133427e+00 9.590951055138e-01 9.160351192662e-01 9.466861275318e-01 1.000221163704e+00 1.033776519586e+00 1.012141955714e+00 9.536214129536e-01 9.083946926186e-01 9.272260243068e-01 1.010281599862e+00 1.104956615098e+00 1.153317405412e+00 1.123039724035e+00 1.018042303315e+00 8.869535081320e-01 8.238676907488e-01 9.005578635700e-01 1.069036136437e+00 1.226808361490e+00 1.300577686633e+00 1.257260368384e+00 1.102398443183e+00 8.874340034112e-01 7.316011361116e-01 7.779897220226e-01 9.825397549124e-01 1.190852040166e+00 1.308388091485e+00 1.298421982982e+00 1.168007774850e+00 9.708800371923e-01 8.209639511031e-01 8.486945381153e-01 1.028301538171e+00 1.220898312717e+00 1.330865007626e+00 1.321133349715e+00 1.202282254323e+00 1.033719356415e+00 9.249276799433e-01 9.709320086105e-01 1.130423178778e+00 1.284862225195e+00 1.350144203011e+00 1.296101123697e+00 1.157617753734e+00 9.979365399708e-01 9.051881752487e-01 9.476677284986e-01 1.094937197943e+00 1.222463416409e+00 1.263836985040e+00 1.194921344016e+00 1.032273816532e+00 8.424634345557e-01 7.527968059088e-01 8.535238748547e-01 1.055693646533e+00 1.229788036549e+00 1.302901716689e+00 1.249841946459e+00 1.085519649461e+00 8.708690866947e-01 7.295805145413e-01 7.842407431382e-01 9.699609690301e-01 1.141461005624e+00 1.215042715662e+00 1.162307470453e+00 9.984655147127e-01 7.892714873303e-01 6.725322995786e-01 7.679900503292e-01 9.790460381814e-01 1.159374133370e+00 1.233428339905e+00 1.177957530492e+00 1.012622309806e+00 8.098411381958e-01 7.142965356296e-01 8.336920709519e-01 1.062759726134e+00 1.261392465331e+00 1.357699377076e+00 1.329946154065e+00 1.196629729604e+00 1.018034051331e+00 8.965557660261e-01 9.206815505944e-01 1.056456585758e+00 1.219665177938e+00 1.317533947249e+00 1.353487171295e+00 1.305306202423e+00 1.205795242707e+00 1.087133918080e+00 1.036982214858e+00 1.094687919121e+00 1.208551076247e+00 1.296644828433e+00 1.306921297424e+00 1.231163396998e+00 1.106430053358e+00 1.011560572844e+00 1.026246761144e+00 1.146040585586e+00 1.287410842611e+00 1.370168585620e+00 1.351948242196e+00 1.230383812614e+00 1.044489855946e+00 8.806717278476e-01 8.490314222223e-01 9.646814316804e-01 1.123324349966e+00 1.229809452626e+00 1.240892098832e+00 1.157619289574e+00 1.020613158177e+00 9.059831849611e-01 8.906620282218e-01 9.740071330804e-01 1.079916209304e+00 1.139535753231e+00 1.126396321323e+00 1.057477531691e+00 9.876363745581e-01 9.832236870005e-01 1.062156802190e+00 1.172980386644e+00 1.247653538486e+00 1.244210325465e+00 1.159504845654e+00 1.035042959294e+00 9.600351035683e-01 1.022236707411e+00 1.196103914788e+00 1.401247633792e+00 1.516224601928e+00 1.489682373605e+00 1.330007450604e+00 1.099168311897e+00 9.323995820409e-01 9.839494708228e-01 1.215489742901e+00 1.462384801559e+00 1.614065931322e+00 1.624092916123e+00 1.495861428530e+00 1.282579360207e+00 1.095637310784e+00 1.072881201911e+00 1.230082818145e+00 1.437903219406e+00 1.578393553027e+00 1.595428016038e+00 1.487094149322e+00 1.303302822529e+00 1.148179001545e+00 1.141050067180e+00 1.291271676393e+00 1.486835306025e+00 1.620693495648e+00 1.638904337201e+00 1.538366506919e+00 1.365198856768e+00 1.215119103234e+00 1.198291038430e+00 1.332593083162e+00 1.522472017514e+00 1.666332355939e+00 1.709074737930e+00 1.642965621065e+00 1.503161433218e+00 1.362033991682e+00 1.303386391697e+00 1.358915272061e+00 1.477893099451e+00 1.590250243908e+00 1.665023257770e+00 1.683752432591e+00 1.651718977182e+00 1.583138443273e+00 1.476922725807e+00 1.384472030285e+00 1.345140085138e+00 1.379955167355e+00 1.460370401736e+00 1.534319389272e+00 1.561390699351e+00 1.527881708334e+00 1.448234864253e+00 1.359579686122e+00 1.306569927998e+00 1.314116842826e+00 1.368180057890e+00 1.429561107040e+00 1.462448056777e+00 1.450617128739e+00 1.400292085453e+00 1.335857442018e+00 1.289321473765e+00 1.283541716821e+00 1.318394700144e+00 1.373981538185e+00 1.426784848130e+00 1.462292066443e+00 1.478005721512e+00 1.480051336319e+00 1.477254304135e+00 1.476092209926e+00 1.479023094223e+00 1.486450672716e+00 1.499628518447e+00 1.521324811457e+00 1.553149442339e+00 1.591801222922e+00 1.627876086356e+00 1.648963524063e+00 1.645358070292e+00 1.615497426640e+00 1.568802201777e+00 1.523947150660e+00 1.502559405234e+00 1.543260811525e+00 1.604520010146e+00 1.669234186689e+00 1.720668185460e+00 1.675080392610e+00 1.601951341007e+00 1.457530964933e+00 1.288880853257e+00 1.174693858664e+00 1.176479036321e+00 1.275915948231e+00 1.394374851326e+00 1.461145975261e+00 1.440573123221e+00 1.332711209938e+00 1.171654907525e+00 1.023483524107e+00 9.645623460816e-01 1.015799264236e+00 1.115288665848e+00 1.185877889213e+00 1.183401573988e+00 1.102815992353e+00 9.774484900875e-01 8.776296531745e-01 8.789353193711e-01 9.833055902883e-01 1.116415576021e+00 1.205895908769e+00 1.214917885576e+00 1.144521741181e+00 1.035138639645e+00 9.643042715022e-01 1.004636427002e+00 1.145702591738e+00 1.308643567083e+00 1.420491088602e+00 1.442157422072e+00 1.370810195478e+00 1.241500320413e+00 1.127305278627e+00 1.112201231133e+00 1.215327499998e+00 1.367741668567e+00 1.484625523213e+00 1.515383635237e+00 1.490197266246e+00 1.382207288058e+00 1.281294467539e+00 1.216943586484e+00 1.257250543312e+00 1.334576872317e+00 1.399689170319e+00 1.412343556913e+00 1.355865114196e+00 1.243656394680e+00 1.120933090312e+00 1.053945364928e+00 1.085275313987e+00 1.187409619513e+00 1.291294150949e+00 1.339750471517e+00 1.306799817637e+00 1.199597425337e+00 1.058769220244e+00 9.540377481013e-01 9.487674751258e-01 1.034868313963e+00 1.141981965608e+00 1.205761124145e+00 1.196724080439e+00 1.121720074270e+00 1.021815364004e+00 9.614954519761e-01 9.871102395374e-01 1.078340910863e+00 1.170827986385e+00 1.209817115703e+00 1.171981809086e+00 1.069427101829e+00 9.516765168992e-01 8.961739072494e-01 9.516178618691e-01 1.079213313672e+00 1.199683151199e+00 1.255116503032e+00 1.222977287492e+00 1.115946667242e+00 9.831289676875e-01 9.036256222359e-01 9.340282739214e-01 1.063461988244e+00 1.215306928100e+00 1.341044520941e+00 1.370471464821e+00 1.279278486926e+00 1.111337938564e+00 9.627963779529e-01 9.535608903114e-01 1.099126920095e+00 1.290424264940e+00 1.425537188264e+00 1.454528081527e+00 1.374085777508e+00 1.224550641954e+00 1.088715959474e+00 1.061271135087e+00 1.159506472018e+00 1.301976697749e+00 1.399392565632e+00 1.404415742034e+00 1.315333964002e+00 1.174484371503e+00 1.063495544985e+00 1.062726357084e+00 1.168714122030e+00 1.298350305800e+00 1.372336350937e+00 1.351921328119e+00 1.241489253669e+00 1.088771800649e+00 9.808090076877e-01 9.958900944843e-01 1.114983506224e+00 1.246324203168e+00 1.314397235914e+00 1.286958565496e+00 1.173299423252e+00 1.022607023833e+00 9.171048168562e-01 9.233808791138e-01 1.015911911260e+00 1.108818818356e+00 1.136863632486e+00 1.077097665268e+00 9.699090053731e-01 8.879923330970e-01 8.874377880794e-01 9.774054854957e-01 1.089044662004e+00 1.136649932404e+00 1.096601590964e+00 9.780243947378e-01 8.339758680378e-01 7.650790095863e-01 8.476146720929e-01 1.026841437821e+00 1.198222613831e+00 1.293302177588e+00 1.284295881647e+00 1.179672168973e+00 1.026692710182e+00 9.142092492632e-01 9.322704145425e-01 1.070962841852e+00 1.236115293448e+00 1.348003097101e+00 1.368898120361e+00 1.298957763309e+00 1.172980699440e+00 1.056275506578e+00 1.019774205654e+00 1.080881102570e+00 1.185395895371e+00 1.266062231576e+00 1.284740237459e+00 1.238574785238e+00 1.155572222370e+00 1.083862021229e+00 1.065694141774e+00 1.103600945062e+00 1.160230093718e+00 1.193574462665e+00 1.183490937413e+00 1.138376691448e+00 1.089532153024e+00 1.072720897768e+00 1.099752630802e+00 1.146903698575e+00 1.175708534567e+00 1.190833168712e+00 1.172077344439e+00 1.150042286772e+00 1.131730487425e+00 1.113041103166e+00 1.082476395939e+00 1.050227178186e+00 1.022768834689e+00 1.002400422544e+00 9.905655995908e-01 9.904482090359e-01 1.005064228472e+00 1.032069998499e+00 1.060977735344e+00 1.076670527330e+00 1.067188146613e+00 1.031402359665e+00 9.837037303548e-01 9.518995859504e-01 9.626045287181e-01 1.018903921073e+00 1.095726606002e+00 1.158922432469e+00 1.184593545008e+00 1.168131978045e+00 1.125929597023e+00 1.089909452077e+00 1.090416389241e+00 1.133017158918e+00 1.193494972759e+00 1.237867924117e+00 1.244172620657e+00 1.213019001637e+00 1.168403860700e+00 1.147142130559e+00 1.173757407144e+00 1.237882004974e+00 1.301938031549e+00 1.328344032877e+00 1.299507299149e+00 1.226663150687e+00 1.150628853263e+00 1.126168364608e+00 1.180148521290e+00 1.283748627290e+00 1.411486456721e+00 1.498482377019e+00 1.532425019953e+00 1.472236234221e+00 1.343018434133e+00 1.183785145332e+00 1.093774141074e+00 1.147487251228e+00 1.301547526075e+00 1.449672469068e+00 1.512749641968e+00 1.459496271102e+00 1.305811484369e+00 1.118215153590e+00 1.010505139639e+00 1.066770698633e+00 1.230332970559e+00 1.379779337802e+00 1.432685589776e+00 1.359221142596e+00 1.178319911543e+00 9.643626681257e-01 8.540400525504e-01 9.441321542511e-01 1.141787285603e+00 1.304962207917e+00 1.353956609335e+00 1.265782195952e+00 1.067999040901e+00 8.527503516267e-01 7.889766858526e-01 9.540529640126e-01 1.200704145707e+00 1.385211388253e+00 1.438230220419e+00 1.343914372840e+00 1.135880962956e+00 9.136677694183e-01 8.531537705254e-01 1.030827574169e+00 1.295793830719e+00 1.500800799695e+00 1.573741188391e+00 1.496296014987e+00 1.306151145720e+00 1.118492360931e+00 1.022467137317e+00 1.098577743220e+00 1.272726768265e+00 1.455874093934e+00 1.552993745668e+00 1.514980051334e+00 1.360196974336e+00 1.158770249596e+00 1.030005106673e+00 1.070501914096e+00 1.231691779541e+00 1.389031640318e+00 1.458510745042e+00 1.413153228620e+00 1.276252341985e+00 1.119303902395e+00 1.045543649813e+00 1.109358445652e+00 1.248500129211e+00 1.362185637924e+00 1.387484558444e+00 1.310588430670e+00 1.164005462206e+00 1.023523904882e+00 9.793749437004e-01 1.050709895780e+00 1.159208729480e+00 1.217913018904e+00 1.184218631495e+00 1.066601528128e+00 9.274760076667e-01 8.729854100309e-01 9.615948181238e-01 1.120600678316e+00 1.241147252507e+00 1.255854375463e+00 1.146465119803e+00 9.475201144945e-01 7.696631034920e-01 7.879006995535e-01 1.008365703386e+00 1.260066183293e+00 1.420199117907e+00 1.432035969808e+00 1.282002538527e+00 1.038069500152e+00 8.016338303785e-01 7.289203028816e-01 9.068166139755e-01 1.159502871330e+00 1.333901736978e+00 1.364887426647e+00 1.239454048030e+00 9.924804237202e-01 7.305875294547e-01 6.732955748995e-01 8.925148539319e-01 1.167137323537e+00 1.346009858632e+00 1.368341257112e+00 1.226391048399e+00 9.640514264528e-01 7.100127129115e-01 7.098035549272e-01 9.768280579697e-01 1.268387294341e+00 1.446081623661e+00 1.455658898020e+00 1.294958030681e+00 1.016098302948e+00 7.628472161876e-01 7.847781591375e-01 1.069039365698e+00 1.370397561861e+00 1.551188321155e+00 1.557041934740e+00 1.385851528684e+00 1.087384059468e+00 7.933652241205e-01 7.538846617119e-01 1.007708678658e+00 1.300619879271e+00 1.480040635865e+00 1.489912332710e+00 1.330421670023e+00 1.054621707269e+00 7.931713253974e-01 7.640172965791e-01 9.836570063114e-01 1.224916276236e+00 1.371006986358e+00 1.393614405883e+00 1.290279404741e+00 1.062052946730e+00 8.232350933909e-01 7.802076005467e-01 9.861370896956e-01 1.239041084145e+00 1.387584061153e+00 1.368675520324e+00 1.179607240792e+00 8.827606067468e-01 6.651731740828e-01 7.984391732710e-01 1.139787437468e+00 1.436628332316e+00 1.575729366091e+00 1.515949991501e+00 1.269981898757e+00 9.200034904265e-01 7.007934935398e-01 9.022175991615e-01 1.297433362247e+00 1.621955538987e+00 1.766489221267e+00 1.693988162991e+00 1.424041516568e+00 1.050847414802e+00 8.221633755759e-01 1.023478220670e+00 1.435843614501e+00 1.782585689759e+00 1.943401295581e+00 1.876278684002e+00 1.596840972580e+00 1.187927673679e+00 8.625319246705e-01 9.570437997358e-01 1.346721029748e+00 1.706289538382e+00 1.891167523815e+00 1.852527240299e+00 1.604687540708e+00 1.227529889265e+00 9.209179869324e-01 9.468880276982e-01 1.250627407570e+00 1.568383744229e+00 1.751416795822e+00 1.709515249508e+00 1.465166451657e+00 1.111075064535e+00 8.741558737984e-01 1.020777279795e+00 1.383323629524e+00 1.690372436919e+00 1.817273565149e+00 1.725538060991e+00 1.441287685005e+00 1.070703889474e+00 8.650978122159e-01 1.059458947294e+00 1.426920326744e+00 1.710336973592e+00 1.799664490793e+00 1.666913932462e+00 1.351840652498e+00 9.916193429844e-01 8.924067686071e-01 1.194965262915e+00 1.593388574191e+00 1.866039110414e+00 1.920434574105e+00 1.736527123005e+00 1.361366212312e+00 9.517790768392e-01 8.845763714696e-01 1.276865378927e+00 1.741149364220e+00 2.056784489165e+00 2.136551085024e+00 1.962996129871e+00 1.583901498097e+00 1.144607254156e+00 9.800327351489e-01 1.297814396662e+00 1.760192111010e+00 2.104887010222e+00 2.229609668605e+00 2.104511252845e+00 1.812747990285e+00 1.467600810573e+00 1.207286721800e+00 1.245616934112e+00 1.531327493776e+00 1.831200864622e+00 1.993723935194e+00 1.961330803191e+00 1.748009305955e+00 1.442622652784e+00 1.228875612690e+00 1.299224350158e+00 1.586547578332e+00 1.875293990668e+00 2.026533946301e+00 1.986838911900e+00 1.770310458234e+00 1.461379827801e+00 1.232338112249e+00 1.271889150356e+00 1.532374679324e+00 1.807014703701e+00 1.956829019023e+00 1.927882499217e+00 1.731433306979e+00 1.441742773735e+00 1.205199893992e+00 1.188671929199e+00 1.376961398121e+00 1.593910260621e+00 1.708762372444e+00 1.673339673697e+00 1.506353380767e+00 1.290385177681e+00 1.164340983058e+00 1.228426607867e+00 1.413286490159e+00 1.577406025394e+00 1.631311594951e+00 1.553105242092e+00 1.384562860721e+00 1.233016063529e+00 1.241951394504e+00 1.443495826337e+00 1.705870181938e+00 1.915137379418e+00 1.981736292232e+00 1.867429228514e+00 1.590315883470e+00 1.273646211134e+00 1.155907102054e+00 1.367620936637e+00 1.711152786545e+00 1.972121172124e+00 2.044801932934e+00 1.903521943629e+00 1.593738480575e+00 1.253604487019e+00 1.138397669020e+00 1.373027772157e+00 1.732309864204e+00 1.997885716619e+00 2.067617816479e+00 1.918245094056e+00 1.594860325864e+00 1.230899462819e+00 1.083248729779e+00 1.301215371125e+00 1.658016263469e+00 1.926869512330e+00 2.005887874020e+00 1.873941401056e+00 1.577345543075e+00 1.245561580710e+00 1.109837721565e+00 1.297047585691e+00 1.612487145897e+00 1.848080697251e+00 1.906090912785e+00 1.766805822399e+00 1.476294509297e+00 1.161179697790e+00 1.042829269131e+00 1.227135444192e+00 1.519519355996e+00 1.727737052880e+00 1.765063505471e+00 1.616723290836e+00 1.365714017068e+00 1.126877233129e+00 1.036471814999e+00 1.141136280756e+00 1.335342799443e+00 1.479639640820e+00 1.505366026535e+00 1.412286056988e+00 1.257829466997e+00 1.150767184817e+00 1.188861700568e+00 1.347663164013e+00 1.515151242389e+00 1.600934668441e+00 1.569209965091e+00 1.439813542437e+00 1.288989577125e+00 1.230808569272e+00 1.325727479539e+00 1.505542034606e+00 1.655690235396e+00 1.698534237517e+00 1.609457488015e+00 1.418315257989e+00 1.216143183353e+00 1.141707137301e+00 1.260896936528e+00 1.473419466431e+00 1.644624601498e+00 1.696123171291e+00 1.608608075620e+00 1.418531017931e+00 1.223151955920e+00 1.161306116598e+00 1.287771927846e+00 1.496513204879e+00 1.656041840156e+00 1.691399935665e+00 1.585203294266e+00 1.374230219853e+00 1.155455552222e+00 1.072967794518e+00 1.188089205368e+00 1.387581152213e+00 1.536741160779e+00 1.576953036761e+00 1.510818406513e+00 1.355434524462e+00 1.135198452827e+00 9.296165707920e-01 8.440571095922e-01 9.410252383065e-01 1.120652743389e+00 1.261725607998e+00 1.301479896199e+00 1.226532108221e+00 1.064584351178e+00 8.869209498889e-01 8.032459175783e-01 8.755948078952e-01 1.030993997139e+00 1.166677761105e+00 1.227194370863e+00 1.201046498925e+00 1.110731238401e+00 1.005278563395e+00 9.437115443171e-01 9.567168561284e-01 1.020224661466e+00 1.085849238105e+00 1.121309992591e+00 1.121392488358e+00 1.101425634414e+00 1.083220019942e+00 1.078574893098e+00 1.081604848872e+00 1.077195453384e+00 1.057280889248e+00 1.031180142303e+00 1.022717146778e+00 1.051335664662e+00 1.110550994185e+00 1.168556365509e+00 1.189218725635e+00 1.151877294818e+00 1.063634454868e+00 9.673563631484e-01 9.346854251706e-01 1.011909483357e+00 1.157962821025e+00 1.327340243734e+00 1.469433572206e+00 1.536571483392e+00 1.498115713120e+00 1.324648133943e+00 1.055161714711e+00 8.246392820962e-01 8.413247302114e-01 1.094473123896e+00 1.374878163141e+00 1.550314276049e+00 1.563689832138e+00 1.405730380543e+00 1.110449167593e+00 7.730334091816e-01 6.194984658863e-01 8.168208606740e-01 1.117439598452e+00 1.331486543217e+00 1.389592760029e+00 1.277460503592e+00 1.022523960727e+00 7.055610232309e-01 5.305185185760e-01 7.019981051490e-01 9.932226087575e-01 1.211956913538e+00 1.292743529380e+00 1.224725786360e+00 1.038774448861e+00 8.154637175632e-01 7.005735507125e-01 7.956179553301e-01 9.888614532018e-01 1.140882415796e+00 1.187881916575e+00 1.121341757690e+00 9.780786306266e-01 8.418787421078e-01 8.181270051117e-01 9.244257641605e-01 1.066397751937e+00 1.154723772222e+00 1.150333899537e+00 1.062306246811e+00 9.666487276591e-01 9.560418115832e-01 1.046391995631e+00 1.177694528178e+00 1.282167060273e+00 1.307803636509e+00 1.240890587677e+00 1.101476048568e+00 9.508000166139e-01 8.884177110298e-01 9.765922079830e-01 1.156996434120e+00 1.328803623404e+00 1.423197501769e+00 1.409045041052e+00 1.288498020053e+00 1.098848637692e+00 9.212700957607e-01 8.704090612515e-01 9.858761827879e-01 1.172886809519e+00 1.326329479540e+00 1.387786675580e+00 1.338230768017e+00 1.191355250046e+00 9.949677989482e-01 8.376999595434e-01 8.214539975365e-01 9.463626487406e-01 1.109856678406e+00 1.227064054844e+00 1.259230910768e+00 1.203294344144e+00 1.085941533945e+00 9.609588336708e-01 8.963500139058e-01 9.279513389193e-01 1.021995202312e+00 1.115914368917e+00 1.167015455788e+00 1.163175013171e+00 1.118977141314e+00 1.068215931270e+00 1.047946405922e+00 1.074114471690e+00 1.129912575560e+00 1.191783113179e+00 1.238050973764e+00 1.252126797964e+00 1.234768365050e+00 1.201635008470e+00 1.176006394026e+00 1.176372940088e+00 1.204326137872e+00 1.243862014233e+00 1.272752306805e+00 1.275154823388e+00 1.248901168715e+00 1.207179028391e+00 1.174495352956e+00 1.175035239002e+00 1.216536441295e+00 1.283995089219e+00 1.350142458402e+00 1.390656174205e+00 1.393635049305e+00 1.363032739709e+00 1.317924452255e+00 1.286449854198e+00 1.292229828578e+00 1.338890121490e+00 1.407147491343e+00 1.467527959515e+00 1.495239571399e+00 1.478458198237e+00 1.421095695462e+00 1.341976605281e+00 1.269774212657e+00 1.231287767487e+00 1.235620603141e+00 1.267909136508e+00 1.300718403661e+00 1.310853915660e+00 1.289405090889e+00 1.244168576107e+00 1.196254387318e+00 1.169956586988e+00 1.177067925850e+00 1.206920779625e+00 1.232984036792e+00 1.228778752216e+00 1.180739384165e+00 1.095593452548e+00 1.004486442928e+00 9.585081509211e-01 9.983698167742e-01 1.113211297711e+00 1.250144550040e+00 1.354532570151e+00 1.389401837501e+00 1.339267375870e+00 1.212333042851e+00 1.046016807502e+00 9.150772099217e-01 9.108399497627e-01 1.047957011092e+00 1.244157939693e+00 1.412932643353e+00 1.500340970005e+00 1.481621078827e+00 1.357950532841e+00 1.159041360157e+00 9.539725509448e-01 8.588466714224e-01 9.536142732692e-01 1.165511062432e+00 1.376101762133e+00 1.510799138521e+00 1.534244369545e+00 1.440732842936e+00 1.253535769959e+00 1.032739534043e+00 8.886591040305e-01 9.326838914435e-01 1.130702911910e+00 1.356938974120e+00 1.521734292197e+00 1.580788045740e+00 1.522495675028e+00 1.364308414267e+00 1.156547750449e+00 9.903817484708e-01 9.723228312730e-01 1.112673772002e+00 1.310614063697e+00 1.470544940591e+00 1.540088980406e+00 1.502303152819e+00 1.370295050595e+00 1.187863769397e+00 1.032061542282e+00 9.911401086850e-01 1.083781949768e+00 1.233784491933e+00 1.354604638463e+00 1.394481883125e+00 1.336162819896e+00 1.192904384699e+00 1.010128241963e+00 8.694132978712e-01 8.581723956729e-01 9.728459566124e-01 1.121428519333e+00 1.222782532095e+00 1.235706227006e+00 1.153748601133e+00 1.004672432049e+00 8.586443745271e-01 8.224142314488e-01 9.437200609655e-01 1.144177694382e+00 1.324865381906e+00 1.424432497948e+00 1.415725100597e+00 1.301320312422e+00 1.116359456582e+00 9.392947062781e-01 8.872329215290e-01 1.011077056570e+00 1.221114257631e+00 1.407357596596e+00 1.502984093069e+00 1.477965468363e+00 1.331895691798e+00 1.094677468179e+00 8.392193033285e-01 7.074990887244e-01 8.126917078488e-01 1.042997558745e+00 1.250011955711e+00 1.358130979992e+00 1.336990419108e+00 1.186696913311e+00 9.370885128617e-01 6.646407774580e-01 5.479968081598e-01 7.183012628419e-01 9.912427593404e-01 1.215107429291e+00 1.327867163309e+00 1.307170187652e+00 1.158309540909e+00 9.156625880449e-01 6.608626285449e-01 5.668781527301e-01 7.321612284138e-01 9.819895635320e-01 1.177851092397e+00 1.261485542512e+00 1.213006174530e+00 1.040209178880e+00 7.812607987022e-01 5.334173913905e-01 5.124854341575e-01 7.454498196140e-01 1.011030751223e+00 1.198639889745e+00 1.264702015841e+00 1.197106701931e+00 1.009969777926e+00 7.499663875389e-01 5.324305783957e-01 5.645165389892e-01 8.061801687376e-01 1.055555137653e+00 1.217724478544e+00 1.254285718626e+00 1.156739944039e+00 9.430231455009e-01 6.671494723082e-01 4.738674842852e-01 5.847737605992e-01 8.665133445138e-01 1.124753453068e+00 1.283245853256e+00 1.310896054615e+00 1.202779568935e+00 9.778444208712e-01 6.854552920625e-01 4.509127489703e-01 5.148613646607e-01 7.805568661533e-01 1.030716503809e+00 1.187015193163e+00 1.222411327761e+00 1.137269384281e+00 9.570727114540e-01 7.391302760553e-01 5.914816042322e-01 6.277803564291e-01 7.884054975310e-01 9.414613913432e-01 1.016768033699e+00 9.908122480207e-01 8.724426604461e-01 7.053923908920e-01 5.849058289306e-01 6.244345731742e-01 7.923972238422e-01 9.691539916347e-01 1.078498725733e+00 1.085655170715e+00 9.847538335891e-01 7.982969540973e-01 5.917146199006e-01 5.096556794597e-01 6.490395078108e-01 8.728429101869e-01 1.055592672313e+00 1.140121563745e+00 1.104771607724e+00 9.552914011405e-01 7.310175208642e-01 5.395449113321e-01 5.768603624331e-01 8.219865603779e-01 1.089599907862e+00 1.282247712118e+00 1.355574502994e+00 1.294262961552e+00 1.109065821752e+00 8.438128298378e-01 6.096368813208e-01 6.189947144738e-01 8.721810988464e-01 1.161433923914e+00 1.375816104519e+00 1.467928915808e+00 1.422561413524e+00 1.251175675936e+00 9.956010661640e-01 7.476362188348e-01 6.744980047802e-01 8.431710449094e-01 1.092937216442e+00 1.294313340078e+00 1.390614770204e+00 1.364374357466e+00 1.226511254479e+00 1.016409563667e+00 8.106591568553e-01 7.247787250273e-01 8.131951154657e-01 9.813739486754e-01 1.123557624383e+00 1.188033854151e+00 1.163292399099e+00 1.068280982401e+00 9.493997411068e-01 8.719266751053e-01 8.820587036643e-01 9.597425957468e-01 1.043012069686e+00 1.082090136793e+00 1.058755138785e+00 9.881721021525e-01 9.177594854729e-01 9.101001116334e-01 9.910433633499e-01 1.119840329204e+00 1.230928402245e+00 1.274381620567e+00 1.227335557848e+00 1.098149715817e+00 9.359105982518e-01 8.423935953822e-01 9.178058937182e-01 1.128594175845e+00 1.360969780026e+00 1.528433978110e+00 1.582727851136e+00 1.506941934562e+00 1.316046686300e+00 1.067599413689e+00 8.881478145501e-01 9.375367987004e-01 1.189472632196e+00 1.480768559410e+00 1.698597553094e+00 1.785497963770e+00 1.720535548641e+00 1.514469994591e+00 1.214406069374e+00 9.257235995691e-01 8.359215839436e-01 1.022550334587e+00 1.307523290707e+00 1.535595811862e+00 1.633989533128e+00 1.576949104370e+00 1.373729050084e+00 1.072009201105e+00 7.867810805135e-01 7.393769778557e-01 9.837967163940e-01 1.298777659820e+00 1.539160033956e+00 1.642762820983e+00 1.589666840882e+00 1.393091052598e+00 1.103481576570e+00 8.327620938181e-01 7.753249593866e-01 9.805457205764e-01 1.255633384205e+00 1.458731632503e+00 1.526868805788e+00 1.440533844104e+00 1.213736736709e+00 8.995744032825e-01 6.320074605258e-01 6.625638050046e-01 9.528117561070e-01 1.256846776742e+00 1.459459734666e+00 1.513726690027e+00 1.407190557481e+00 1.155955978665e+00 8.094452755928e-01 4.981199713689e-01 5.432064125250e-01 8.732634707752e-01 1.193041577168e+00 1.402435672175e+00 1.465246825356e+00 1.376873408425e+00 1.161828649104e+00 8.824929590105e-01 6.728738224510e-01 7.165939208517e-01 9.545955005353e-01 1.198200362162e+00 1.350491572191e+00 1.374975104042e+00 1.271827043836e+00 1.076393741164e+00 8.720185672127e-01 7.992272022724e-01 9.339909935122e-01 1.168203698422e+00 1.375624230295e+00 1.487780219625e+00 1.477719905842e+00 1.349763062925e+00 1.138634182106e+00 9.164677428595e-01 7.971258393139e-01 8.557318409210e-01 1.014830920712e+00 1.155838868310e+00 1.211639558622e+00 1.160244788280e+00 1.014915040090e+00 8.272356712092e-01 7.000552031193e-01 7.413195875769e-01 9.125040176332e-01 1.091993093891e+00 1.200606560381e+00 1.203922573103e+00 1.100854508309e+00 9.241756642968e-01 7.535124195127e-01 7.154730459405e-01 8.536022593100e-01 1.057170226602e+00 1.217851180334e+00 1.277600536417e+00 1.214191482088e+00 1.035384746083e+00 7.854378477862e-01 5.814089811808e-01 6.237215463186e-01 8.764583966887e-01 1.145633400198e+00 1.330648986910e+00 1.386163741890e+00 1.296610744483e+00 1.071222995213e+00 7.467541920103e-01 4.235451966626e-01 4.315052487174e-01 7.586068840990e-01 1.081369101835e+00 1.302932927967e+00 1.386997490666e+00 1.324415929953e+00 1.130893319447e+00 8.524726243116e-01 5.951342314775e-01 6.006919858917e-01
 5.363506289366e-01 5.460546725747e-01 5.461397067049e-01 5.317582862451e-01 5.182669609445e-01 5.201326371864e-01 5.406115177880e-01 5.694028580645e-01 5.915387995412e-01 5.971819654481e-01 5.862151787677e-01 5.682863138967e-01 5.582723227333e-01 5.667553847129e-01 5.914111953036e-01 6.188358788871e-01 6.343083382594e-01 6.297432856296e-01 6.068793477970e-01 5.767050798789e-01 5.547282509767e-01 5.513849510888e-01 5.634943061589e-01 5.765354539241e-01 5.750427650120e-01 5.508358334774e-01 5.063761419011e-01 4.549768415444e-01 4.169736721870e-01 4.075002895003e-01 4.217643305859e-01 4.392128538037e-01 4.410310931046e-01 4.202855349002e-01 3.846526707047e-01 3.559641956590e-01 3.596271792836e-01 3.996110983482e-01 4.535328100560e-01 4.955574772819e-01 5.102504328673e-01 4.950288262993e-01 4.655193791723e-01 4.484842508598e-01 4.566754451630e-01 4.903503697832e-01 5.365869956204e-01 5.674175683267e-01 5.667861211750e-01 5.375041150818e-01 4.936477057488e-01 4.550157909109e-01 4.369352677506e-01 4.391782246190e-01 4.480453788288e-01 4.500595413670e-01 4.416023901215e-01 4.299039181349e-01 4.273256922852e-01 4.405601635320e-01 4.634413188239e-01 4.817265420608e-01 4.832790501402e-01 4.647647128465e-01 4.344033506077e-01 4.108016307294e-01 4.131756432364e-01 4.439362338091e-01 4.854946293713e-01 5.158771502443e-01 5.206528185820e-01 4.963302262990e-01 4.505062735763e-01 4.005809232954e-01 3.681985713895e-01 3.647991161737e-01 3.802909665880e-01 3.943076118835e-01 3.934792254262e-01 3.777343377874e-01 3.593358846507e-01 3.557291956047e-01 3.746121817327e-01 4.054252010772e-01 4.297702489134e-01 4.350334410958e-01 4.216127221120e-01 4.143666738378e-01 4.389760407844e-01 4.932939269506e-01 5.629853560005e-01 6.302089215512e-01 6.655408561737e-01 6.655463314745e-01 6.381981224325e-01 6.017863072300e-01 5.769736733605e-01 5.751272011941e-01 5.905991201057e-01 6.074152548673e-01 6.125004588509e-01 6.033361960006e-01 5.884895552440e-01 5.820400820106e-01 5.929274936623e-01 6.165433948778e-01 6.378074026184e-01 6.417339155244e-01 6.220527048254e-01 5.855263903678e-01 5.521671869455e-01 5.470648965827e-01 5.805366718102e-01 6.370140275109e-01 6.891235799866e-01 7.151166693194e-01 7.059406680397e-01 6.668541619926e-01 6.170407297476e-01 5.843138050246e-01 5.888323570401e-01 6.248474814718e-01 6.662344832422e-01 6.873917857411e-01 6.752586883508e-01 6.322337767203e-01 5.758717187563e-01 5.344294574770e-01 5.308250032342e-01 5.612010318479e-01 5.985384073116e-01 6.160544435672e-01 6.074867441799e-01 5.846278087989e-01 5.453120303456e-01 5.179091715924e-01 5.049649243641e-01 5.125749463454e-01 5.166944655340e-01 5.024289063579e-01 4.709312444846e-01 4.359211486712e-01 4.210473790965e-01 4.439165706042e-01 4.970457352943e-01 5.553034690412e-01 5.955954896121e-01 6.061217628723e-01 5.888631880801e-01 5.602359806297e-01 5.469477785433e-01 5.697401798077e-01 6.238932622050e-01 6.834914313071e-01 7.214294260607e-01 7.214548530981e-01 6.822473202879e-01 6.192477879888e-01 5.641990486365e-01 5.524125047448e-01 5.915102354575e-01 6.516135798768e-01 6.947975484735e-01 6.970613946933e-01 6.535063972609e-01 5.801506339420e-01 5.158416480357e-01 5.094886434336e-01 5.721973140997e-01 6.628023492636e-01 7.352451977618e-01 7.636061552881e-01 7.434646232331e-01 6.909955363309e-01 6.407241826490e-01 6.312611199633e-01 6.731976228132e-01 7.378994018943e-01 8.008722793664e-01 8.197677209380e-01 8.088084213883e-01 7.683469241919e-01 7.187538397736e-01 6.840431606916e-01 6.927460441260e-01 7.454005283038e-01 8.097817790663e-01 8.490115888345e-01 8.411773872582e-01 7.857405765039e-01 7.063693801369e-01 6.498759153533e-01 6.622508068042e-01 7.405219354847e-01 8.359636708851e-01 9.006398714086e-01 9.079276854194e-01 8.543555381158e-01 7.599969637553e-01 6.692719990377e-01 6.382967621222e-01 6.867317013634e-01 7.726133528276e-01 8.404604493959e-01 8.564633480324e-01 8.124608650966e-01 7.247533558591e-01 6.341610346564e-01 5.960324531170e-01 6.353082445719e-01 7.147372183918e-01 7.791842960896e-01 7.937345376776e-01 7.486121152410e-01 6.581528409583e-01 5.626635417269e-01 5.230323279008e-01 5.712134095737e-01 6.669726678236e-01 7.517654395398e-01 7.906575088842e-01 7.736037658802e-01 7.130078907390e-01 6.609532159868e-01 6.276228309175e-01 6.329758977521e-01 6.664740677332e-01 7.180267339006e-01 7.392661949281e-01 7.239897450229e-01 6.879930652187e-01 6.601868164268e-01 6.649317008368e-01 7.007136163036e-01 7.419199153068e-01 7.607729553188e-01 7.432751662643e-01 6.947234125977e-01 6.399180663337e-01 6.144022090527e-01 6.378239003371e-01 6.922039574525e-01 7.396169859048e-01 7.496042090198e-01 7.096006597536e-01 6.267486318912e-01 5.288551957830e-01 4.617714341170e-01 4.607703511284e-01 5.049075540913e-01 5.415097559435e-01 5.337147061398e-01 4.704039172012e-01 3.672993558139e-01 2.824382219975e-01 3.118036987110e-01 4.334203765873e-01 5.548092836035e-01 6.269268874726e-01 6.306009001328e-01 5.685737655097e-01 4.696958887465e-01 4.014540471885e-01 4.414727868841e-01 5.649692350245e-01 6.915093292806e-01 7.706274880849e-01 7.815425792043e-01 7.328587852651e-01 6.731644366745e-01 6.332997208585e-01 6.445551303878e-01 6.926378942703e-01 7.384930890295e-01 7.573814048392e-01 7.349677109091e-01 6.774518903775e-01 6.143293623958e-01 5.924764000987e-01 6.406630765208e-01 7.352036965147e-01 8.273947304119e-01 8.791948775143e-01 8.722714105987e-01 8.085746360469e-01 7.115621454699e-01 6.270556942542e-01 6.074647442768e-01 6.623753477001e-01 7.456256161289e-01 8.061548348677e-01 8.160410161855e-01 7.722195348123e-01 6.953901109511e-01 6.281441431007e-01 6.171271550358e-01 6.695314977488e-01 7.443169297589e-01 7.953436282112e-01 7.972070002734e-01 7.492189178082e-01 6.761193580441e-01 6.257235748785e-01 6.431111874648e-01 7.229025898718e-01 8.162793035136e-01 8.772585823307e-01 8.812766997416e-01 8.265263749830e-01 7.341596344551e-01 6.484420577882e-01 6.226170805581e-01 6.718802606648e-01 7.525604165932e-01 8.246957277285e-01 8.621435327173e-01 8.396102353651e-01 7.535127151594e-01 6.380998292053e-01 5.549276814512e-01 5.596511868166e-01 6.343397268223e-01 7.131447712761e-01 7.501790085453e-01 7.326814336185e-01 6.771695968220e-01 6.251128808724e-01 6.231517754965e-01 6.793768093389e-01 7.546112614017e-01 8.044300526308e-01 8.063047700095e-01 7.657796537563e-01 7.171772560455e-01 7.115486689752e-01 7.745760523784e-01 8.763873762930e-01 9.632781250395e-01 9.938604841506e-01 9.504675165758e-01 8.430580556911e-01 7.158170698439e-01 6.502145773158e-01 7.086385549266e-01 8.473260052163e-01 9.785009935005e-01 1.042894236187e+00 1.014499414505e+00 8.962632822445e-01 7.230840141543e-01 5.764536458221e-01 5.729646869299e-01 7.113518297481e-01 8.728494812100e-01 9.752748186777e-01 9.843737307179e-01 8.978213478871e-01 7.688576335129e-01 6.649370365371e-01 6.519073598765e-01 7.418460886017e-01 8.619230648885e-01 9.535343550556e-01 9.690125635544e-01 9.088490551747e-01 7.996139266013e-01 6.985222692566e-01 6.782674674635e-01 7.582412157435e-01 8.789054182451e-01 9.731119102859e-01 1.002625471595e+00 9.577367599225e-01 8.546429826297e-01 7.359539428286e-01 6.656025813377e-01 6.874306823279e-01 7.723922530956e-01 8.561775327266e-01 8.946119993185e-01 8.737470164045e-01 8.066954767961e-01 7.303770984547e-01 6.931729977053e-01 7.188988457731e-01 7.806459401432e-01 8.300610579129e-01 8.331887068159e-01 7.817278617631e-01 6.959688552815e-01 6.265363159239e-01 6.336107503607e-01 7.233136977830e-01 8.396458150755e-01 9.252507300546e-01 9.472909000940e-01 8.981093146664e-01 7.953645900548e-01 6.853591144313e-01 6.373108371673e-01 6.892767286120e-01 7.972188535286e-01 8.979071228098e-01 9.743304189063e-01 9.632690736267e-01 8.857369874439e-01 7.701466816765e-01 6.671044987167e-01 6.361572995902e-01 7.035440573942e-01 8.154555297355e-01 9.054322917883e-01 9.353990536276e-01 8.964237083102e-01 8.061407901588e-01 7.084508937161e-01 6.634538939663e-01 7.014218305602e-01 7.859631171911e-01 8.577515663955e-01 8.777966006969e-01 8.341437053788e-01 7.401316277807e-01 6.342402796496e-01 5.740819003090e-01 5.955998044579e-01 6.673253697053e-01 7.301340035699e-01 7.454224926800e-01 7.020819281487e-01 6.141233895519e-01 5.214352570970e-01 4.828380346043e-01 5.259062833985e-01 6.084595626703e-01 6.751837452647e-01 6.969253062550e-01 6.718322935426e-01 6.229706665014e-01 5.931413438428e-01 6.194040452601e-01 6.954714649866e-01 7.810224708533e-01 8.388273159933e-01 8.509048550915e-01 8.206892484019e-01 7.758742090334e-01 7.683538681498e-01 8.088484253209e-01 8.858561145719e-01 9.647582382137e-01 9.772597999465e-01 9.648306201805e-01 8.955295275546e-01 7.992101431798e-01 7.366337495191e-01 7.604790109988e-01 8.566050538501e-01 9.610510160442e-01 1.017939327151e+00 9.989703229664e-01 9.044783473060e-01 7.656652532438e-01 6.505890177113e-01 6.420786080884e-01 7.416365157640e-01 8.644882918687e-01 9.377404676476e-01 9.259533772138e-01 8.251453770850e-01 6.625280053413e-01 5.098744107895e-01 4.876688426390e-01 6.142959256776e-01 7.688988666080e-01 8.659574157647e-01 8.700170504095e-01 7.779871067143e-01 6.180666424002e-01 4.674182947176e-01 4.625947831047e-01 6.145267759429e-01 7.887212592460e-01 9.018929060144e-01 9.212067091036e-01 8.461375930798e-01 7.090222762385e-01 5.880106611088e-01 5.935065150340e-01 7.323886577660e-01 8.991349502549e-01 1.011496718856e+00 1.031957643820e+00 9.454984998778e-01 7.813170557652e-01 5.905108591042e-01 4.446934621215e-01 4.662973218267e-01 6.176726890519e-01 7.672632771632e-01 8.487412215841e-01 8.396739617488e-01 7.442901605776e-01 5.913531771403e-01 4.434085912769e-01 4.031757291151e-01 4.945305361723e-01 6.133991178094e-01 6.855371880939e-01 6.838881309539e-01 6.095632240824e-01 4.875797169424e-01 3.742912811151e-01 3.555300877942e-01 4.391319455242e-01 5.388539675681e-01 5.975672803596e-01 5.965576414025e-01 5.430445932741e-01 4.688212866850e-01 4.289408102739e-01 4.645443734001e-01 5.497139535794e-01 6.308196449143e-01 6.735524615854e-01 6.672318716028e-01 6.218505026639e-01 5.665450300749e-01 5.417051998231e-01 5.710244732473e-01 6.372895261249e-01 7.039211896839e-01 7.438333455828e-01 7.470153932147e-01 7.188722088069e-01 6.765412277208e-01 6.485418398203e-01 6.580625721864e-01 6.952956303328e-01 7.330209921995e-01 7.508194655396e-01 7.287691339023e-01 6.616374894778e-01 5.821081069444e-01 5.342770887512e-01 5.428138701149e-01 5.836449047688e-01 6.120244497840e-01 5.993433096671e-01 5.431639407058e-01 4.693693412331e-01 4.301722116276e-01 4.646283228144e-01 5.437776418307e-01 6.100896940525e-01 6.254157343707e-01 5.770630352378e-01 4.788387017522e-01 3.823079460962e-01 3.798254759715e-01 4.891624889343e-01 6.232053123413e-01 7.161391966939e-01 7.377973447127e-01 6.835360376036e-01 5.747710884823e-01 4.691858535258e-01 4.577224043732e-01 5.602611530105e-01 6.933975920767e-01 7.877175023260e-01 8.122494605819e-01 7.656459032573e-01 6.754391860695e-01 6.002796939367e-01 6.062605837196e-01 6.941826879499e-01 7.992284278746e-01 8.625276310338e-01 8.555522689424e-01 7.797070617459e-01 6.705409842823e-01 6.209163943558e-01 6.654117171529e-01 7.879608725778e-01 9.116326995843e-01 9.876726195760e-01 9.690053659992e-01 8.493494342254e-01 6.619224896285e-01 4.927166293662e-01 4.870240522879e-01 6.422391097207e-01 8.092863863053e-01 9.023391192006e-01 8.903386751692e-01 7.768753471151e-01 6.018940501163e-01 4.661955101641e-01 5.103350618963e-01 6.861661198942e-01 8.524307357207e-01 9.365321141684e-01 9.124138775236e-01 7.864388757290e-01 6.015445821645e-01 4.652023537784e-01 5.222155645112e-01 7.107530853698e-01 8.875862997260e-01 9.841710697804e-01 9.787787407855e-01 8.827210067668e-01 7.421940087287e-01 6.435387387907e-01 6.696375699142e-01 7.913159115799e-01 9.128966653233e-01 9.702990643982e-01 9.415774136437e-01 8.412220047594e-01 7.219574053567e-01 6.698221805148e-01 7.356753728485e-01 8.652236783054e-01 9.747286438541e-01 1.015712583819e+00 9.889676097846e-01 9.184068312530e-01 8.420120419492e-01 7.873473020872e-01 8.082250250649e-01 8.699508593230e-01 9.254899375050e-01 9.427620870985e-01 9.123782907252e-01 8.510488763958e-01 7.982390906604e-01 7.958952343913e-01 8.504236083158e-01 9.246750544835e-01 9.725802454452e-01 9.662481696383e-01 9.045265004913e-01 8.159696469060e-01 7.556798892383e-01 7.737323770202e-01 8.609684981499e-01 9.590642101225e-01 1.014045630426e+00 9.984779476274e-01 9.140907873368e-01 7.934326657840e-01 7.003231103668e-01 6.998539098172e-01 7.851953273955e-01 8.856978019807e-01 9.410265412180e-01 9.254238225852e-01 8.469747342195e-01 7.477093354702e-01 6.963603456857e-01 7.382217530047e-01 8.383252645721e-01 9.258305025457e-01 9.518309669932e-01 9.016408100409e-01 7.964872375765e-01 6.983157267435e-01 6.919006507530e-01 7.964923297111e-01 9.508491722828e-01 1.076207749798e+00 1.135619849267e+00 1.115217489415e+00 9.897292348185e-01 8.089793965710e-01 6.357534203499e-01 6.222275829165e-01 7.947877642298e-01 1.006476517484e+00 1.149872284065e+00 1.177531767456e+00 1.082190238388e+00 8.954207808271e-01 7.035696929443e-01 6.587484368994e-01 8.139806079507e-01 1.029327192544e+00 1.186405632136e+00 1.232176401373e+00 1.157592396517e+00 9.933539190760e-01 8.192388629906e-01 7.626008401318e-01 8.798312153908e-01 1.068698804993e+00 1.216341516085e+00 1.265001543230e+00 1.201823551321e+00 1.053532082464e+00 8.907685622463e-01 8.222506623427e-01 9.059329758757e-01 1.067517718441e+00 1.203465333520e+00 1.254223125148e+00 1.203298298599e+00 1.071221355151e+00 9.159694664527e-01 8.270295147293e-01 8.652682184230e-01 9.862080177996e-01 1.100262938954e+00 1.148855854497e+00 1.113748630783e+00 1.006893978947e+00 8.978685689550e-01 8.578545155123e-01 9.020650521299e-01 9.682026755595e-01 1.017225802475e+00 1.010200849029e+00 9.617079744399e-01 9.159271580409e-01 9.206469397095e-01 9.831537456400e-01 1.061352073185e+00 1.102990841273e+00 1.077914048094e+00 9.906781357234e-01 8.871890066621e-01 8.476023176848e-01 9.228445032879e-01 1.068189767342e+00 1.197368141979e+00 1.246893110209e+00 1.189237620013e+00 1.034824656137e+00 8.416333130779e-01 7.314748907718e-01 8.134417510094e-01 1.015430499964e+00 1.201915585709e+00 1.293559913230e+00 1.261341119307e+00 1.118053599945e+00 9.241005954419e-01 7.999225782195e-01 8.600550276207e-01 1.049607682761e+00 1.232951005392e+00 1.325417254409e+00 1.296717428600e+00 1.161870090169e+00 9.843901845531e-01 8.786294138772e-01 9.366233613767e-01 1.103003736391e+00 1.255775335536e+00 1.316301183041e+00 1.261422956294e+00 1.122565953816e+00 9.704897851296e-01 8.869115269524e-01 9.276656658940e-01 1.059427542505e+00 1.165871054134e+00 1.189153892327e+00 1.111592080802e+00 9.561142991312e-01 7.967247844853e-01 7.550947019700e-01 8.804430968870e-01 1.071237845896e+00 1.217027175986e+00 1.258374498237e+00 1.178665938895e+00 1.001095625573e+00 7.991132311643e-01 7.092081195871e-01 8.177189628826e-01 1.016581338530e+00 1.174003489372e+00 1.222924177722e+00 1.145345648702e+00 9.657317765354e-01 7.626101390856e-01 6.846432101310e-01 8.160920694511e-01 1.030978606711e+00 1.195932723994e+00 1.246924912925e+00 1.168817259484e+00 9.900507950114e-01 7.960475820263e-01 7.392274074067e-01 8.903325768768e-01 1.120908693416e+00 1.302767608074e+00 1.373888782377e+00 1.319812483530e+00 1.167070216012e+00 9.871400715015e-01 8.929771017732e-01 9.577018010448e-01 1.116584879617e+00 1.288794551377e+00 1.380259057033e+00 1.406872518380e+00 1.345164000522e+00 1.225493282026e+00 1.098236217690e+00 1.052920756439e+00 1.120596539588e+00 1.238025526451e+00 1.320433890115e+00 1.318750293235e+00 1.230022593801e+00 1.098168034853e+00 1.008501272255e+00 1.037560735224e+00 1.166370402304e+00 1.303868250233e+00 1.371704832640e+00 1.332411367188e+00 1.190343150636e+00 9.949901159703e-01 8.488894288765e-01 8.636979038944e-01 1.017764151243e+00 1.188499103323e+00 1.287117383866e+00 1.278590322581e+00 1.171662383640e+00 1.016553947946e+00 9.020270683451e-01 9.092847755329e-01 1.019691343238e+00 1.141366187058e+00 1.203677319476e+00 1.183474941031e+00 1.102504429473e+00 1.021622824157e+00 1.012963246168e+00 1.094822871115e+00 1.210491796740e+00 1.287587471006e+00 1.283052089060e+00 1.195166306343e+00 1.068531147331e+00 9.945283917452e-01 1.053743614892e+00 1.231147969092e+00 1.428296184832e+00 1.532719185180e+00 1.493402345387e+00 1.325131993678e+00 1.099085598857e+00 9.594900651255e-01 1.043170382789e+00 1.284238291531e+00 1.522058929603e+00 1.654758822009e+00 1.642117079373e+00 1.494274347623e+00 1.273976483318e+00 1.104282618668e+00 1.117948741359e+00 1.299657963079e+00 1.509328688938e+00 1.636039400325e+00 1.631595917076e+00 1.502417958832e+00 1.309274226399e+00 1.168392751120e+00 1.194926719296e+00 1.370882293821e+00 1.571771952924e+00 1.694662754998e+00 1.692710983007e+00 1.571348312741e+00 1.388191210995e+00 1.251759142785e+00 1.270006596878e+00 1.435139937271e+00 1.636355036265e+00 1.773671719449e+00 1.797771845264e+00 1.708050060195e+00 1.548843709958e+00 1.403198816080e+00 1.359760044848e+00 1.439016631919e+00 1.574284443937e+00 1.694406579447e+00 1.760731731886e+00 1.767081115446e+00 1.720726179297e+00 1.639091140834e+00 1.533547606520e+00 1.438592790583e+00 1.406395373680e+00 1.450280622245e+00 1.533974536223e+00 1.603794217535e+00 1.622409063578e+00 1.581250418139e+00 1.500160564515e+00 1.419500796830e+00 1.381274580180e+00 1.401575158709e+00 1.458850693785e+00 1.513542001932e+00 1.534583475773e+00 1.512159768160e+00 1.458407833126e+00 1.400842119256e+00 1.368942944194e+00 1.377245052600e+00 1.417452136361e+00 1.467849474953e+00 1.509212105086e+00 1.533671634949e+00 1.544349712249e+00 1.549430068928e+00 1.555033876104e+00 1.561387338474e+00 1.564652615611e+00 1.562396470553e+00 1.558104596905e+00 1.560898533011e+00 1.579621797392e+00 1.615018757943e+00 1.656403106102e+00 1.686169103317e+00 1.688630346545e+00 1.657934662037e+00 1.602134124171e+00 1.541822778482e+00 1.504531373530e+00 1.543790885715e+00 1.598692362187e+00 1.666893929089e+00 1.714308204835e+00 1.672662432760e+00 1.590998035863e+00 1.438158591802e+00 1.269391540678e+00 1.165607499131e+00 1.181151130707e+00 1.285157947178e+00 1.395328486346e+00 1.444849066093e+00 1.403985596198e+00 1.279412882563e+00 1.112845186141e+00 9.776430454998e-01 9.468928919168e-01 1.020157355169e+00 1.121562882452e+00 1.177490963716e+00 1.152135495041e+00 1.049024379932e+00 9.114935520535e-01 8.216316142208e-01 8.536441208332e-01 9.844265960821e-01 1.125465820552e+00 1.207786695375e+00 1.201639105910e+00 1.114930099700e+00 9.951967515532e-01 9.266643283155e-01 9.795261537532e-01 1.129274010884e+00 1.289941382160e+00 1.390893937684e+00 1.397864089210e+00 1.312976225561e+00 1.176306713492e+00 1.065727066389e+00 1.064352644944e+00 1.179433593407e+00 1.333542783370e+00 1.444323478368e+00 1.468308431199e+00 1.422159844781e+00 1.316270178814e+00 1.215558437637e+00 1.166613696480e+00 1.200860437802e+00 1.273461814080e+00 1.336055512968e+00 1.349172893232e+00 1.297327226325e+00 1.194314898787e+00 1.083517897229e+00 1.025478384517e+00 1.055861916246e+00 1.147260449107e+00 1.237122325198e+00 1.274751209711e+00 1.238765779977e+00 1.139153311914e+00 1.016697311322e+00 9.347214509601e-01 9.413006994791e-01 1.019317618136e+00 1.105717044483e+00 1.147023797291e+00 1.121698263496e+00 1.042161980383e+00 9.526460755154e-01 9.139182509049e-01 9.570372581244e-01 1.048480587225e+00 1.125576816566e+00 1.141864503204e+00 1.082135374813e+00 9.662178555270e-01 8.525916035831e-01 8.237104014602e-01 9.116495134852e-01 1.055143021956e+00 1.173221785599e+00 1.215584467110e+00 1.167048877030e+00 1.046579226121e+00 9.100702427905e-01 8.433847108704e-01 8.939043129657e-01 1.030954501158e+00 1.193033132132e+00 1.305841642384e+00 1.322218624616e+00 1.221611329743e+00 1.055250561201e+00 9.248355515171e-01 9.421064710235e-01 1.099201085808e+00 1.283184516787e+00 1.401640743821e+00 1.413059114215e+00 1.320765156934e+00 1.171027185689e+00 1.050374251625e+00 1.046037890558e+00 1.156302181872e+00 1.293429951758e+00 1.374972238980e+00 1.361837731605e+00 1.259624731427e+00 1.117755782967e+00 1.022574413220e+00 1.045991162386e+00 1.164875431003e+00 1.289750719077e+00 1.347036415838e+00 1.305447413011e+00 1.176794709307e+00 1.017913724039e+00 9.258527406426e-01 9.731425491464e-01 1.115963425418e+00 1.252845493951e+00 1.312945844922e+00 1.270610200412e+00 1.141385498010e+00 9.816495021773e-01 8.819036273227e-01 9.075266416739e-01 1.017475187694e+00 1.118024354528e+00 1.146625653062e+00 1.084100469477e+00 9.772566115360e-01 8.990009579560e-01 9.012371679661e-01 9.890918470327e-01 1.088730446336e+00 1.124618445485e+00 1.075721995941e+00 9.556674920796e-01 8.224782728521e-01 7.762873031639e-01 8.757036547720e-01 1.054739825272e+00 1.214672670844e+00 1.293515006605e+00 1.268257316485e+00 1.152293649873e+00 9.995435387081e-01 9.054980821907e-01 9.523715644174e-01 1.109237239905e+00 1.276623105594e+00 1.379753104785e+00 1.386026142403e+00 1.300395182524e+00 1.163468360370e+00 1.047766743692e+00 1.027205612046e+00 1.109421229296e+00 1.228204453009e+00 1.312707500092e+00 1.325624962276e+00 1.266066365899e+00 1.165248695698e+00 1.077222171430e+00 1.052130926231e+00 1.095401844235e+00 1.164370577050e+00 1.209914087665e+00 1.206693932816e+00 1.159516779419e+00 1.098110160423e+00 1.061400068130e+00 1.069969504415e+00 1.108070172786e+00 1.140482823713e+00 1.173311400225e+00 1.175623452041e+00 1.173003854450e+00 1.153269917478e+00 1.124890322617e+00 1.078189700719e+00 1.032060497218e+00 1.001065741619e+00 9.898445144140e-01 9.948814853484e-01 1.010478269443e+00 1.032243579123e+00 1.055852388891e+00 1.074452233381e+00 1.079037118840e+00 1.062809481731e+00 1.027301817862e+00 9.867644047684e-01 9.659513168955e-01 9.863687796542e-01 1.047579770231e+00 1.125094151837e+00 1.187237626015e+00 1.211813093851e+00 1.194466313357e+00 1.150835054280e+00 1.112024539209e+00 1.108965168619e+00 1.149707005762e+00 1.212499442326e+00 1.263908536284e+00 1.280548976869e+00 1.259988637976e+00 1.221804454227e+00 1.198579404019e+00 1.214884987223e+00 1.266420270844e+00 1.322651560903e+00 1.349458722822e+00 1.329076716581e+00 1.269654812208e+00 1.205657700407e+00 1.183508731076e+00 1.227378987848e+00 1.316926374437e+00 1.429464853891e+00 1.517647208962e+00 1.554751009649e+00 1.486762588894e+00 1.358030564831e+00 1.197453105145e+00 1.105147347712e+00 1.155501619258e+00 1.306427745178e+00 1.452358352207e+00 1.514080491680e+00 1.460208613480e+00 1.306711325344e+00 1.120289437349e+00 1.014596588048e+00 1.072637948742e+00 1.237290570293e+00 1.387857583864e+00 1.442552743562e+00 1.371969359259e+00 1.195351141107e+00 9.866790663186e-01 8.789429422013e-01 9.650114027084e-01 1.157348768515e+00 1.317661312749e+00 1.366197923738e+00 1.279078213634e+00 1.082291892305e+00 8.643141352123e-01 7.890152859684e-01 9.409088355682e-01 1.180866817772e+00 1.363936312228e+00 1.419298102009e+00 1.330221571147e+00 1.129080155057e+00 9.122231983787e-01 8.488702802822e-01 1.016077336372e+00 1.271316545064e+00 1.470193922281e+00 1.541350914871e+00 1.467351519333e+00 1.296879491542e+00 1.125744901934e+00 1.037169597243e+00 1.103993505950e+00 1.253937380839e+00 1.429076817339e+00 1.510664955473e+00 1.462274358260e+00 1.304612223374e+00 1.108190153568e+00 9.905276163390e-01 1.040052042525e+00 1.200738266890e+00 1.351061148070e+00 1.412208895366e+00 1.360115354595e+00 1.218883486778e+00 1.059748209165e+00 9.861744236166e-01 1.051839565072e+00 1.191746680096e+00 1.305307837773e+00 1.331639664044e+00 1.257927057658e+00 1.115524542934e+00 9.768057929583e-01 9.286670339748e-01 9.916849937081e-01 1.092263010719e+00 1.147397612349e+00 1.116868022039e+00 1.009541002457e+00 8.847190215281e-01 8.389145388841e-01 9.206336580774e-01 1.061962626468e+00 1.164630301355e+00 1.168591328432e+00 1.060511556406e+00 8.790755540204e-01 7.360920000495e-01 7.821436271163e-01 9.939190316932e-01 1.216994815279e+00 1.345627197761e+00 1.332410955232e+00 1.180676790212e+00 9.489567774650e-01 7.457609332001e-01 7.093556433042e-01 9.046924274657e-01 1.140734321975e+00 1.288542989101e+00 1.295230868937e+00 1.154613622199e+00 9.075422405828e-01 6.714582099259e-01 6.650732460268e-01 9.010846904356e-01 1.160223779385e+00 1.314311885414e+00 1.313274989033e+00 1.155641568493e+00 8.909055526773e-01 6.582541768438e-01 6.987693935978e-01 9.735861115979e-01 1.247603994207e+00 1.400719009291e+00 1.387748529639e+00 1.212427012464e+00 9.327322763192e-01 7.039975814459e-01 7.687813579041e-01 1.061129108386e+00 1.344555806227e+00 1.500046918443e+00 1.482989245039e+00 1.297977613671e+00 1.001729898828e+00 7.389143446205e-01 7.536574773530e-01 1.020734476335e+00 1.294903119885e+00 1.446798529893e+00 1.431164501538e+00 1.255019907517e+00 9.779834025927e-01 7.410549267639e-01 7.543045299837e-01 9.859608576781e-01 1.217038567703e+00 1.342278953605e+00 1.347603449151e+00 1.231832109958e+00 9.963159949177e-01 7.718336971350e-01 7.658160069430e-01 9.874159673623e-01 1.228468055756e+00 1.354553948695e+00 1.313826984039e+00 1.112989123513e+00 8.282377802545e-01 6.688620551924e-01 8.521208967381e-01 1.186507646723e+00 1.454293716586e+00 1.559091404274e+00 1.469351156436e+00 1.207936233104e+00 8.753959445842e-01 7.325602172394e-01 9.833821424298e-01 1.364479532372e+00 1.653239371482e+00 1.756432023622e+00 1.647128373270e+00 1.356767400650e+00 1.001446926462e+00 8.579056147000e-01 1.121553130282e+00 1.524849542061e+00 1.833240307497e+00 1.944833670578e+00 1.828366175554e+00 1.510736127509e+00 1.094547912178e+00 8.398047860810e-01 1.040817595999e+00 1.453788567919e+00 1.790089421207e+00 1.931752397183e+00 1.842542434184e+00 1.545430032167e+00 1.148810073897e+00 8.765116333005e-01 9.849713703979e-01 1.337144203581e+00 1.643239642581e+00 1.801487311196e+00 1.724630626968e+00 1.446129852825e+00 1.076409590837e+00 8.740560792402e-01 1.078450446778e+00 1.457767815415e+00 1.753163062499e+00 1.853907154635e+00 1.730993247476e+00 1.420956129635e+00 1.047629243591e+00 8.883522979087e-01 1.130365487711e+00 1.503458586162e+00 1.769651987248e+00 1.831385618543e+00 1.670237727732e+00 1.338642217754e+00 9.973834722825e-01 9.624907178874e-01 1.295937335106e+00 1.685402542145e+00 1.930962752648e+00 1.950269732582e+00 1.732822692031e+00 1.340682740816e+00 9.640602481480e-01 9.873693942546e-01 1.412021376070e+00 1.864097271293e+00 2.148708135034e+00 2.188329629813e+00 1.974891412085e+00 1.570344663799e+00 1.148831218059e+00 1.067546908522e+00 1.434477398625e+00 1.892324850932e+00 2.206399817991e+00 2.283477340267e+00 2.142963951241e+00 1.829520721266e+00 1.473573273912e+00 1.250816190453e+00 1.342982038289e+00 1.650587406568e+00 1.942848337897e+00 2.081022716901e+00 2.016300777505e+00 1.771980706689e+00 1.451018201736e+00 1.256121266620e+00 1.369107993261e+00 1.681936149976e+00 1.972301498378e+00 2.108362775437e+00 2.043840855334e+00 1.801504256617e+00 1.478925683969e+00 1.266070038458e+00 1.344741909545e+00 1.630591140260e+00 1.908724115850e+00 2.046085645333e+00 1.995236201405e+00 1.775715947092e+00 1.474467550900e+00 1.254477217414e+00 1.278080931485e+00 1.495341297862e+00 1.719165310253e+00 1.823505485230e+00 1.765439263309e+00 1.570190739138e+00 1.330915084310e+00 1.202025110517e+00 1.287001644323e+00 1.496922941051e+00 1.676624973422e+00 1.733568173619e+00 1.646585645469e+00 1.460056461372e+00 1.287998861196e+00 1.290737448276e+00 1.494262155554e+00 1.763709830240e+00 1.980050273565e+00 2.034327188668e+00 1.915056587506e+00 1.628317170865e+00 1.308497058993e+00 1.200772530760e+00 1.423822932380e+00 1.770018942958e+00 2.024906157171e+00 2.084041125175e+00 1.924669532659e+00 1.598256799417e+00 1.255394121225e+00 1.165340502133e+00 1.429468382395e+00 1.799992283958e+00 2.061213461619e+00 2.115126242433e+00 1.942611880226e+00 1.595065110977e+00 1.219166799937e+00 1.094246978630e+00 1.350801219021e+00 1.727819097438e+00 1.998851767164e+00 2.066502768656e+00 1.913683632264e+00 1.592150571742e+00 1.241887613263e+00 1.113623009256e+00 1.328883336461e+00 1.664082794861e+00 1.905054416574e+00 1.955812778469e+00 1.799355906544e+00 1.485723307699e+00 1.149896698234e+00 1.032403127469e+00 1.239645094187e+00 1.550115355261e+00 1.763755901891e+00 1.794671392232e+00 1.633259916291e+00 1.368795929733e+00 1.110104823653e+00 1.005442392808e+00 1.105424420831e+00 1.316920447269e+00 1.479018166083e+00 1.517540462788e+00 1.428874821741e+00 1.266447911098e+00 1.137289431194e+00 1.150377687502e+00 1.297866222410e+00 1.468758287662e+00 1.567387586630e+00 1.554205078213e+00 1.445770574542e+00 1.312470267341e+00 1.258021263173e+00 1.338831756533e+00 1.497793235483e+00 1.630766066818e+00 1.664211184684e+00 1.575384045846e+00 1.395876228920e+00 1.217024933629e+00 1.167840911876e+00 1.295398453309e+00 1.499186443622e+00 1.655044375455e+00 1.691180468102e+00 1.591901356588e+00 1.396309773640e+00 1.203811954152e+00 1.151333080553e+00 1.283469254807e+00 1.488734915292e+00 1.638668345800e+00 1.662204803938e+00 1.544887372062e+00 1.325895312207e+00 1.105237483673e+00 1.029888156867e+00 1.153812335387e+00 1.354314252518e+00 1.497079039128e+00 1.528423132065e+00 1.454211800950e+00 1.290578668841e+00 1.058480929894e+00 8.506236102306e-01 7.852380734640e-01 9.133157444818e-01 1.107265414162e+00 1.244701447781e+00 1.269022800581e+00 1.172198059632e+00 9.879938256611e-01 7.997000065776e-01 7.375236697604e-01 8.531629969003e-01 1.037141124491e+00 1.179771567193e+00 1.230766319811e+00 1.183921273309e+00 1.067797775735e+00 9.413500054399e-01 8.777935643001e-01 9.118825072149e-01 1.003891037007e+00 1.090186469618e+00 1.133077589652e+00 1.127404846738e+00 1.091845860270e+00 1.054966181934e+00 1.036972018581e+00 1.037087548227e+00 1.039275003095e+00 1.030588826043e+00 1.014293061301e+00 1.008838387055e+00 1.031663183121e+00 1.079366092093e+00 1.125539514651e+00 1.138177485459e+00 1.098853356407e+00 1.015716351286e+00 9.312768250380e-01 9.125996681521e-01 9.970320686520e-01 1.141769576940e+00 1.306531245070e+00 1.439991225884e+00 1.501064484769e+00 1.438525294612e+00 1.259074608557e+00 1.000221253780e+00 8.078139636481e-01 8.690119538657e-01 1.127291605075e+00 1.386936378362e+00 1.532753851618e+00 1.516279323904e+00 1.334603564376e+00 1.028771537091e+00 7.085976822100e-01 6.204790946224e-01 8.550390689284e-01 1.143565006147e+00 1.327620115134e+00 1.351007143765e+00 1.207511406857e+00 9.332645753389e-01 6.281965707384e-01 5.375128527678e-01 7.728217227213e-01 1.062719221495e+00 1.256187395349e+00 1.303165810410e+00 1.201486968843e+00 9.913060973614e-01 7.690582839029e-01 6.991144872870e-01 8.447471831554e-01 1.055081788091e+00 1.201638562501e+00 1.232851938227e+00 1.148575979159e+00 9.931565010852e-01 8.573022101261e-01 8.447205098161e-01 9.582243258337e-01 1.097100326827e+00 1.175935641880e+00 1.161755278654e+00 1.069441496707e+00 9.833075166356e-01 9.904524636997e-01 1.093605037860e+00 1.225428617597e+00 1.314896380570e+00 1.321459917431e+00 1.237478610243e+00 1.090869443717e+00 9.521826697506e-01 9.212200973053e-01 1.036277367532e+00 1.222057254324e+00 1.382600795281e+00 1.457393833128e+00 1.422616410570e+00 1.287993422538e+00 1.099790703011e+00 9.471484404701e-01 9.334843615213e-01 1.065406964055e+00 1.242586730920e+00 1.372243763508e+00 1.405854241217e+00 1.332567855848e+00 1.174902553740e+00 9.911363031929e-01 8.752139983516e-01 9.034369223414e-01 1.039999665975e+00 1.186973203393e+00 1.275684934122e+00 1.279239922638e+00 1.204798298495e+00 1.089249013186e+00 9.929128923522e-01 9.732420577127e-01 1.035983090811e+00 1.131165994126e+00 1.203205339462e+00 1.222021620499e+00 1.187433628942e+00 1.125421011768e+00 1.078430333756e+00 1.082074418741e+00 1.137278483553e+00 1.210970945634e+00 1.277825568905e+00 1.314158452227e+00 1.309232494458e+00 1.270661740571e+00 1.221415425718e+00 1.190659172731e+00 1.197886747449e+00 1.239388279744e+00 1.291571621821e+00 1.327220971467e+00 1.329241934926e+00 1.296905538857e+00 1.246505853086e+00 1.206447298561e+00 1.204114422487e+00 1.247764740074e+00 1.320122313378e+00 1.391080243747e+00 1.434600728130e+00 1.438358834407e+00 1.406734061793e+00 1.359620554182e+00 1.326039914214e+00 1.330417555145e+00 1.377042557828e+00 1.447078148298e+00 1.511249578876e+00 1.544686453519e+00 1.535064043109e+00 1.484950232082e+00 1.410531702623e+00 1.336767462075e+00 1.287769790568e+00 1.274427448475e+00 1.288436863501e+00 1.309648327153e+00 1.319555675432e+00 1.310523573685e+00 1.287627537178e+00 1.264327755483e+00 1.253421473358e+00 1.257275719328e+00 1.264604798239e+00 1.256773979266e+00 1.218562880641e+00 1.147749384073e+00 1.061680349248e+00 9.985504627683e-01 1.002260500083e+00 1.086058846016e+00 1.216553519245e+00 1.341274694877e+00 1.416034034336e+00 1.414302495913e+00 1.329861313963e+00 1.180231831575e+00 1.013721645244e+00 9.138850258969e-01 9.565597490800e-01 1.120001587642e+00 1.314083591384e+00 1.463134872847e+00 1.523336119586e+00 1.477931574598e+00 1.335557414891e+00 1.134297335740e+00 9.524916599754e-01 9.019166766283e-01 1.025691664918e+00 1.235079408799e+00 1.425431451764e+00 1.533883625744e+00 1.532719748462e+00 1.422749127139e+00 1.234177459257e+00 1.034749842815e+00 9.335292557457e-01 1.009636030351e+00 1.206328497079e+00 1.411707040071e+00 1.549706776179e+00 1.583754303191e+00 1.507972343690e+00 1.345251643291e+00 1.151263568436e+00 1.017350597307e+00 1.029910808587e+00 1.174750908970e+00 1.355855232577e+00 1.490372268653e+00 1.533778888414e+00 1.474091997650e+00 1.328390809542e+00 1.144338467354e+00 1.001916414071e+00 9.836720458861e-01 1.091533704065e+00 1.242930795059e+00 1.356732626523e+00 1.387189815306e+00 1.321077993916e+00 1.173963405800e+00 9.918619799217e-01 8.543366968173e-01 8.433378197968e-01 9.521210655764e-01 1.092269617944e+00 1.187597146965e+00 1.200874020127e+00 1.128836754864e+00 1.001188655728e+00 8.846178903380e-01 8.668972963662e-01 9.771723016392e-01 1.148791690562e+00 1.298705069552e+00 1.373359698178e+00 1.350218064506e+00 1.235890837788e+00 1.069743478736e+00 9.315288545952e-01 9.203564880246e-01 1.054655969147e+00 1.246780848150e+00 1.404368396347e+00 1.471304960155e+00 1.423693401888e+00 1.265671154108e+00 1.031970987887e+00 8.026248823868e-01 7.179740122534e-01 8.485738824196e-01 1.069933953085e+00 1.254725855745e+00 1.338875412999e+00 1.297710966622e+00 1.135195437251e+00 8.849284851894e-01 6.302333083227e-01 5.525284818455e-01 7.374309884846e-01 9.972514393919e-01 1.200482036348e+00 1.293229695251e+00 1.257783762438e+00 1.103433049280e+00 8.694930374550e-01 6.457917417180e-01 5.973090634676e-01 7.701807530382e-01 9.993877142016e-01 1.167923321740e+00 1.224905737963e+00 1.154382778962e+00 9.674297095769e-01 7.069412884873e-01 4.852357571201e-01 5.225493810825e-01 7.728285421453e-01 1.026596551115e+00 1.193338868395e+00 1.236942048284e+00 1.149740618492e+00 9.498520269314e-01 6.903606646554e-01 5.040893570898e-01 5.876133259788e-01 8.412779274963e-01 1.079737899173e+00 1.222830948708e+00 1.237906223115e+00 1.119938610607e+00 8.898107766125e-01 6.068460213381e-01 4.392834264326e-01 6.003846299251e-01 8.967792415160e-01 1.151793828031e+00 1.300459604940e+00 1.316372374751e+00 1.197544526666e+00 9.651972603556e-01 6.710004502434e-01 4.447992812005e-01 5.197664752610e-01 7.816338569863e-01 1.021998431901e+00 1.167303989762e+00 1.193116417946e+00 1.102070304206e+00 9.221009888272e-01 7.140009846553e-01 5.881863781023e-01 6.421086251337e-01 8.018372569158e-01 9.451511945570e-01 1.009480043591e+00 9.754756704917e-01 8.554576043602e-01 6.970604331579e-01 5.964875756122e-01 6.498874282619e-01 8.127920384441e-01 9.753775732493e-01 1.069070254355e+00 1.063771178370e+00 9.584328949691e-01 7.827540010431e-01 6.135974133059e-01 5.851182541107e-01 7.358230847745e-01 9.397754312081e-01 1.094435564282e+00 1.149701006990e+00 1.088296777739e+00 9.217231721098e-01 7.007578067496e-01 5.561184305468e-01 6.559217388725e-01 9.147434597618e-01 1.169523278861e+00 1.337740578736e+00 1.380717556636e+00 1.287640206678e+00 1.074959342733e+00 7.973888171151e-01 5.947739090541e-01 6.798671714226e-01 9.678525935715e-01 1.257751576861e+00 1.455486070886e+00 1.520011448777e+00 1.440445913560e+00 1.233203158636e+00 9.486017802312e-01 7.011292553393e-01 6.900710273915e-01 9.242633452972e-01 1.204060958079e+00 1.411929107278e+00 1.499073863562e+00 1.452289626253e+00 1.286108767050e+00 1.044445299419e+00 8.128571851285e-01 7.254896126520e-01 8.389114036909e-01 1.032973198057e+00 1.191145765094e+00 1.260856107463e+00 1.231464757735e+00 1.123519546737e+00 9.865972069029e-01 8.929942442330e-01 8.987721684145e-01 9.856869957409e-01 1.084706474780e+00 1.139805005909e+00 1.129341133868e+00 1.066078396754e+00 9.945685444448e-01 9.758138434591e-01 1.041487638453e+00 1.160004928460e+00 1.268713179566e+00 1.316353157788e+00 1.278526415491e+00 1.162800108994e+00 1.016513894084e+00 9.324833983290e-01 9.984713456713e-01 1.190695548230e+00 1.408487480922e+00 1.567370592946e+00 1.618263392339e+00 1.544061234305e+00 1.360667992698e+00 1.126927838061e+00 9.639677017195e-01 1.010841043192e+00 1.243013022210e+00 1.513792901336e+00 1.713647998874e+00 1.784785255111e+00 1.706555919596e+00 1.491300047337e+00 1.190007434442e+00 9.167117886908e-01 8.614282407311e-01 1.070358554309e+00 1.357315065267e+00 1.576962432226e+00 1.661382178160e+00 1.587673496219e+00 1.368372862944e+00 1.057285253279e+00 7.846517084702e-01 7.817094711639e-01 1.057423337334e+00 1.382382861283e+00 1.621187622784e+00 1.715190597646e+00 1.646424711844e+00 1.430406889300e+00 1.121582747092e+00 8.415077306126e-01 7.995370165215e-01 1.030253364768e+00 1.322894832911e+00 1.534614344095e+00 1.602878554606e+00 1.508394307453e+00 1.265244106463e+00 9.256997423277e-01 6.230364851745e-01 6.388558042757e-01 9.474042542256e-01 1.270467383164e+00 1.486003305638e+00 1.545904371196e+00 1.437184043237e+00 1.175568404599e+00 8.095426129226e-01 4.702624778608e-01 5.258162477463e-01 8.884919637499e-01 1.231746634925e+00 1.457062680901e+00 1.527984464464e+00 1.438652821134e+00 1.211604518788e+00 9.055259469573e-01 6.527040811595e-01 6.748955876956e-01 9.341056412701e-01 1.208933179679e+00 1.391572003190e+00 1.442339596371e+00 1.358569541428e+00 1.170746615732e+00 9.511452984381e-01 8.267726393057e-01 9.029085816853e-01 1.109746465584e+00 1.314044901701e+00 1.435744304693e+00 1.441750612929e+00 1.332759171196e+00 1.140368620511e+00 9.318089598170e-01 8.117258175318e-01 8.536491186599e-01 9.957325443609e-01 1.127226409482e+00 1.181053398591e+00 1.134567423708e+00 1.001054958322e+00 8.324440970067e-01 7.270428853135e-01 7.760263130699e-01 9.386384384082e-01 1.105516538666e+00 1.202873869978e+00 1.197904501574e+00 1.090553765022e+00 9.151589195528e-01 7.536937991327e-01 7.298669355438e-01 8.749249039809e-01 1.077094049255e+00 1.232638754689e+00 1.285835136196e+00 1.215558908166e+00 1.030217539327e+00 7.745506481289e-01 5.675324726841e-01 6.140965990324e-01 8.700381489339e-01 1.137301844720e+00 1.316856513035e+00 1.364495615728e+00 1.265436060396e+00 1.029536575251e+00 6.942717555734e-01 3.693370188865e-01 4.362184387715e-01 7.930390060880e-01 1.122610818036e+00 1.342745505073e+00 1.420030311754e+00 1.346152674535e+00 1.137047232158e+00 8.386756589081e-01 5.610031751370e-01 5.689660759296e-01
 5.317403906489e-01 5.468155802414e-01 5.474135631791e-01 5.316842401433e-01 5.134700899961e-01 5.078385471186e-01 5.202502165625e-01 5.430057630019e-01 5.626937075892e-01 5.699011939393e-01 5.639668595851e-01 5.526910876597e-01 5.476698186462e-01 5.561532367427e-01 5.750194084474e-01 5.931192957189e-01 5.991694384078e-01 5.882429713478e-01 5.644332396989e-01 5.396654275159e-01 5.276790514351e-01 5.340790147436e-01 5.509473253329e-01 5.626769692461e-01 5.559908590831e-01 5.262256279514e-01 4.796708376173e-01 4.331433355877e-01 4.077931194785e-01 4.132792111451e-01 4.369000192803e-01 4.557715106453e-01 4.535538228491e-01 4.272183561676e-01 3.889313296973e-01 3.648191630584e-01 3.798594175227e-01 4.310262833366e-01 4.912287527760e-01 5.346309073280e-01 5.472777540217e-01 5.282580772844e-01 4.928164132210e-01 4.675410268651e-01 4.704895837004e-01 5.024632032019e-01 5.500697293528e-01 5.777136275537e-01 5.721060852653e-01 5.375369425115e-01 4.896376391902e-01 4.499988882347e-01 4.347722887550e-01 4.424356559712e-01 4.573407047593e-01 4.652562247698e-01 4.626363794811e-01 4.563889690721e-01 4.573836448072e-01 4.705679424192e-01 4.896393532809e-01 5.018995590993e-01 4.973566408747e-01 4.750225766691e-01 4.454542925704e-01 4.281692147910e-01 4.391823832623e-01 4.750939157202e-01 5.155016741764e-01 5.390437731784e-01 5.331117874304e-01 4.965789878667e-01 4.403475731220e-01 3.866235777195e-01 3.614744703101e-01 3.736762531516e-01 4.043640486240e-01 4.282581806519e-01 4.318621195417e-01 4.166214387600e-01 3.965768270989e-01 3.908435643574e-01 4.084951000732e-01 4.395003496846e-01 4.650274454651e-01 4.719151625018e-01 4.613474477931e-01 4.580206997744e-01 4.831489041906e-01 5.370078450033e-01 6.060205179581e-01 6.649052153204e-01 6.935341707760e-01 6.874546677547e-01 6.575409067088e-01 6.237543093190e-01 6.062825143435e-01 6.129320761455e-01 6.340155963364e-01 6.521523380258e-01 6.553400000434e-01 6.433491834768e-01 6.273463674660e-01 6.232226757563e-01 6.396311448995e-01 6.697737029187e-01 6.962899047296e-01 7.029501910974e-01 6.832263265910e-01 6.442787076644e-01 6.069314525035e-01 5.976174028545e-01 6.286038619860e-01 6.855006576340e-01 7.402754917555e-01 7.696617698638e-01 7.631648460999e-01 7.247343493297e-01 6.720880906092e-01 6.318243428260e-01 6.253094979435e-01 6.510514552711e-01 6.861864391470e-01 7.054793744817e-01 6.949568721495e-01 6.558683820075e-01 6.041368056920e-01 5.652255738556e-01 5.592407742095e-01 5.829132773977e-01 6.123896702583e-01 6.231488963971e-01 6.109324697967e-01 5.807416165613e-01 5.413452921850e-01 5.170864146497e-01 5.086118795258e-01 5.196731926236e-01 5.220492598846e-01 5.076897594364e-01 4.803077910236e-01 4.542937789039e-01 4.503671713133e-01 4.804724111840e-01 5.350871667478e-01 5.917295087471e-01 6.302077154413e-01 6.401295081411e-01 6.234400811272e-01 5.950573382512e-01 5.791314473348e-01 5.953381848113e-01 6.416612629652e-01 6.957681872137e-01 7.321389210003e-01 7.343556318577e-01 6.997797921326e-01 6.411755544379e-01 5.859748090330e-01 5.660608005917e-01 5.924496015091e-01 6.427365937322e-01 6.829408109246e-01 6.896302962556e-01 6.569758085035e-01 5.983828670178e-01 5.461538249251e-01 5.389819267743e-01 5.874479476280e-01 6.617149251261e-01 7.235331640406e-01 7.495916699095e-01 7.358944912122e-01 6.972309661840e-01 6.631256897722e-01 6.628510280879e-01 7.010891105895e-01 7.539335499399e-01 8.037903692255e-01 8.161394611509e-01 8.032217371305e-01 7.591930469928e-01 7.154806957323e-01 6.888579335933e-01 7.073006470711e-01 7.662606788295e-01 8.315782775706e-01 8.676359351322e-01 8.545951931979e-01 7.941424812522e-01 7.126049849571e-01 6.594482791594e-01 6.800251656089e-01 7.664536996115e-01 8.669841708185e-01 9.335226385365e-01 9.399418779094e-01 8.832149226500e-01 7.837621422402e-01 6.865065876469e-01 6.492929188282e-01 6.947131444038e-01 7.812286739322e-01 8.513954574100e-01 8.696050142641e-01 8.263743748190e-01 7.367602249282e-01 6.404337044884e-01 5.936790630080e-01 6.265841344437e-01 7.051284617221e-01 7.728445708087e-01 7.929141300017e-01 7.541803103925e-01 6.696171475241e-01 5.773167721072e-01 5.350863052101e-01 5.762482799092e-01 6.665634756512e-01 7.497252117276e-01 7.901987104153e-01 7.766619070128e-01 7.215404043491e-01 6.828115958707e-01 6.480879979067e-01 6.492340233182e-01 6.755877617169e-01 7.165196645372e-01 7.270445860727e-01 7.038246175092e-01 6.636977383203e-01 6.361728942640e-01 6.447852797921e-01 6.854075490647e-01 7.302929312424e-01 7.510753400796e-01 7.335078445039e-01 6.818960140461e-01 6.193562221158e-01 5.812791625952e-01 5.915695575822e-01 6.372062057304e-01 6.814001231285e-01 6.929107391236e-01 6.579855155689e-01 5.818661572249e-01 4.889572037283e-01 4.205612569180e-01 4.111112102905e-01 4.449208225740e-01 4.737479306666e-01 4.628753242353e-01 4.022885697714e-01 3.085255187995e-01 2.419698473135e-01 2.885961188095e-01 4.069185174071e-01 5.155441439883e-01 5.753646979391e-01 5.727333643170e-01 5.150993771254e-01 4.368700713614e-01 4.052885567546e-01 4.694205551395e-01 5.881037046723e-01 6.961624929552e-01 7.553574835521e-01 7.466160753861e-01 6.939116461529e-01 6.369104936116e-01 6.111057949748e-01 6.307554802846e-01 6.907092189698e-01 7.431434574953e-01 7.638797453793e-01 7.431108315782e-01 6.910941856767e-01 6.398303946402e-01 6.329688079207e-01 6.901698655199e-01 7.844425111224e-01 8.707336164712e-01 9.148467117391e-01 9.011307016553e-01 8.334825083068e-01 7.364133434984e-01 6.544225237263e-01 6.346699357741e-01 6.830229470862e-01 7.560861370940e-01 8.064455313198e-01 8.084631360135e-01 7.608301287728e-01 6.856722407469e-01 6.255048250463e-01 6.225700014932e-01 6.777279888359e-01 7.494300934893e-01 7.950062286931e-01 7.925265461307e-01 7.441299072601e-01 6.764416956355e-01 6.360061440431e-01 6.608512518801e-01 7.399026908173e-01 8.264719099143e-01 8.790690220955e-01 8.769325958472e-01 8.215402375257e-01 7.368563822928e-01 6.672376878141e-01 6.578855064898e-01 7.129957640700e-01 7.888391124914e-01 8.461752550032e-01 8.748824499809e-01 8.423568857682e-01 7.490354764832e-01 6.324666139274e-01 5.570826283474e-01 5.738542787822e-01 6.550013153700e-01 7.333195416314e-01 7.657528502039e-01 7.421611061518e-01 6.814210240001e-01 6.273187430940e-01 6.274722554858e-01 6.877909033232e-01 7.667107242781e-01 8.198487668161e-01 8.260878464532e-01 7.924280194214e-01 7.527974732802e-01 7.535919063871e-01 8.150475487929e-01 9.083381280445e-01 9.841595603518e-01 1.004757284368e+00 9.557617947965e-01 8.511075542839e-01 7.390997222624e-01 6.975112271150e-01 7.696608936516e-01 9.046514063270e-01 1.022698887796e+00 1.070677306871e+00 1.026421971972e+00 8.965882986648e-01 7.210535236255e-01 5.873677475031e-01 6.038496742339e-01 7.476010548356e-01 9.019300718989e-01 9.916947557286e-01 9.875421195848e-01 8.914290447536e-01 7.649471550836e-01 6.791488901705e-01 6.946922287328e-01 8.060976096453e-01 9.274902396495e-01 1.005304801094e+00 1.005093946102e+00 9.312090629965e-01 8.169202868816e-01 7.259791677021e-01 7.274079326579e-01 8.233330691048e-01 9.470751967848e-01 1.035024573670e+00 1.053313449155e+00 9.960730829866e-01 8.833051234022e-01 7.612809695137e-01 6.949212535147e-01 7.223650773525e-01 8.087171776184e-01 8.901659133261e-01 9.254777907952e-01 9.040261812444e-01 8.421203014813e-01 7.778379992157e-01 7.546003083984e-01 7.868820411528e-01 8.453142423057e-01 8.862401555354e-01 8.812559990030e-01 8.272771373834e-01 7.495121505744e-01 6.989934310745e-01 7.235305909058e-01 8.160926493734e-01 9.229591074906e-01 9.927861041069e-01 9.965802618114e-01 9.297126382736e-01 8.132066913682e-01 6.975561785912e-01 6.543842580950e-01 7.154746307340e-01 8.287988021621e-01 9.319582041564e-01 9.963478082050e-01 9.834152665578e-01 9.027930626068e-01 7.830453250690e-01 6.758240867985e-01 6.413902261277e-01 7.058022799336e-01 8.141481582731e-01 8.990288151303e-01 9.221980949902e-01 8.752381323927e-01 7.770381840750e-01 6.743711573086e-01 6.318872361703e-01 6.791806340346e-01 7.723146149412e-01 8.482216481586e-01 8.682176560140e-01 8.214291652266e-01 7.221545198509e-01 6.101341389464e-01 5.460710712006e-01 5.688340423234e-01 6.439779738719e-01 7.090959405342e-01 7.252461904148e-01 6.819848182975e-01 5.939614593357e-01 5.015783943998e-01 4.641207846343e-01 5.081031041554e-01 5.896845544534e-01 6.542219993800e-01 6.743087745661e-01 6.498654520698e-01 6.053909381965e-01 5.832653019120e-01 6.160847643611e-01 6.929437296941e-01 7.738225604068e-01 8.242189526748e-01 8.289229885021e-01 7.940750881916e-01 7.541693811928e-01 7.560212130967e-01 8.024634334172e-01 8.812191550744e-01 9.517330687887e-01 9.573730929830e-01 9.401712477399e-01 8.683738564345e-01 7.756054575617e-01 7.218072980260e-01 7.532778260093e-01 8.493018357094e-01 9.468246861694e-01 9.939301722857e-01 9.657578990520e-01 8.654148613656e-01 7.268752207821e-01 6.210758530131e-01 6.272767811715e-01 7.340397229272e-01 8.540815566624e-01 9.194545243687e-01 8.986822459221e-01 7.901229861902e-01 6.222197331584e-01 4.687769516439e-01 4.549258592628e-01 5.884577914475e-01 7.412652826937e-01 8.327463833803e-01 8.315828172241e-01 7.370299782967e-01 5.781415877418e-01 4.316694643236e-01 4.313659239573e-01 5.783912378013e-01 7.395370417979e-01 8.382385193403e-01 8.464924925550e-01 7.678181122567e-01 6.392506478979e-01 5.440574934798e-01 5.798547988145e-01 7.241455225427e-01 8.747361628776e-01 9.614759594968e-01 9.529464921241e-01 8.539910998624e-01 6.793367080793e-01 4.894305168751e-01 3.718672272647e-01 4.496075337792e-01 6.210428719754e-01 7.626404474991e-01 8.248643458906e-01 7.933471378511e-01 6.772170392093e-01 5.100744265693e-01 3.669259691942e-01 3.683893206520e-01 4.939125777727e-01 6.185563059476e-01 6.814692037989e-01 6.641079481810e-01 5.722016114395e-01 4.340371501927e-01 3.133005381558e-01 3.118118217765e-01 4.147224856130e-01 5.169055830477e-01 5.672874729442e-01 5.531108924502e-01 4.864321237109e-01 4.058798605427e-01 3.768900436797e-01 4.350711143391e-01 5.333177216344e-01 6.141595916574e-01 6.482314772527e-01 6.304137784256e-01 5.769897395673e-01 5.249274323791e-01 5.190222964873e-01 5.726733717899e-01 6.535583972299e-01 7.211712222656e-01 7.511914275416e-01 7.379157536657e-01 6.920843547663e-01 6.376505507823e-01 6.077221511087e-01 6.301580952334e-01 6.827277948262e-01 7.320923678311e-01 7.536856951340e-01 7.290069524910e-01 6.564412607528e-01 5.704340269153e-01 5.193079168785e-01 5.300137595706e-01 5.754794423651e-01 6.079258034538e-01 5.986654842875e-01 5.468313014199e-01 4.801714847751e-01 4.498528076138e-01 4.886306278803e-01 5.656588689728e-01 6.265910728595e-01 6.356069894431e-01 5.816550395075e-01 4.805020805296e-01 3.865464084351e-01 3.911239060132e-01 5.034672717372e-01 6.361361236267e-01 7.259547724170e-01 7.447192131785e-01 6.898628517568e-01 5.853108104607e-01 4.900724031982e-01 4.869562057536e-01 5.858818629140e-01 7.093112866076e-01 7.932808280839e-01 8.097504341571e-01 7.604657562895e-01 6.767113925545e-01 6.183380055375e-01 6.409551567999e-01 7.317291002199e-01 8.268880996286e-01 8.733393059154e-01 8.469769340581e-01 7.535993942358e-01 6.368658784307e-01 5.923851386481e-01 6.580509985011e-01 7.966269886504e-01 9.246788247174e-01 9.996413947573e-01 9.704552938224e-01 8.377619063995e-01 6.404178516030e-01 4.748981274226e-01 4.937493766263e-01 6.654084293960e-01 8.345933834028e-01 9.221513688841e-01 9.012473535481e-01 7.791046352603e-01 6.006364103153e-01 4.745032048959e-01 5.350269454632e-01 7.160119028316e-01 8.795947050269e-01 9.575245596050e-01 9.267412201821e-01 7.971516468005e-01 6.170693330831e-01 4.982291614134e-01 5.659323441707e-01 7.486664568551e-01 9.144931128515e-01 9.989704201709e-01 9.831462183087e-01 8.823678157109e-01 7.487818446262e-01 6.721137812170e-01 7.204518747622e-01 8.482437026067e-01 9.635530896822e-01 1.008750073746e+00 9.665912829692e-01 8.566087094090e-01 7.380362048578e-01 6.999843317765e-01 7.815767033322e-01 9.169930077995e-01 1.022407450341e+00 1.051799168488e+00 1.023705335574e+00 9.434928834035e-01 8.584359000705e-01 8.068831856593e-01 8.348508779253e-01 9.046013175627e-01 9.679917601244e-01 9.902134317931e-01 9.605119623553e-01 8.950073507756e-01 8.337095514769e-01 8.218531038230e-01 8.710317651589e-01 9.459014757133e-01 9.982624959128e-01 9.972806773004e-01 9.391257869484e-01 8.495621043980e-01 7.811311234429e-01 7.858257461864e-01 8.620939146872e-01 9.555308155214e-01 1.011059758329e+00 9.992679435140e-01 9.203118782846e-01 8.052317578619e-01 7.153363563638e-01 7.129448423375e-01 7.931692002928e-01 8.892581687435e-01 9.421138562265e-01 9.259182883196e-01 8.486607261042e-01 7.523936111857e-01 7.050991505411e-01 7.498355452147e-01 8.506415454047e-01 9.373124334818e-01 9.611456979746e-01 9.069630838652e-01 7.951376159734e-01 6.877100897127e-01 6.743154660239e-01 7.805893916210e-01 9.463510269069e-01 1.078999807571e+00 1.146084376852e+00 1.129987261260e+00 1.009163534632e+00 8.246980373933e-01 6.425529095630e-01 6.182830416542e-01 7.878800017042e-01 1.002326948402e+00 1.150364326275e+00 1.183424151710e+00 1.093976860236e+00 9.130674433439e-01 7.238058141972e-01 6.696350161477e-01 8.076650336802e-01 1.009727535011e+00 1.158299840366e+00 1.199888479222e+00 1.126135947207e+00 9.693791760859e-01 8.108716340638e-01 7.715417232889e-01 8.918303760671e-01 1.070026227311e+00 1.201288603670e+00 1.232400691371e+00 1.153490756529e+00 9.947328022316e-01 8.329519178952e-01 7.831672697905e-01 8.900642925503e-01 1.060772173337e+00 1.191796286891e+00 1.228630570903e+00 1.158851479932e+00 1.006820000259e+00 8.370761665091e-01 7.517684553708e-01 8.133203317682e-01 9.551683103628e-01 1.076791160756e+00 1.121360583058e+00 1.075281593956e+00 9.573882494556e-01 8.442919037013e-01 8.083805360297e-01 8.633778822140e-01 9.492871362795e-01 1.010135306571e+00 1.013358565924e+00 9.693282402305e-01 9.175335870489e-01 9.050961039685e-01 9.474073711607e-01 1.012177262251e+00 1.051451453068e+00 1.035629177616e+00 9.678690146762e-01 8.885215141888e-01 8.633812014203e-01 9.297019832535e-01 1.049704770950e+00 1.151417213877e+00 1.179998104995e+00 1.113078536065e+00 9.658119766791e-01 8.018492878545e-01 7.385928626640e-01 8.467785870054e-01 1.039835926948e+00 1.202069864444e+00 1.267421648762e+00 1.214012064398e+00 1.060267734108e+00 8.734511120996e-01 7.789923123599e-01 8.698634852333e-01 1.065634944531e+00 1.237582587457e+00 1.311728629690e+00 1.264202457924e+00 1.114233804566e+00 9.294054466342e-01 8.292011511231e-01 9.010738490990e-01 1.074090185604e+00 1.223982824467e+00 1.277634545586e+00 1.223887117408e+00 1.087821516324e+00 9.456857261325e-01 8.746606018256e-01 9.159889386852e-01 1.027737796958e+00 1.112198327398e+00 1.118410929738e+00 1.034837284511e+00 8.908156714255e-01 7.659295107670e-01 7.673959311693e-01 9.061919035613e-01 1.079496638087e+00 1.194521932128e+00 1.203479222994e+00 1.097989624408e+00 9.103784039463e-01 7.294133427177e-01 6.999070459211e-01 8.562008520056e-01 1.061356936791e+00 1.201810869539e+00 1.225261365534e+00 1.123474075300e+00 9.305670022202e-01 7.392244528768e-01 7.044830752779e-01 8.675918769975e-01 1.083239598392e+00 1.232142044019e+00 1.260777206939e+00 1.161985137459e+00 9.733157000632e-01 7.929855896893e-01 7.740111051714e-01 9.481393864182e-01 1.174802628360e+00 1.337725857875e+00 1.383548670290e+00 1.304960035017e+00 1.137087879459e+00 9.635351007980e-01 9.045980788943e-01 1.009206809992e+00 1.185689748904e+00 1.348783222517e+00 1.435567335283e+00 1.449026154796e+00 1.379902609134e+00 1.237135030287e+00 1.101528909605e+00 1.063934503769e+00 1.144327313282e+00 1.266564101056e+00 1.343538334871e+00 1.329777584295e+00 1.227982402819e+00 1.089157867335e+00 1.004876486483e+00 1.047371161019e+00 1.183257919565e+00 1.315329640692e+00 1.367683582204e+00 1.308111631104e+00 1.148466293329e+00 9.504775697719e-01 8.333962698082e-01 8.986915843605e-01 1.083816888206e+00 1.258536475326e+00 1.343127718453e+00 1.310676332668e+00 1.177987415032e+00 1.006404806474e+00 8.993694020312e-01 9.381337872468e-01 1.078706818922e+00 1.214676691713e+00 1.276083482760e+00 1.244016630974e+00 1.145618557586e+00 1.049171108389e+00 1.035112940514e+00 1.122806255189e+00 1.247924679768e+00 1.331706178790e+00 1.329009539382e+00 1.238692130146e+00 1.107474388847e+00 1.030126616627e+00 1.084885864564e+00 1.262379380479e+00 1.450756442831e+00 1.544536152505e+00 1.495372448231e+00 1.323369072964e+00 1.108006420143e+00 9.976072899295e-01 1.106405855220e+00 1.349366527705e+00 1.573518668900e+00 1.685129977217e+00 1.649952206540e+00 1.485063846137e+00 1.263240987173e+00 1.117984627004e+00 1.169995561694e+00 1.372541946856e+00 1.580512611705e+00 1.691432224754e+00 1.665291256426e+00 1.517214794789e+00 1.319245390158e+00 1.198102389392e+00 1.258692690025e+00 1.455815082316e+00 1.657651874643e+00 1.766924931628e+00 1.744174652980e+00 1.603748949063e+00 1.415092771086e+00 1.297689252863e+00 1.351108168505e+00 1.541329836689e+00 1.747404501450e+00 1.872889008632e+00 1.874670908392e+00 1.759789123089e+00 1.582634913211e+00 1.437531192645e+00 1.415603512140e+00 1.521372216816e+00 1.671887093293e+00 1.798294932198e+00 1.850688019160e+00 1.841571669288e+00 1.778587830559e+00 1.681747759127e+00 1.571604794166e+00 1.481013759395e+00 1.461813179103e+00 1.518286732602e+00 1.605754397328e+00 1.669692716784e+00 1.677192886220e+00 1.626304827273e+00 1.543571323576e+00 1.472981803810e+00 1.452696415816e+00 1.488194762937e+00 1.549597143261e+00 1.596981773609e+00 1.604623736848e+00 1.570299102888e+00 1.513427302848e+00 1.465215152529e+00 1.451557239839e+00 1.476813060799e+00 1.523371144128e+00 1.567256184937e+00 1.593679710536e+00 1.602529877463e+00 1.604493455225e+00 1.611575258521e+00 1.627729968353e+00 1.646116230522e+00 1.654999532911e+00 1.647196880517e+00 1.626552263071e+00 1.607683747251e+00 1.607810611570e+00 1.634406304754e+00 1.677861710284e+00 1.716222338775e+00 1.727435969107e+00 1.700292805382e+00 1.639927067395e+00 1.566863420629e+00 1.514892851747e+00 1.547789251478e+00 1.591887330003e+00 1.659549561238e+00 1.697066648956e+00 1.671137633226e+00 1.579191719683e+00 1.421063877130e+00 1.256775613059e+00 1.167614330584e+00 1.197838008784e+00 1.304480931773e+00 1.403863949934e+00 1.434006057227e+00 1.371215889868e+00 1.228984514278e+00 1.057468776220e+00 9.383167346006e-01 9.389576138119e-01 1.035024464138e+00 1.139055183184e+00 1.181926391489e+00 1.135515719167e+00 1.011209837191e+00 8.622284414797e-01 7.827503908804e-01 8.432062380708e-01 9.956500054253e-01 1.142015059746e+00 1.217424232283e+00 1.197985076808e+00 1.097083319809e+00 9.678103769681e-01 8.993059534244e-01 9.589707703097e-01 1.111335799909e+00 1.265985505719e+00 1.354724814163e+00 1.347423362060e+00 1.250604327961e+00 1.109093926770e+00 1.005333604071e+00 1.019979967089e+00 1.146740912955e+00 1.301172152404e+00 1.405488164970e+00 1.424506438673e+00 1.362513407769e+00 1.254443899632e+00 1.150990406050e+00 1.112014226816e+00 1.143079682631e+00 1.213760701368e+00 1.276610547597e+00 1.292703310950e+00 1.247312842045e+00 1.154129592082e+00 1.054153617649e+00 1.002254882929e+00 1.028765953392e+00 1.108062862644e+00 1.184209261492e+00 1.212381167925e+00 1.175156002081e+00 1.084678084840e+00 9.808384536205e-01 9.193512609887e-01 9.342462681815e-01 1.002526314411e+00 1.068523348150e+00 1.088325304733e+00 1.047378279133e+00 9.630444865775e-01 8.821719105472e-01 8.613067356842e-01 9.174460763175e-01 1.007114274290e+00 1.070140189038e+00 1.067118753125e+00 9.895814302195e-01 8.640267527008e-01 7.573379190415e-01 7.549171157765e-01 8.688831120929e-01 1.020531633186e+00 1.131782611188e+00 1.160197032594e+00 1.097167460357e+00 9.672225798391e-01 8.324630640653e-01 7.844700702195e-01 8.578550230295e-01 1.006838375022e+00 1.168705858170e+00 1.270211080230e+00 1.270527037412e+00 1.162104467819e+00 1.001945800529e+00 8.951698211173e-01 9.389281792155e-01 1.102230987181e+00 1.273675276008e+00 1.371842851689e+00 1.363897067163e+00 1.260141209069e+00 1.113296439918e+00 1.013072726036e+00 1.035159552102e+00 1.156727040220e+00 1.286182695995e+00 1.349299356651e+00 1.315608531889e+00 1.198385725437e+00 1.054936145372e+00 9.769133917917e-01 1.025735957618e+00 1.157428218874e+00 1.277440606388e+00 1.318189037846e+00 1.255590694735e+00 1.108768236328e+00 9.442788386418e-01 8.702277303600e-01 9.500777871272e-01 1.113730641916e+00 1.253379232235e+00 1.303900334679e+00 1.246045070263e+00 1.101501896186e+00 9.344336250182e-01 8.447604324163e-01 8.943242797538e-01 1.023329068868e+00 1.131319170388e+00 1.159321070745e+00 1.095168816207e+00 9.903746936707e-01 9.148778328499e-01 9.196589647751e-01 9.958480641029e-01 1.083391235999e+00 1.109551224750e+00 1.056180215229e+00 9.403060587407e-01 8.225794876914e-01 7.971604751987e-01 9.049185978358e-01 1.076287284626e+00 1.220668624258e+00 1.282310202365e+00 1.242766594719e+00 1.120288369037e+00 9.749646660171e-01 9.053635140909e-01 9.790658917004e-01 1.146568940961e+00 1.309029394101e+00 1.398410410435e+00 1.387730474904e+00 1.287227005273e+00 1.143968664614e+00 1.037497281637e+00 1.040545510224e+00 1.145637565913e+00 1.275570766012e+00 1.359120908426e+00 1.361791977880e+00 1.285880662077e+00 1.166824579770e+00 1.065397451779e+00 1.039183876463e+00 1.093564432348e+00 1.177724568154e+00 1.235200738299e+00 1.236678796260e+00 1.184814076072e+00 1.109002150679e+00 1.051984488164e+00 1.043371600389e+00 1.075541992303e+00 1.116496212348e+00 1.160071354133e+00 1.184629460789e+00 1.197724136503e+00 1.174722548766e+00 1.135643939036e+00 1.073204352761e+00 1.015424364783e+00 9.840102403922e-01 9.839654825946e-01 1.004974532349e+00 1.032724903236e+00 1.057695881078e+00 1.075725017593e+00 1.084296487577e+00 1.079999683563e+00 1.060113790804e+00 1.027435880470e+00 9.945885405779e-01 9.824788441046e-01 1.008500225455e+00 1.071004729133e+00 1.147529533887e+00 1.208857017760e+00 1.233792701170e+00 1.217459714867e+00 1.174099939167e+00 1.133630176683e+00 1.127551599000e+00 1.166743126447e+00 1.232301731839e+00 1.291346698387e+00 1.318742622157e+00 1.308664299732e+00 1.276296957125e+00 1.250519510369e+00 1.256405091994e+00 1.295692533593e+00 1.344869073594e+00 1.373161389894e+00 1.362092067106e+00 1.315937964740e+00 1.262478146037e+00 1.240814182091e+00 1.273802500085e+00 1.350840533978e+00 1.450247353190e+00 1.534281251272e+00 1.568051440442e+00 1.506936594394e+00 1.375645475506e+00 1.212394072316e+00 1.116092010325e+00 1.160891518406e+00 1.306999936199e+00 1.449964774434e+00 1.510339969512e+00 1.456401989552e+00 1.303946324098e+00 1.119568438581e+00 1.016467310205e+00 1.076426621341e+00 1.242115904462e+00 1.393822263858e+00 1.450454576898e+00 1.382875076624e+00 1.210284532770e+00 1.005803662146e+00 8.990993534588e-01 9.810115103628e-01 1.169419082155e+00 1.329117065578e+00 1.380123904655e+00 1.297532287336e+00 1.105449811090e+00 8.875573132812e-01 7.991441036927e-01 9.316941255486e-01 1.160624120758e+00 1.341048857952e+00 1.399963104209e+00 1.319170324190e+00 1.129136600789e+00 9.212642330006e-01 8.535686475167e-01 1.003212397848e+00 1.242315048172e+00 1.431273675503e+00 1.499176795638e+00 1.429973062923e+00 1.285827067208e+00 1.134242676760e+00 1.058298734144e+00 1.118388579918e+00 1.243377776290e+00 1.402197694241e+00 1.465323432427e+00 1.404543336276e+00 1.243055156747e+00 1.052403288344e+00 9.485914641623e-01 1.009878632520e+00 1.170984960053e+00 1.313968361716e+00 1.366055943989e+00 1.306688524446e+00 1.161299463544e+00 1.001351519534e+00 9.304213847551e-01 9.997753004265e-01 1.140438811095e+00 1.252568441409e+00 1.278054991612e+00 1.205678740257e+00 1.066474060340e+00 9.306674994235e-01 8.824996090594e-01 9.420762168705e-01 1.038263398330e+00 1.091454659370e+00 1.063759421757e+00 9.642478143777e-01 8.489819806672e-01 8.064718904656e-01 8.793703066550e-01 1.005255993859e+00 1.094263138725e+00 1.091989793585e+00 9.886984314446e-01 8.251499718430e-01 7.094474731837e-01 7.680271782894e-01 9.632630564240e-01 1.157406866608e+00 1.257274596186e+00 1.219845763341e+00 1.080392397258e+00 8.683054099294e-01 7.011481887236e-01 7.004517837567e-01 9.020024827876e-01 1.116476669541e+00 1.236839341792e+00 1.220343586154e+00 1.066921714403e+00 8.235217154347e-01 6.195360178595e-01 6.635349062258e-01 9.096594982919e-01 1.151280858766e+00 1.281073964923e+00 1.258458786809e+00 1.087646216780e+00 8.233533797130e-01 6.146044516650e-01 6.905416477604e-01 9.665171006213e-01 1.221451352566e+00 1.351272769600e+00 1.318843379967e+00 1.133341854885e+00 8.583923399936e-01 6.592942019955e-01 7.596407172869e-01 1.049732121422e+00 1.310696634904e+00 1.440065350311e+00 1.401973504305e+00 1.207572432720e+00 9.213154312544e-01 7.009792929982e-01 7.670714632155e-01 1.035634912000e+00 1.284149969702e+00 1.404534522346e+00 1.361317020321e+00 1.168197801277e+00 8.923166482024e-01 6.880817022821e-01 7.494717196917e-01 9.881164717226e-01 1.211023668567e+00 1.317367064319e+00 1.308547426335e+00 1.172241773334e+00 9.307594501119e-01 7.234368288451e-01 7.563612299344e-01 9.918977763617e-01 1.221100599939e+00 1.326080936371e+00 1.265746730124e+00 1.056350441169e+00 7.886560130299e-01 6.865217253299e-01 9.035551000384e-01 1.225139366929e+00 1.463420418999e+00 1.535670638974e+00 1.419467799724e+00 1.148448161383e+00 8.433946856180e-01 7.776973881391e-01 1.061516393070e+00 1.423288116256e+00 1.675139531820e+00 1.737749935382e+00 1.594253060474e+00 1.288768217204e+00 9.616120709333e-01 9.048748368385e-01 1.213390040543e+00 1.601359575763e+00 1.869838795985e+00 1.932730740361e+00 1.769448739605e+00 1.419112924956e+00 1.008676654158e+00 8.461414720363e-01 1.136642251785e+00 1.557475679210e+00 1.864124414957e+00 1.960113547162e+00 1.821201532977e+00 1.482891626637e+00 1.066908874552e+00 8.509435026344e-01 1.045420308121e+00 1.432199415016e+00 1.733347498391e+00 1.853889767626e+00 1.737264450699e+00 1.423779518883e+00 1.042264352198e+00 8.839653918391e-01 1.143942981565e+00 1.535443364117e+00 1.816719300145e+00 1.890003680222e+00 1.735491063328e+00 1.400298460027e+00 1.027063191561e+00 9.164902300069e-01 1.200480321126e+00 1.576996298780e+00 1.826343550026e+00 1.862185941732e+00 1.675401869558e+00 1.331040699101e+00 1.011910167707e+00 1.031692135911e+00 1.384959579963e+00 1.762423282523e+00 1.981314269853e+00 1.968553858434e+00 1.723590799465e+00 1.325084493526e+00 9.963812723602e-01 1.100348985155e+00 1.542260163709e+00 1.975061090986e+00 2.224741586333e+00 2.223012534748e+00 1.971733828638e+00 1.548711526960e+00 1.159868754008e+00 1.166820374125e+00 1.573257528764e+00 2.021476708502e+00 2.302846644209e+00 2.329534382123e+00 2.161439765245e+00 1.837809300807e+00 1.487790299447e+00 1.305515057057e+00 1.446050921211e+00 1.769295873850e+00 2.051009042937e+00 2.164066402623e+00 2.068125866917e+00 1.795999070053e+00 1.464932402947e+00 1.293637385201e+00 1.445134463180e+00 1.775694925953e+00 2.061969469252e+00 2.179594508670e+00 2.089535804950e+00 1.823708128505e+00 1.493719306902e+00 1.305610812869e+00 1.424907340856e+00 1.731070387030e+00 2.006946973601e+00 2.127032564993e+00 2.051151681961e+00 1.808108676900e+00 1.499085290325e+00 1.303805577434e+00 1.372511400730e+00 1.617772791470e+00 1.845482974490e+00 1.935845136435e+00 1.852098768349e+00 1.626973248499e+00 1.365685237034e+00 1.239287633592e+00 1.350451684632e+00 1.586482547741e+00 1.779881006849e+00 1.836662881247e+00 1.737390167342e+00 1.529873271928e+00 1.336038502049e+00 1.339103375677e+00 1.544233622687e+00 1.821960442457e+00 2.040677489243e+00 2.094739600996e+00 1.967043644185e+00 1.667262616582e+00 1.340685094579e+00 1.240364091567e+00 1.475499640212e+00 1.826862785311e+00 2.078290454359e+00 2.126327737382e+00 1.951126548010e+00 1.610038884368e+00 1.265376743610e+00 1.197353873645e+00 1.484922894614e+00 1.863387625240e+00 2.119445842489e+00 2.158398237172e+00 1.965000205948e+00 1.597049038079e+00 1.214806946862e+00 1.116505806003e+00 1.407003641611e+00 1.798540790313e+00 2.067869723334e+00 2.121850590116e+00 1.947302720340e+00 1.601633483143e+00 1.236290746924e+00 1.121792715331e+00 1.367772206698e+00 1.721618021256e+00 1.966229944642e+00 2.008297094018e+00 1.833838271786e+00 1.497108248058e+00 1.141860699652e+00 1.028071179860e+00 1.259348211031e+00 1.586996755663e+00 1.804725429497e+00 1.826485143753e+00 1.662216513496e+00 1.380424487179e+00 1.100724814257e+00 9.780144734760e-01 1.075236759412e+00 1.303800405878e+00 1.481931122699e+00 1.531794497757e+00 1.446162669872e+00 1.274378245160e+00 1.121336328889e+00 1.107194021891e+00 1.242838958745e+00 1.418260233672e+00 1.531023532381e+00 1.536925334081e+00 1.448637697063e+00 1.330494127620e+00 1.277248596717e+00 1.343176850279e+00 1.481924742420e+00 1.599210472281e+00 1.625515564322e+00 1.539873925624e+00 1.375210180442e+00 1.221666181885e+00 1.196229611723e+00 1.329023140355e+00 1.522007807571e+00 1.661605421426e+00 1.682522629921e+00 1.572735460197e+00 1.374037715847e+00 1.187559259583e+00 1.146242823895e+00 1.282881175639e+00 1.482183603342e+00 1.620118171848e+00 1.629970787381e+00 1.500437134696e+00 1.273443509908e+00 1.052840898160e+00 9.887316274175e-01 1.124366994896e+00 1.326548030278e+00 1.462678813999e+00 1.487496445994e+00 1.404592384988e+00 1.229260267035e+00 9.941171248416e-01 7.806438654189e-01 7.350533711651e-01 8.915914073768e-01 1.096585766398e+00 1.229247362440e+00 1.238905732747e+00 1.122159238087e+00 9.179475596011e-01 7.212187194604e-01 6.831968616506e-01 8.374256098217e-01 1.040967283279e+00 1.183939336665e+00 1.222067693302e+00 1.154073732608e+00 1.014204738615e+00 8.715024724625e-01 8.138201407775e-01 8.751455960495e-01 9.944485289534e-01 1.095461664484e+00 1.139206881524e+00 1.123067391604e+00 1.070477253673e+00 1.017402119001e+00 9.920117687710e-01 9.964668372670e-01 1.010666161328e+00 1.014711532856e+00 1.005718905684e+00 9.985080559599e-01 1.011266194464e+00 1.045849152273e+00 1.081717302442e+00 1.090084401731e+00 1.053259884586e+00 9.786115229352e-01 9.058764381761e-01 8.955808548157e-01 9.777329687413e-01 1.122400932173e+00 1.277078675774e+00 1.400105877566e+00 1.451581712807e+00 1.378724241810e+00 1.198223375449e+00 9.565873145658e-01 8.052900330079e-01 8.996209230956e-01 1.152253530891e+00 1.386368662855e+00 1.501410913205e+00 1.456686794678e+00 1.255551171447e+00 9.469524331904e-01 6.586454300470e-01 6.425506114261e-01 8.990720395904e-01 1.167246653657e+00 1.317773478809e+00 1.306036275748e+00 1.133953543323e+00 8.479481733337e-01 5.740768785462e-01 5.792395770882e-01 8.516549673525e-01 1.126939996106e+00 1.288471478243e+00 1.298360185235e+00 1.163045773259e+00 9.335956159449e-01 7.268882282577e-01 7.186719800753e-01 9.109331659381e-01 1.129492615795e+00 1.263572330746e+00 1.273907400370e+00 1.169140107277e+00 1.002266640898e+00 8.720024041979e-01 8.774205047384e-01 1.001480829587e+00 1.137199563953e+00 1.204527743260e+00 1.177843544261e+00 1.080095830860e+00 1.002217039918e+00 1.024632314121e+00 1.138725537905e+00 1.268183288334e+00 1.344265408987e+00 1.333247036780e+00 1.234001522962e+00 1.082645325203e+00 9.585323031547e-01 9.579767842159e-01 1.094914057703e+00 1.282236806652e+00 1.429569404087e+00 1.484032784879e+00 1.429066294629e+00 1.282448082367e+00 1.100056552351e+00 9.773457852869e-01 1.000724798578e+00 1.146315468962e+00 1.312222143051e+00 1.417224779585e+00 1.422592554695e+00 1.326446170795e+00 1.161494179698e+00 9.972455562696e-01 9.275433289353e-01 9.957900106395e-01 1.139024760187e+00 1.267075103739e+00 1.325421809416e+00 1.298794775720e+00 1.205628327054e+00 1.094227191636e+00 1.029747116690e+00 1.053422326785e+00 1.142479680506e+00 1.236447722019e+00 1.286073303725e+00 1.271790967654e+00 1.204914777469e+00 1.123971012188e+00 1.081486091340e+00 1.110411636678e+00 1.194468896765e+00 1.286420427789e+00 1.357930361593e+00 1.384815083593e+00 1.361759921258e+00 1.303020187766e+00 1.239020713754e+00 1.205012322586e+00 1.220971301760e+00 1.276883207439e+00 1.341374450954e+00 1.382855722311e+00 1.383625183205e+00 1.344792111919e+00 1.285934707518e+00 1.239294689743e+00 1.235048914872e+00 1.281315459321e+00 1.358092198298e+00 1.432439066985e+00 1.476903587800e+00 1.479121374387e+00 1.444313040386e+00 1.393637721926e+00 1.357391186844e+00 1.360842841054e+00 1.408442320464e+00 1.481051378245e+00 1.549074821570e+00 1.587420686491e+00 1.583396332246e+00 1.538608566213e+00 1.467322973792e+00 1.391844210381e+00 1.334431339216e+00 1.307359461557e+00 1.307505439875e+00 1.320914113586e+00 1.333224238237e+00 1.337448694686e+00 1.335155861857e+00 1.332192844462e+00 1.331928716212e+00 1.330253008624e+00 1.316119051422e+00 1.277408963631e+00 1.208945179011e+00 1.120017797105e+00 1.039212233658e+00 1.009268969515e+00 1.059987702653e+00 1.177863167489e+00 1.316139689887e+00 1.425705538131e+00 1.471100135306e+00 1.434839774964e+00 1.319716397051e+00 1.153201260052e+00 9.950349263942e-01 9.329237468875e-01 1.017275005720e+00 1.196205656695e+00 1.380267964319e+00 1.504854222154e+00 1.535610331802e+00 1.463981120236e+00 1.306937457477e+00 1.112177801182e+00 9.659003857248e-01 9.645356881017e-01 1.111152034891e+00 1.310941463518e+00 1.474973119617e+00 1.552291754747e+00 1.523628292483e+00 1.397476087537e+00 1.212346506036e+00 1.043513404013e+00 9.914766460135e-01 1.097225091719e+00 1.288125174303e+00 1.467494680615e+00 1.572982720638e+00 1.576752429430e+00 1.479931356025e+00 1.312279533612e+00 1.136018085351e+00 1.040944037946e+00 1.088509846427e+00 1.240139559156e+00 1.404755109356e+00 1.512037410605e+00 1.526169893346e+00 1.441203454276e+00 1.279265352781e+00 1.093169924254e+00 9.668140248568e-01 9.749036607954e-01 1.099502787191e+00 1.252113759604e+00 1.357848793749e+00 1.377503543835e+00 1.302410771998e+00 1.151024911600e+00 9.706267987860e-01 8.392600457090e-01 8.322727439014e-01 9.374221116500e-01 1.069633783167e+00 1.158531671018e+00 1.171449086089e+00 1.108442483413e+00 1.000543966465e+00 9.094992641139e-01 9.056082254908e-01 1.004260285313e+00 1.148328347585e+00 1.268345838730e+00 1.318698659652e+00 1.282008955236e+00 1.169366023405e+00 1.024285852806e+00 9.252958850674e-01 9.500327169636e-01 1.090677424081e+00 1.264433156389e+00 1.393984030940e+00 1.433062246123e+00 1.363982750080e+00 1.195799642189e+00 9.687590449131e-01 7.704014882003e-01 7.334205773869e-01 8.848205011189e-01 1.096094183223e+00 1.259354583081e+00 1.320988656841e+00 1.261892858826e+00 1.089942636112e+00 8.426575611620e-01 6.096613978230e-01 5.663615564334e-01 7.556746817410e-01 9.982594921425e-01 1.179804071263e+00 1.253139303886e+00 1.204694171646e+00 1.047434745804e+00 8.252198114162e-01 6.338506040864e-01 6.224930141407e-01 7.962399048827e-01 1.004042044844e+00 1.146238206931e+00 1.178679253112e+00 1.089245886332e+00 8.922052693721e-01 6.355102805480e-01 4.479037956045e-01 5.369524755505e-01 7.933124701287e-01 1.031104499240e+00 1.176109086899e+00 1.198663204406e+00 1.095352955862e+00 8.885221215197e-01 6.389673081235e-01 4.959502513281e-01 6.218907205535e-01 8.758239999491e-01 1.097675779251e+00 1.219398780208e+00 1.213354602514e+00 1.077893987638e+00 8.371661337927e-01 5.574974977538e-01 4.299010973734e-01 6.284947808242e-01 9.255850397758e-01 1.169041542865e+00 1.302722789322e+00 1.304251729578e+00 1.174563926165e+00 9.375491752509e-01 6.488170601998e-01 4.464094150237e-01 5.405565687050e-01 7.946372776855e-01 1.020084986582e+00 1.149932034631e+00 1.162775667410e+00 1.063858996267e+00 8.840988800510e-01 6.887506642543e-01 5.899860076515e-01 6.636406428495e-01 8.222984933887e-01 9.550681101069e-01 1.007366731661e+00 9.641988770381e-01 8.413657510064e-01 6.900987034351e-01 6.064902980593e-01 6.708798198518e-01 8.291959243923e-01 9.796712262745e-01 1.060420188878e+00 1.045968019907e+00 9.401752949232e-01 7.795421358473e-01 6.475030138702e-01 6.571953740043e-01 8.096627865125e-01 9.933061542255e-01 1.121524910503e+00 1.150505722769e+00 1.067698799485e+00 8.911541129466e-01 6.846318136628e-01 5.943540187767e-01 7.394846153529e-01 1.000205220726e+00 1.237069209843e+00 1.378527264222e+00 1.390928056174e+00 1.268056047640e+00 1.032695952779e+00 7.531241222159e-01 6.005821853969e-01 7.561806288252e-01 1.065531810201e+00 1.348888564565e+00 1.525826570691e+00 1.560789206947e+00 1.447186450982e+00 1.206652613778e+00 8.993038967477e-01 6.673979965631e-01 7.290177648819e-01 1.015219133543e+00 1.312658940331e+00 1.518492108422e+00 1.590566866239e+00 1.519652488058e+00 1.324164663807e+00 1.053484927000e+00 8.047324982484e-01 7.321505098635e-01 8.808690287387e-01 1.100810778534e+00 1.271117532107e+00 1.341291034086e+00 1.302747734556e+00 1.178511300711e+00 1.022356771640e+00 9.147502250349e-01 9.213453448455e-01 1.022723035322e+00 1.140524193925e+00 1.212268151362e+00 1.213161321400e+00 1.153843085339e+00 1.076693087761e+00 1.042595076567e+00 1.090283714065e+00 1.197864280219e+00 1.305414348261e+00 1.359515014793e+00 1.333191403232e+00 1.231939558627e+00 1.099678650138e+00 1.020245874234e+00 1.073028735989e+00 1.244745233011e+00 1.447215943524e+00 1.598213283742e+00 1.647669220548e+00 1.577787463904e+00 1.404492326972e+00 1.186067641641e+00 1.036011557478e+00 1.076059290864e+00 1.286224756096e+00 1.535249695688e+00 1.717195617527e+00 1.774080025339e+00 1.685398893402e+00 1.464805577031e+00 1.166816404879e+00 9.127934706251e-01 8.896474960725e-01 1.114569120891e+00 1.400340997962e+00 1.611083827526e+00 1.682994147578e+00 1.595592611477e+00 1.364219119837e+00 1.048078873280e+00 7.901649462396e-01 8.231258266118e-01 1.119709563645e+00 1.450376334070e+00 1.687087902325e+00 1.773705794907e+00 1.693798130135e+00 1.464767216821e+00 1.144251331622e+00 8.603985473640e-01 8.288200433537e-01 1.072728097631e+00 1.374019282495e+00 1.589602918944e+00 1.656900898981e+00 1.556778562287e+00 1.303753234004e+00 9.505225858020e-01 6.308302036532e-01 6.382180210764e-01 9.544964267635e-01 1.286365186772e+00 1.507351482777e+00 1.568284840226e+00 1.455868240516e+00 1.185961981957e+00 8.076565476025e-01 4.573514118440e-01 5.329825220421e-01 9.180326173204e-01 1.276010518678e+00 1.510781151085e+00 1.585591316609e+00 1.493765847848e+00 1.256749283639e+00 9.312040218884e-01 6.477522260564e-01 6.539855397392e-01 9.303759522471e-01 1.229487998528e+00 1.435247344923e+00 1.505513691519e+00 1.435322979476e+00 1.251483485039e+00 1.018575668139e+00 8.528195241967e-01 8.769094353162e-01 1.057625471419e+00 1.259150554018e+00 1.389880218990e+00 1.410426423521e+00 1.317818378625e+00 1.140440166116e+00 9.409357861284e-01 8.171441711574e-01 8.437771821897e-01 9.725704872275e-01 1.098722526957e+00 1.154689938767e+00 1.116896661555e+00 9.980484699184e-01 8.486691712132e-01 7.594892908795e-01 8.077558849816e-01 9.567281804959e-01 1.109142961987e+00 1.195579190482e+00 1.184257045898e+00 1.075678028864e+00 9.050461580430e-01 7.548855031049e-01 7.429198618956e-01 8.900081587985e-01 1.087064225709e+00 1.235564469754e+00 1.282136858872e+00 1.206823467371e+00 1.018849295798e+00 7.638404989195e-01 5.620968342141e-01 6.139590153985e-01 8.669956298208e-01 1.126809955350e+00 1.297043595978e+00 1.334711911832e+00 1.225906980462e+00 9.812950208828e-01 6.398287507817e-01 3.270626028275e-01 4.607774709722e-01 8.348407242600e-01 1.164681262933e+00 1.379336374661e+00 1.447543471022e+00 1.361743660937e+00 1.138129974102e+00 8.225169130549e-01 5.282741454593e-01 5.407313659555e-01
 5.272164672398e-01 5.437535470790e-01 5.438610570317e-01 5.253996984890e-01 5.021693884069e-01 4.897669375444e-01 4.954157127474e-01 5.135450401270e-01 5.320043629257e-01 5.416138822711e-01 5.409601015891e-01 5.358491766133e-01 5.347760086025e-01 5.422605060898e-01 5.548874995802e-01 5.638015086798e-01 5.610295779188e-01 5.447258979070e-01 5.212263261905e-01 5.029258204941e-01 5.008894479505e-01 5.154937499220e-01 5.350031667659e-01 5.438517244657e-01 5.314314416636e-01 4.967373503374e-01 4.500517282622e-01 4.115976685389e-01 4.017157565498e-01 4.223486670294e-01 4.537782178832e-01 4.727704051662e-01 4.660633777619e-01 4.343967604409e-01 3.940415306906e-01 3.745114451055e-01 3.990482317844e-01 4.582951067948e-01 5.221948061834e-01 5.654974110629e-01 5.757502073695e-01 5.538630131679e-01 5.133954858215e-01 4.818552201899e-01 4.820082266121e-01 5.128162616477e-01 5.599999102019e-01 5.822400618526e-01 5.698554652081e-01 5.291049814830e-01 4.781159795494e-01 4.409838303375e-01 4.338941501377e-01 4.517053950271e-01 4.753741789032e-01 4.899026503761e-01 4.922105943008e-01 4.893451448915e-01 4.914658151495e-01 5.027605509227e-01 5.172740047476e-01 5.236994911427e-01 5.138810026928e-01 4.889248935732e-01 4.613138218558e-01 4.505634588039e-01 4.688120491445e-01 5.077265871064e-01 5.452222694874e-01 5.608322781094e-01 5.437643817297e-01 4.953987120978e-01 4.304363292300e-01 3.767408204674e-01 3.640186600810e-01 3.943133103087e-01 4.389424701154e-01 4.698968827372e-01 4.749104951721e-01 4.575092384532e-01 4.340685635147e-01 4.260121415006e-01 4.438432012413e-01 4.772702006447e-01 5.061680581554e-01 5.162462837783e-01 5.092955807969e-01 5.092595397762e-01 5.322694008242e-01 5.823157658925e-01 6.476476852758e-01 6.952303631619e-01 7.148555852009e-01 7.017115749811e-01 6.693445198415e-01 6.395543066181e-01 6.315355787547e-01 6.486409302480e-01 6.767042557248e-01 6.968720280309e-01 6.981695434959e-01 6.826106953332e-01 6.640692520066e-01 6.606568829124e-01 6.813707248283e-01 7.177084561771e-01 7.501168714852e-01 7.609058002223e-01 7.429285234805e-01 7.032357269245e-01 6.627694285546e-01 6.486072043854e-01 6.749742270759e-01 7.296247541384e-01 7.848516287557e-01 8.163327682455e-01 8.122620577150e-01 7.753177043009e-01 7.217902279641e-01 6.768292650677e-01 6.619385555748e-01 6.786262979047e-01 7.073738012991e-01 7.241781675529e-01 7.148191026512e-01 6.797573904607e-01 6.334461103455e-01 5.985889472126e-01 5.921788092734e-01 6.106626649405e-01 6.328108564111e-01 6.369738687800e-01 6.194988432879e-01 5.818592871969e-01 5.439857404039e-01 5.248863590116e-01 5.199039292312e-01 5.324509934679e-01 5.337170392202e-01 5.211077662207e-01 5.000031944319e-01 4.838426404513e-01 4.889287306482e-01 5.224353035402e-01 5.749927514869e-01 6.277684197789e-01 6.636268444308e-01 6.734288230593e-01 6.586713757971e-01 6.321284319254e-01 6.146139212330e-01 6.240313545886e-01 6.610146443665e-01 7.077866352128e-01 7.414579410778e-01 7.459162981198e-01 7.171978945118e-01 6.651439406125e-01 6.124906096573e-01 5.867844573668e-01 6.009833130719e-01 6.404741759255e-01 6.769028431457e-01 6.883159700578e-01 6.678681420149e-01 6.255558231928e-01 5.862267127241e-01 5.785301194663e-01 6.119753363468e-01 6.673970547711e-01 7.158090417015e-01 7.377372502614e-01 7.298295028264e-01 7.048717665193e-01 6.864624735802e-01 6.948161652953e-01 7.297787676575e-01 7.716182320841e-01 8.047119005278e-01 8.132857787907e-01 7.999419973378e-01 7.510960727618e-01 7.094161002724e-01 6.900492563512e-01 7.183166322041e-01 7.843244391550e-01 8.518056128162e-01 8.861303766286e-01 8.693034276538e-01 8.049790857196e-01 7.217143877415e-01 6.710116425280e-01 6.975748999599e-01 7.900048016079e-01 8.946126406541e-01 9.632408617442e-01 9.700366685971e-01 9.121251118060e-01 8.097795821986e-01 7.074116083823e-01 6.630839755651e-01 7.023825405319e-01 7.862915646218e-01 8.566711181776e-01 8.763516425828e-01 8.344693490187e-01 7.446723051212e-01 6.449841583537e-01 5.912450775766e-01 6.173187708023e-01 6.932095855798e-01 7.624168695469e-01 7.868612944008e-01 7.542950873698e-01 6.764478658174e-01 5.891314915006e-01 5.463947555543e-01 5.811269115640e-01 6.646315085236e-01 7.441272059052e-01 7.845226203039e-01 7.739669410715e-01 7.275579592645e-01 6.952669087098e-01 6.617230166847e-01 6.618127747506e-01 6.888180097931e-01 7.180315978300e-01 7.172998314322e-01 6.851160812255e-01 6.394124185810e-01 6.106190043248e-01 6.219080545849e-01 6.667623206184e-01 7.153032918182e-01 7.385556249599e-01 7.220503650546e-01 6.691536517803e-01 6.010760278216e-01 5.520398204377e-01 5.491033089361e-01 5.847624775336e-01 6.243888562135e-01 6.363990331997e-01 6.061422367160e-01 5.374093387962e-01 4.519551076288e-01 3.869874880992e-01 3.742514378519e-01 4.010263661835e-01 4.239365495409e-01 4.113648100505e-01 3.549660250747e-01 2.723671727038e-01 2.233167889979e-01 2.769324986032e-01 3.851517331564e-01 4.796828330793e-01 5.285608274063e-01 5.225510801742e-01 4.732725284165e-01 4.186405860339e-01 4.176978000699e-01 4.929746386281e-01 5.999227445674e-01 6.864999096537e-01 7.249962668292e-01 6.992784397019e-01 6.448906959383e-01 5.934029840652e-01 5.844971449643e-01 6.171140505302e-01 6.884411920593e-01 7.476951754340e-01 7.716510988095e-01 7.539897813409e-01 7.081123988296e-01 6.670651953081e-01 6.705317383913e-01 7.317336813052e-01 8.230031205905e-01 9.028886763252e-01 9.404909876535e-01 9.225022751567e-01 8.544188886259e-01 7.610969361031e-01 6.842836705254e-01 6.644024084830e-01 7.038432786806e-01 7.634764287533e-01 8.008667082014e-01 7.934084084948e-01 7.419600462318e-01 6.702975019718e-01 6.204255208108e-01 6.284834683683e-01 6.877364987020e-01 7.563998786317e-01 7.959111684079e-01 7.882743686981e-01 7.386359530172e-01 6.753458533390e-01 6.432860937637e-01 6.738445962192e-01 7.513556627030e-01 8.312810579290e-01 8.763405404597e-01 8.695336557205e-01 8.155851198092e-01 7.407386975049e-01 6.876903962883e-01 6.918525142559e-01 7.469940026471e-01 8.218588370459e-01 8.683986537914e-01 8.843112413203e-01 8.417163119257e-01 7.421535282352e-01 6.270986626989e-01 5.633311226398e-01 5.941344614628e-01 6.813341366309e-01 7.580362282310e-01 7.847896784765e-01 7.543961588452e-01 6.883225289892e-01 6.327433391240e-01 6.357867954774e-01 7.004944978058e-01 7.828583795078e-01 8.386606238629e-01 8.480796218042e-01 8.191826249043e-01 7.851738395497e-01 7.886548754296e-01 8.463590403913e-01 9.308837319434e-01 9.966314558343e-01 1.009125014619e+00 9.571979113384e-01 8.584624448522e-01 7.637840810789e-01 7.440729621160e-01 8.255072460314e-01 9.539762821163e-01 1.057339256610e+00 1.088308060128e+00 1.028830233675e+00 8.897918193713e-01 7.169143888841e-01 6.032606241384e-01 6.426034102277e-01 7.904393539202e-01 9.356372248023e-01 1.010935928975e+00 9.923185872536e-01 8.912649637841e-01 7.708062823071e-01 7.063285588279e-01 7.481012638719e-01 8.729498434979e-01 9.957519420992e-01 1.057537161730e+00 1.040910928979e+00 9.544441630553e-01 8.372607398264e-01 7.576048237517e-01 7.775239720080e-01 8.839455702401e-01 1.006778749866e+00 1.086490444557e+00 1.093547023822e+00 1.026096124352e+00 9.081036206812e-01 7.889309952545e-01 7.316146826624e-01 7.650110955208e-01 8.493566819326e-01 9.241994282288e-01 9.530206394286e-01 9.294611554531e-01 8.733478094905e-01 8.231432027725e-01 8.155932844672e-01 8.551518462477e-01 9.100368070596e-01 9.414043024952e-01 9.271549169538e-01 8.704521351464e-01 8.018278735343e-01 7.713366451397e-01 8.134585437116e-01 9.091071536081e-01 1.005764410447e+00 1.057441150993e+00 1.039775452922e+00 9.526399461567e-01 8.226345157990e-01 7.074507403836e-01 6.810966008477e-01 7.615206507990e-01 8.846887231194e-01 9.906168783816e-01 1.040654555922e+00 1.022689662552e+00 9.305892800829e-01 8.031421929269e-01 6.864319294444e-01 6.465350371060e-01 7.108085890841e-01 8.203054937024e-01 9.042477240375e-01 9.233978901067e-01 8.695537223048e-01 7.626168388870e-01 6.519773455268e-01 6.076568169885e-01 6.609331201969e-01 7.613903509341e-01 8.417063185881e-01 8.627405234249e-01 8.141961135722e-01 7.110549233703e-01 5.940808822119e-01 5.266523134812e-01 5.504663236168e-01 6.286825722928e-01 6.961231682922e-01 7.136081944648e-01 6.713692332726e-01 5.848531655466e-01 4.950591236667e-01 4.606521481317e-01 5.056645397230e-01 5.856336119667e-01 6.474420092782e-01 6.652109440448e-01 6.401076038142e-01 5.974927233990e-01 5.791544270290e-01 6.145755737506e-01 6.901498930727e-01 7.662470083949e-01 8.101025101507e-01 8.083445331362e-01 7.695747349890e-01 7.364554839822e-01 7.454204993019e-01 7.937792115083e-01 8.700522789110e-01 9.234730582859e-01 9.350010596347e-01 9.122776861196e-01 8.389134741595e-01 7.500103328275e-01 7.038000311449e-01 7.404475953179e-01 8.344425562512e-01 9.244362410331e-01 9.622746189083e-01 9.262375775196e-01 8.219609056523e-01 6.860644856749e-01 5.920299464025e-01 6.137191083981e-01 7.267171517037e-01 8.433636124221e-01 9.011652663231e-01 8.724854800657e-01 7.578152362361e-01 5.865543428361e-01 4.339102225460e-01 4.279082102020e-01 5.656699515237e-01 7.150762175219e-01 8.008338508624e-01 7.953551527406e-01 6.999415545441e-01 5.442730756133e-01 4.038329100630e-01 4.063534040855e-01 5.450143057673e-01 6.913318596527e-01 7.749507462567e-01 7.718738709452e-01 6.888412167482e-01 5.667541660633e-01 4.932928058023e-01 5.528562042480e-01 6.991195210385e-01 8.347528277890e-01 9.001741902502e-01 8.680964436953e-01 7.547819328186e-01 5.786743906055e-01 3.907833542322e-01 3.126306577785e-01 4.412190900524e-01 6.201544627466e-01 7.482057536099e-01 7.896315764578e-01 7.362967633664e-01 6.011579052986e-01 4.220774344205e-01 2.916228735297e-01 3.463806362568e-01 4.983662801503e-01 6.217697624251e-01 6.719474743680e-01 6.377680133304e-01 5.289606337344e-01 3.768295222292e-01 2.548191690772e-01 2.824002533055e-01 4.033258818589e-01 5.033943215573e-01 5.419792988420e-01 5.121875997422e-01 4.305505542334e-01 3.434080496452e-01 3.296472795347e-01 4.122078399377e-01 5.205230023901e-01 5.981142139626e-01 6.217072466543e-01 5.918424718704e-01 5.315332655420e-01 4.863539605925e-01 5.029850931751e-01 5.793467635871e-01 6.701343812956e-01 7.344627906058e-01 7.516834468037e-01 7.204025664536e-01 6.567050205212e-01 5.919627287806e-01 5.665255181693e-01 6.059057876684e-01 6.761381882495e-01 7.386251436761e-01 7.591282058455e-01 7.303028976895e-01 6.506663361665e-01 5.584635314094e-01 5.069383863010e-01 5.241342376055e-01 5.774589958623e-01 6.155753110783e-01 6.101521929252e-01 5.621287909432e-01 5.008876299426e-01 4.763295240624e-01 5.167387520569e-01 5.909756566165e-01 6.471069690320e-01 6.507083223684e-01 5.916576306770e-01 4.867774342203e-01 3.917268338082e-01 3.973658556048e-01 5.098142528117e-01 6.412057959951e-01 7.293055260698e-01 7.471339079418e-01 6.936915221930e-01 5.946176083078e-01 5.086721482234e-01 5.104854207861e-01 6.036895817692e-01 7.167400892637e-01 7.905126477986e-01 7.997924463756e-01 7.493405385090e-01 6.738073439012e-01 6.327774484230e-01 6.704757086969e-01 7.629541166487e-01 8.482675984263e-01 8.785760507997e-01 8.340020026731e-01 7.247362946078e-01 6.018170861670e-01 5.644734021576e-01 6.512769155401e-01 8.055390205463e-01 9.354665315309e-01 1.005344581689e+00 9.640417912957e-01 8.189855706853e-01 6.152258835063e-01 4.623791936040e-01 5.129879912331e-01 6.995742053512e-01 8.684960633188e-01 9.486864196078e-01 9.175381308467e-01 7.858250705529e-01 6.031986989424e-01 4.851386622580e-01 5.588191187892e-01 7.436114353703e-01 9.048239868422e-01 9.778560568632e-01 9.425180925700e-01 8.121873072460e-01 6.398027024844e-01 5.371507520650e-01 6.091242553814e-01 7.816826770700e-01 9.339244513358e-01 1.005122874967e+00 9.791754959467e-01 8.757277784627e-01 7.529377392972e-01 7.014674429776e-01 7.713502949857e-01 9.035291560186e-01 1.011125278550e+00 1.042974092041e+00 9.867663439516e-01 8.674157470225e-01 7.509175516366e-01 7.283007836653e-01 8.254145352345e-01 9.661260779098e-01 1.067654734357e+00 1.087295841678e+00 1.048955173548e+00 9.623249400893e-01 8.728245386216e-01 8.296702107140e-01 8.646251806726e-01 9.426947920245e-01 1.013415559794e+00 1.039677413665e+00 1.009735208391e+00 9.395082094893e-01 8.698864033259e-01 8.493147783237e-01 8.940481706803e-01 9.701402103025e-01 1.027053858369e+00 1.030916362662e+00 9.752475998201e-01 8.832316896003e-01 8.053343302244e-01 7.958237613773e-01 8.608798417281e-01 9.500889593504e-01 1.006986868045e+00 9.999002499884e-01 9.272993989730e-01 8.187487765394e-01 7.331283918963e-01 7.298760054152e-01 8.056053443703e-01 8.974284023597e-01 9.476184180289e-01 9.302484901008e-01 8.530491734727e-01 7.580093250346e-01 7.128716633427e-01 7.597811610596e-01 8.621772573293e-01 9.497850109552e-01 9.734862554723e-01 9.171632711103e-01 7.997419246519e-01 6.821935075722e-01 6.582714814350e-01 7.633359858916e-01 9.390594321985e-01 1.076569677351e+00 1.151697009841e+00 1.141506555677e+00 1.032764337070e+00 8.468980839038e-01 6.594754927229e-01 6.240696817920e-01 7.859458600116e-01 9.994544586492e-01 1.150225036069e+00 1.188238495030e+00 1.105512207383e+00 9.324661972106e-01 7.487649346905e-01 6.875102707520e-01 8.068529261595e-01 9.927295823036e-01 1.130496093993e+00 1.166433019791e+00 1.092756636586e+00 9.432046742434e-01 7.998920636361e-01 7.764619936183e-01 8.986891291942e-01 1.065988028767e+00 1.180995843792e+00 1.194963381232e+00 1.101056929387e+00 9.330316755286e-01 7.745007926979e-01 7.463510440558e-01 8.759047810086e-01 1.053295060412e+00 1.177645634188e+00 1.199871867940e+00 1.111486593127e+00 9.404804896224e-01 7.582992279427e-01 6.817251574672e-01 7.710062057037e-01 9.327868286498e-01 1.059303047411e+00 1.097432727722e+00 1.037032934963e+00 9.150216368919e-01 7.988858343687e-01 7.686687545970e-01 8.351226780293e-01 9.358160009003e-01 1.007561750897e+00 1.017703639408e+00 9.740266291955e-01 9.128754507795e-01 8.820907005372e-01 9.054619317244e-01 9.598446399729e-01 1.000230171105e+00 9.959231091247e-01 9.468672555715e-01 8.863177535041e-01 8.675622160680e-01 9.201342208196e-01 1.014636564951e+00 1.091519938362e+00 1.103538880487e+00 1.032993053408e+00 8.993204777904e-01 7.697409155514e-01 7.495401390075e-01 8.737074450811e-01 1.052874478132e+00 1.189815640705e+00 1.229840287717e+00 1.157594373067e+00 9.969429242752e-01 8.219176890352e-01 7.600231349814e-01 8.775745087609e-01 1.074812384477e+00 1.232941761244e+00 1.288129805145e+00 1.222499877031e+00 1.059299340971e+00 8.702542768166e-01 7.798954717605e-01 8.678492586661e-01 1.046517773691e+00 1.191912054299e+00 1.236888396747e+00 1.184392601439e+00 1.051524990552e+00 9.211517678146e-01 8.631920887747e-01 9.114439699042e-01 1.001155535502e+00 1.063540339231e+00 1.054056830110e+00 9.668667151370e-01 8.374373357854e-01 7.478690238533e-01 7.843427619803e-01 9.275508808054e-01 1.079898682900e+00 1.163671167611e+00 1.141132924087e+00 1.011881566716e+00 8.184858297216e-01 6.679951567359e-01 7.031577486036e-01 8.968689336761e-01 1.101344027101e+00 1.222249631288e+00 1.219902153584e+00 1.095147617426e+00 8.922059944346e-01 7.191638864970e-01 7.306572064020e-01 9.207175807412e-01 1.134548316477e+00 1.267024330845e+00 1.274263312517e+00 1.156908363509e+00 9.617170141871e-01 7.985836306086e-01 8.140792436433e-01 1.003692002802e+00 1.222659241517e+00 1.365664908672e+00 1.387164973615e+00 1.287008369587e+00 1.109467181870e+00 9.503639146045e-01 9.312128786356e-01 1.070703207674e+00 1.258378609324e+00 1.407673181164e+00 1.484770277085e+00 1.483962716909e+00 1.397624205389e+00 1.236172845077e+00 1.095710167273e+00 1.070413841460e+00 1.166590210638e+00 1.294496121160e+00 1.365821848838e+00 1.339493815135e+00 1.224311386537e+00 1.078674269068e+00 1.000325083331e+00 1.056024274863e+00 1.197918479246e+00 1.323796672441e+00 1.360785491215e+00 1.282376031728e+00 1.108790537822e+00 9.156956713663e-01 8.369547117329e-01 9.505480489201e-01 1.157462340090e+00 1.328812365266e+00 1.394367999984e+00 1.334904178051e+00 1.175692305818e+00 9.909373080733e-01 9.002841400676e-01 9.779327597758e-01 1.148834116010e+00 1.295836939890e+00 1.351970981349e+00 1.303181559574e+00 1.182528358472e+00 1.067164313229e+00 1.048286757247e+00 1.146136475157e+00 1.285613551473e+00 1.379819110194e+00 1.381049044917e+00 1.288066876657e+00 1.147555478701e+00 1.068520212353e+00 1.115602965623e+00 1.288602915324e+00 1.473297072506e+00 1.555071876002e+00 1.498131961232e+00 1.326333188311e+00 1.125710729345e+00 1.043568161925e+00 1.170147028110e+00 1.408999360585e+00 1.616282379600e+00 1.705767407124e+00 1.649040452296e+00 1.470344886996e+00 1.252835176200e+00 1.138103437506e+00 1.227949043673e+00 1.446937634431e+00 1.649963294946e+00 1.743668851793e+00 1.696297082512e+00 1.531950131722e+00 1.334022334628e+00 1.237085033425e+00 1.330253924715e+00 1.543591943710e+00 1.742427563109e+00 1.836033931851e+00 1.792528090402e+00 1.635478596950e+00 1.446129976023e+00 1.352064299391e+00 1.438795851367e+00 1.647804132589e+00 1.852507648003e+00 1.961237403121e+00 1.937446103208e+00 1.796403081387e+00 1.603577045071e+00 1.465078618908e+00 1.471310047924e+00 1.606353677293e+00 1.772518182067e+00 1.891719719524e+00 1.932049680560e+00 1.906707883663e+00 1.826288104219e+00 1.711348691770e+00 1.594341161022e+00 1.512396951902e+00 1.511963802001e+00 1.584444444188e+00 1.675954936418e+00 1.732012326376e+00 1.725426330768e+00 1.662331835739e+00 1.577374991040e+00 1.518614335688e+00 1.519064515709e+00 1.571873255853e+00 1.638232357312e+00 1.677858637837e+00 1.670764186475e+00 1.623278388328e+00 1.563375940479e+00 1.526488810361e+00 1.533874595447e+00 1.578222298823e+00 1.631959056315e+00 1.668525199932e+00 1.677345324896e+00 1.666638795883e+00 1.656279660617e+00 1.663909937582e+00 1.691973346852e+00 1.725890603161e+00 1.744841400113e+00 1.735579112443e+00 1.700829888023e+00 1.659463905996e+00 1.637237219736e+00 1.650358912137e+00 1.692670098580e+00 1.738958892237e+00 1.760680293076e+00 1.740638458371e+00 1.680267114769e+00 1.599399581867e+00 1.537181413751e+00 1.547933738933e+00 1.586583114081e+00 1.653237389302e+00 1.679516167584e+00 1.660921768929e+00 1.563262415938e+00 1.403997713763e+00 1.249280475794e+00 1.179351891099e+00 1.225617619189e+00 1.333672857443e+00 1.420362693266e+00 1.429301279597e+00 1.343086434792e+00 1.182465325764e+00 1.007217853807e+00 9.081836288546e-01 9.432473914064e-01 1.062024540236e+00 1.168759113886e+00 1.199751900450e+00 1.133990254774e+00 9.900784349763e-01 8.307274360020e-01 7.615448727205e-01 8.466284148016e-01 1.015580418382e+00 1.164774067618e+00 1.233414757026e+00 1.202399755073e+00 1.089532591339e+00 9.521140204956e-01 8.822773536457e-01 9.441017783605e-01 1.094093744077e+00 1.239565427593e+00 1.314816751263e+00 1.293391625532e+00 1.185863854768e+00 1.041763544021e+00 9.479521908543e-01 9.805772200511e-01 1.118097732093e+00 1.270252704867e+00 1.364784332397e+00 1.383520387860e+00 1.310306116573e+00 1.200314678838e+00 1.091160503236e+00 1.055341903695e+00 1.086028038998e+00 1.157837617337e+00 1.223336392919e+00 1.244017708372e+00 1.205773902156e+00 1.122014232859e+00 1.031275709946e+00 9.832774014059e-01 1.004342983311e+00 1.071327375467e+00 1.134498702627e+00 1.154250128736e+00 1.116555284513e+00 1.035162510720e+00 9.484009010741e-01 9.042447195028e-01 9.249166242221e-01 9.837416317096e-01 1.031483747701e+00 1.032090253426e+00 9.768014143284e-01 8.870877272469e-01 8.119389428166e-01 8.040406344084e-01 8.686651138840e-01 9.552861619959e-01 1.006491917429e+00 9.886546854608e-01 8.986280941226e-01 7.681893108900e-01 6.711204345155e-01 6.924141969348e-01 8.232954740739e-01 9.747414020003e-01 1.074826895739e+00 1.088662633999e+00 1.013470535069e+00 8.788638294707e-01 7.525154656456e-01 7.272596457059e-01 8.298638566093e-01 9.862909137579e-01 1.138899913860e+00 1.232946742813e+00 1.214778984052e+00 1.100056980689e+00 9.508028836670e-01 8.725548774731e-01 9.417246914687e-01 1.106480557779e+00 1.261257044680e+00 1.336332956712e+00 1.307726345553e+00 1.193183250595e+00 1.052571212811e+00 9.778550979002e-01 1.028590841960e+00 1.160177372876e+00 1.279977561663e+00 1.322772541671e+00 1.266702130315e+00 1.132862009897e+00 9.872819981736e-01 9.276978200795e-01 1.002704169504e+00 1.146787265944e+00 1.261986538533e+00 1.286933513039e+00 1.204333257454e+00 1.040259916320e+00 8.713453558288e-01 8.173019863661e-01 9.284636581567e-01 1.108804681431e+00 1.248056703281e+00 1.287506445258e+00 1.214001047757e+00 1.055223131899e+00 8.837317806926e-01 8.094858928684e-01 8.866529130042e-01 1.034411429323e+00 1.148006017944e+00 1.171985513725e+00 1.111153059713e+00 1.005244479007e+00 9.292898858759e-01 9.332965308945e-01 9.995451379635e-01 1.073165504824e+00 1.091929099349e+00 1.038528652436e+00 9.320823690700e-01 8.328808163170e-01 8.246195118371e-01 9.329859392462e-01 1.090752654296e+00 1.216638398172e+00 1.260987531046e+00 1.209847257420e+00 1.086218866589e+00 9.553468416646e-01 9.139810162188e-01 1.010043115037e+00 1.180526824321e+00 1.331783743652e+00 1.403455457657e+00 1.374507100781e+00 1.260925119207e+00 1.116782941557e+00 1.027691078013e+00 1.059739242599e+00 1.186651593141e+00 1.323282871165e+00 1.401030200199e+00 1.389643395195e+00 1.295533064465e+00 1.159219806696e+00 1.048895027097e+00 1.028467714344e+00 1.099275959959e+00 1.199942251557e+00 1.267636762870e+00 1.270882330504e+00 1.211745133413e+00 1.120443983921e+00 1.043932774301e+00 1.020556054463e+00 1.050093308987e+00 1.103135558082e+00 1.159046639923e+00 1.198155610818e+00 1.218096672935e+00 1.199869310518e+00 1.145636882230e+00 1.067848132736e+00 1.001473220649e+00 9.733359886289e-01 9.861110964041e-01 1.021160897495e+00 1.056773698803e+00 1.080841957955e+00 1.091315390636e+00 1.090634340933e+00 1.080458507698e+00 1.060805077363e+00 1.033882037637e+00 1.008939607024e+00 1.002443000584e+00 1.029118584136e+00 1.088609676126e+00 1.162049710891e+00 1.222762831175e+00 1.249826310607e+00 1.236937384997e+00 1.196140052406e+00 1.155570097350e+00 1.147046143831e+00 1.184510913932e+00 1.252411617549e+00 1.318677944565e+00 1.356304790664e+00 1.355914677733e+00 1.328480575635e+00 1.299722581866e+00 1.295537381651e+00 1.323482891726e+00 1.366804998769e+00 1.397807655213e+00 1.396733597718e+00 1.363319619278e+00 1.318542288205e+00 1.295081509160e+00 1.315793188758e+00 1.381610771206e+00 1.468498442341e+00 1.547840913447e+00 1.579246976244e+00 1.526421989706e+00 1.393448370749e+00 1.228194045283e+00 1.127462661736e+00 1.165239919449e+00 1.304986224523e+00 1.444067516523e+00 1.502910194341e+00 1.449339765168e+00 1.298785669026e+00 1.117459843115e+00 1.017599298443e+00 1.079373026808e+00 1.245573703508e+00 1.397942849182e+00 1.456190752982e+00 1.391304472985e+00 1.222094397232e+00 1.020405982187e+00 9.130521433279e-01 9.906188289430e-01 1.176402663921e+00 1.337579386759e+00 1.393732573757e+00 1.318822581848e+00 1.134812558102e+00 9.198180550286e-01 8.180689058314e-01 9.263728126141e-01 1.139829714682e+00 1.315831461094e+00 1.378797686091e+00 1.308569124877e+00 1.133167277215e+00 9.378070271598e-01 8.662185901794e-01 9.938142155694e-01 1.211389392783e+00 1.386686165695e+00 1.449259056021e+00 1.384606971643e+00 1.273362729761e+00 1.139155696414e+00 1.077305139052e+00 1.128419234413e+00 1.241567251582e+00 1.377197044657e+00 1.418534568261e+00 1.343676817691e+00 1.177868324198e+00 9.939374976748e-01 9.061912724659e-01 9.806286967883e-01 1.142055783718e+00 1.277097939215e+00 1.319646844500e+00 1.253102116634e+00 1.104711146631e+00 9.465601934401e-01 8.816481121767e-01 9.562753841041e-01 1.096809096875e+00 1.205447702165e+00 1.227762055775e+00 1.154764375618e+00 1.018021493559e+00 8.868130982449e-01 8.430325110651e-01 9.038964499423e-01 9.985745804715e-01 1.050629767929e+00 1.024663163620e+00 9.299857408728e-01 8.196905460702e-01 7.761655579708e-01 8.393895892736e-01 9.523970701909e-01 1.031648667265e+00 1.026769927750e+00 9.302086417150e-01 7.825820151043e-01 6.847171384366e-01 7.433965212014e-01 9.177154340607e-01 1.084979616412e+00 1.162125242864e+00 1.110855703876e+00 9.814295507829e-01 7.954483270019e-01 6.633095948088e-01 6.996501315069e-01 8.966891585374e-01 1.085672127080e+00 1.178482426050e+00 1.140619613434e+00 9.774119582675e-01 7.421458364043e-01 5.767103540610e-01 6.673377386089e-01 9.168292320349e-01 1.139229330196e+00 1.245460724650e+00 1.203306024260e+00 1.022121002136e+00 7.615743370708e-01 5.794356097719e-01 6.849424044603e-01 9.564286419453e-01 1.191107847085e+00 1.298953962095e+00 1.250067735218e+00 1.058747592658e+00 7.942044834582e-01 6.289116153371e-01 7.560724751011e-01 1.035420245670e+00 1.270614442325e+00 1.373671993894e+00 1.316728654853e+00 1.117537217939e+00 8.492390798435e-01 6.804163609164e-01 7.897794669487e-01 1.049705108077e+00 1.267435367711e+00 1.353552959882e+00 1.281555947495e+00 1.071833494009e+00 8.006058454536e-01 6.395738732750e-01 7.538411323076e-01 9.971476372063e-01 1.202621169397e+00 1.294912112084e+00 1.272065030996e+00 1.113048972735e+00 8.651030421558e-01 6.790710893471e-01 7.534320483033e-01 1.001172814632e+00 1.218401545094e+00 1.303326381784e+00 1.225130409289e+00 1.009657633336e+00 7.622568121609e-01 7.120022607769e-01 9.499621420505e-01 1.255410388759e+00 1.464698439271e+00 1.506610168759e+00 1.367592906170e+00 1.092715017184e+00 8.238539129389e-01 8.302985435210e-01 1.134237509736e+00 1.473568093756e+00 1.688522669085e+00 1.712150463190e+00 1.537572271794e+00 1.222343317795e+00 9.322672000382e-01 9.574376157190e-01 1.295836082238e+00 1.664100440106e+00 1.892437472217e+00 1.908584051559e+00 1.702563328259e+00 1.326871989572e+00 9.381758577781e-01 8.813106366848e-01 1.237710940252e+00 1.653421603379e+00 1.925234301156e+00 1.973935396250e+00 1.786081421346e+00 1.409759839638e+00 9.930543752248e-01 8.512232098221e-01 1.123790548223e+00 1.527397824614e+00 1.827188893951e+00 1.904640358662e+00 1.744902393068e+00 1.396829095371e+00 1.009477183246e+00 9.054994832488e-01 1.216970829578e+00 1.615679897591e+00 1.879962120356e+00 1.924156624552e+00 1.737458298126e+00 1.377794835436e+00 1.008015765353e+00 9.487369182618e-01 1.270154906964e+00 1.648322758293e+00 1.881004689377e+00 1.892215889232e+00 1.681820487779e+00 1.327084740819e+00 1.030368756301e+00 1.094885806819e+00 1.460401638665e+00 1.824338666711e+00 2.017855910823e+00 1.976680703861e+00 1.710648018545e+00 1.316200984201e+00 1.045287968085e+00 1.215743434250e+00 1.663217873125e+00 2.071334223902e+00 2.283432713758e+00 2.240346366284e+00 1.954508311750e+00 1.521445509899e+00 1.180252793620e+00 1.274821604574e+00 1.711042036283e+00 2.145357456793e+00 2.394270642241e+00 2.379334161729e+00 2.166042214392e+00 1.836217373078e+00 1.509152342575e+00 1.369972263193e+00 1.551818775668e+00 1.884602116159e+00 2.153093097036e+00 2.240770707644e+00 2.115579576599e+00 1.820037567459e+00 1.485564154172e+00 1.342275174066e+00 1.527040852224e+00 1.867580853151e+00 2.144187410445e+00 2.240285672894e+00 2.124275191452e+00 1.837763156705e+00 1.507165758691e+00 1.351634496793e+00 1.511135924702e+00 1.832162946770e+00 2.100320866310e+00 2.198767923404e+00 2.095244862058e+00 1.828737338990e+00 1.516094638994e+00 1.352885218678e+00 1.469202847894e+00 1.740144335640e+00 1.968551510790e+00 2.041951090639e+00 1.930472478424e+00 1.675292355686e+00 1.395093699987e+00 1.277818278064e+00 1.419512034033e+00 1.680832982892e+00 1.884590694449e+00 1.937198441099e+00 1.822101555879e+00 1.591983519216e+00 1.379759530646e+00 1.379181498262e+00 1.591302141330e+00 1.879461568276e+00 2.100783570178e+00 2.165851624162e+00 2.022860149974e+00 1.706013143414e+00 1.368833126466e+00 1.273879823533e+00 1.522588974906e+00 1.881896955920e+00 2.132559348105e+00 2.172006674898e+00 1.983371234799e+00 1.629800996606e+00 1.284307112751e+00 1.234613157906e+00 1.539498542398e+00 1.922573530795e+00 2.172549049804e+00 2.197356449755e+00 1.985480050082e+00 1.601323691080e+00 1.218914644411e+00 1.150114555756e+00 1.468832508162e+00 1.869042505363e+00 2.132675810338e+00 2.170582741631e+00 1.973447399155e+00 1.604612463345e+00 1.228153046137e+00 1.134253132084e+00 1.412975850819e+00 1.783821786933e+00 2.029990671387e+00 2.061687212850e+00 1.868303045481e+00 1.508628569774e+00 1.135793676070e+00 1.029394979531e+00 1.285910125385e+00 1.629958446185e+00 1.851417672130e+00 1.865748644080e+00 1.695755332656e+00 1.397386320669e+00 1.096844697349e+00 9.525006798786e-01 1.055259076547e+00 1.296881491428e+00 1.488279226173e+00 1.547436980118e+00 1.463487248035e+00 1.281926126397e+00 1.105221359744e+00 1.063588859771e+00 1.187573686805e+00 1.368168336592e+00 1.494993353597e+00 1.518640515379e+00 1.447718602527e+00 1.340967969103e+00 1.286169949609e+00 1.337303717189e+00 1.457895895904e+00 1.562335208460e+00 1.584632983826e+00 1.505279161376e+00 1.357855595480e+00 1.229606669587e+00 1.224346666792e+00 1.358540873135e+00 1.538806407719e+00 1.661688565699e+00 1.668064103209e+00 1.549562354050e+00 1.350711984134e+00 1.173907314885e+00 1.145915796259e+00 1.286282735438e+00 1.477575499516e+00 1.601451740302e+00 1.595984823026e+00 1.453257861473e+00 1.218365762564e+00 1.000006794850e+00 9.514638279531e-01 1.101124770569e+00 1.303391362561e+00 1.439505086585e+00 1.456539437877e+00 1.365282373588e+00 1.180545207579e+00 9.403698761511e-01 7.213285230030e-01 6.953210940685e-01 8.766960121345e-01 1.089568439080e+00 1.216820537842e+00 1.213166382768e+00 1.079106105770e+00 8.577965354847e-01 6.547936460422e-01 6.409082752580e-01 8.256842980311e-01 1.039919947953e+00 1.177854217746e+00 1.201007099794e+00 1.112576983598e+00 9.522923283992e-01 7.997601328418e-01 7.572095523196e-01 8.500031250724e-01 9.922988683591e-01 1.100597563299e+00 1.138408457734e+00 1.107377941138e+00 1.036810025216e+00 9.709071185500e-01 9.453913617172e-01 9.622322021230e-01 9.933534550632e-01 1.010441725657e+00 1.005438989336e+00 9.917265441436e-01 9.906841805052e-01 1.011175965092e+00 1.038828204562e+00 1.046982345643e+00 1.016946286959e+00 9.533724261458e-01 8.912497831796e-01 8.842259882579e-01 9.580132724023e-01 1.094197738746e+00 1.238949170877e+00 1.351719702570e+00 1.392051084272e+00 1.321952310286e+00 1.143061228200e+00 9.228668059775e-01 8.110509955816e-01 9.269632220144e-01 1.166614449209e+00 1.372793955811e+00 1.457531771008e+00 1.387390025395e+00 1.172169962007e+00 8.702049580642e-01 6.297314615361e-01 6.830897290960e-01 9.467505916191e-01 1.188336820122e+00 1.303209429375e+00 1.257161573487e+00 1.060578199538e+00 7.726314920369e-01 5.515855011801e-01 6.451489994609e-01 9.313145721530e-01 1.182536041622e+00 1.307543588616e+00 1.278809055914e+00 1.111823371417e+00 8.710559503515e-01 6.984517947241e-01 7.619901645858e-01 9.900678752295e-01 1.206846017451e+00 1.321310980101e+00 1.305892404309e+00 1.178515221007e+00 1.002299980007e+00 8.850224226295e-01 9.163112475390e-01 1.054056828658e+00 1.186133892360e+00 1.239156847912e+00 1.194529887617e+00 1.093778365761e+00 1.021431289172e+00 1.057023375141e+00 1.179631732482e+00 1.306257191365e+00 1.370295240204e+00 1.343361955324e+00 1.230756711380e+00 1.077003539836e+00 9.694900418383e-01 9.976474856830e-01 1.152068555183e+00 1.337875371927e+00 1.470393302532e+00 1.503826671935e+00 1.428878124028e+00 1.271913704662e+00 1.099055883212e+00 1.009945375183e+00 1.069370238562e+00 1.226680903685e+00 1.380936071422e+00 1.461433713588e+00 1.439024289499e+00 1.321504113833e+00 1.153049780571e+00 1.014314240276e+00 9.923070181145e-01 1.094881588606e+00 1.240914077055e+00 1.348730389499e+00 1.375809242991e+00 1.317963999053e+00 1.205613977917e+00 1.099436860202e+00 1.067475100043e+00 1.130922971095e+00 1.241905583141e+00 1.333351779678e+00 1.361402673360e+00 1.315208269546e+00 1.216776528142e+00 1.117690004371e+00 1.081281859315e+00 1.135916832574e+00 1.246233538771e+00 1.357293279980e+00 1.430422952491e+00 1.447293555753e+00 1.406936685443e+00 1.329872058296e+00 1.253845504909e+00 1.219795637306e+00 1.246928053298e+00 1.317748044720e+00 1.393368339022e+00 1.438877823277e+00 1.436859211976e+00 1.390816896310e+00 1.323882959005e+00 1.272040290274e+00 1.267576967161e+00 1.317411942892e+00 1.398196494739e+00 1.474282478430e+00 1.517300020617e+00 1.515422598666e+00 1.475287108532e+00 1.419842220649e+00 1.380960141596e+00 1.384491049952e+00 1.434182731426e+00 1.509694440062e+00 1.580700796910e+00 1.622026530715e+00 1.621096173186e+00 1.579291774961e+00 1.509946813227e+00 1.433767664088e+00 1.371719155956e+00 1.336723976405e+00 1.328992233751e+00 1.339039941487e+00 1.355668769727e+00 1.372044802971e+00 1.386271095993e+00 1.397796341626e+00 1.403111918331e+00 1.394073210291e+00 1.360442952392e+00 1.295515752845e+00 1.202902595553e+00 1.102895806450e+00 1.034380877067e+00 1.039962506318e+00 1.130501629688e+00 1.271200780505e+00 1.409439699618e+00 1.500694904110e+00 1.516941154951e+00 1.448803497743e+00 1.308002980872e+00 1.132589819841e+00 9.931753141112e-01 9.737368307661e-01 1.092312544541e+00 1.276542266589e+00 1.443202498622e+00 1.538465245308e+00 1.537200364982e+00 1.439618944986e+00 1.272332612579e+00 1.093951966004e+00 9.947583215240e-01 1.043851611644e+00 1.207167639603e+00 1.391604920794e+00 1.523967111588e+00 1.565288273375e+00 1.505780103178e+00 1.363202130842e+00 1.186171268600e+00 1.056660434061e+00 1.058114592093e+00 1.191458501006e+00 1.374278178842e+00 1.524529379329e+00 1.593127051432e+00 1.561876978443e+00 1.440338830620e+00 1.266944579376e+00 1.111891344820e+00 1.060760000591e+00 1.145386251855e+00 1.304884016686e+00 1.453612491841e+00 1.532986658907e+00 1.516167223209e+00 1.404073379660e+00 1.224985124140e+00 1.038348220556e+00 9.325026135418e-01 9.702284113311e-01 1.111099105567e+00 1.262901760189e+00 1.358232157448e+00 1.364933358605e+00 1.279424066040e+00 1.123728160175e+00 9.472444720025e-01 8.267637244110e-01 8.286813261156e-01 9.323463801884e-01 1.056249382982e+00 1.137034250273e+00 1.147366489530e+00 1.090903041246e+00 9.997255231772e-01 9.301503672479e-01 9.371705875334e-01 1.025372450261e+00 1.144552090077e+00 1.236590669016e+00 1.263783355359e+00 1.214419158001e+00 1.104523443394e+00 9.814980907040e-01 9.199227659156e-01 9.745226901116e-01 1.117775412035e+00 1.273122409646e+00 1.375899411679e+00 1.388739810130e+00 1.300134026719e+00 1.124403388830e+00 9.080495789254e-01 7.456758089885e-01 7.545731790108e-01 9.211942779383e-01 1.120838584864e+00 1.263105118609e+00 1.303754649103e+00 1.229069673425e+00 1.050892768269e+00 8.108289708617e-01 6.034896689041e-01 5.890270048383e-01 7.744454968761e-01 9.963664399447e-01 1.155208165870e+00 1.209517982117e+00 1.149404005357e+00 9.910904715549e-01 7.823031440121e-01 6.220217922284e-01 6.391637873685e-01 8.091152120424e-01 9.956633399032e-01 1.113335201464e+00 1.124203236296e+00 1.019891278260e+00 8.178641014097e-01 5.717254561767e-01 4.257922806291e-01 5.545580764913e-01 8.065745725358e-01 1.024694464709e+00 1.147525037848e+00 1.151030313240e+00 1.035942370970e+00 8.292338304046e-01 6.007628912415e-01 5.090775168176e-01 6.634776406145e-01 9.075382977585e-01 1.108048743978e+00 1.206869815141e+00 1.180979176242e+00 1.032262095715e+00 7.889816045042e-01 5.272470622558e-01 4.507525427468e-01 6.677567288933e-01 9.520096990924e-01 1.175626606279e+00 1.289085506955e+00 1.273597391881e+00 1.133147230988e+00 8.949678086237e-01 6.210334795493e-01 4.600948344831e-01 5.790844042536e-01 8.216222621549e-01 1.027405501614e+00 1.137625863772e+00 1.134455629854e+00 1.026226639881e+00 8.475720614113e-01 6.691890177359e-01 6.022639658812e-01 6.952255744714e-01 8.511979571091e-01 9.720214026669e-01 1.011020826187e+00 9.575714200412e-01 8.309699037059e-01 6.858342129352e-01 6.172320308301e-01 6.906218844369e-01 8.446297404317e-01 9.845010073034e-01 1.054330854672e+00 1.033064378186e+00 9.291982142695e-01 7.848348010436e-01 6.848684216966e-01 7.196514335379e-01 8.687074077868e-01 1.033120355031e+00 1.137881804518e+00 1.144926104892e+00 1.046705193583e+00 8.684604903006e-01 6.867529955462e-01 6.494414956346e-01 8.221428547625e-01 1.075632631346e+00 1.290746655919e+00 1.404317868951e+00 1.387320068553e+00 1.238291078555e+00 9.872142407253e-01 7.190786633985e-01 6.313210074410e-01 8.431974120446e-01 1.161590181166e+00 1.432272057877e+00 1.585448003060e+00 1.590468201307e+00 1.445072520169e+00 1.176552282601e+00 8.566176005909e-01 6.580862623110e-01 7.903430968276e-01 1.110123708112e+00 1.412681055928e+00 1.608251586152e+00 1.660041360214e+00 1.562629382383e+00 1.338734661073e+00 1.044582025312e+00 7.925089418241e-01 7.546642596873e-01 9.448027875151e-01 1.186679830569e+00 1.363191455976e+00 1.428121263869e+00 1.375766894236e+00 1.232340108941e+00 1.056735800219e+00 9.385120795465e-01 9.517102731521e-01 1.071871670611e+00 1.209796328777e+00 1.297234008653e+00 1.306967182301e+00 1.248084674876e+00 1.161587370514e+00 1.109221640427e+00 1.137183521298e+00 1.233428189582e+00 1.340648700678e+00 1.402562988826e+00 1.388708380727e+00 1.301528502834e+00 1.180684513659e+00 1.102084579258e+00 1.139813774337e+00 1.290733871231e+00 1.478309594271e+00 1.622752434476e+00 1.672860676436e+00 1.609633172238e+00 1.448066445781e+00 1.244249812590e+00 1.102955872932e+00 1.132288363512e+00 1.318843250418e+00 1.545847816974e+00 1.711090784228e+00 1.756421941774e+00 1.661309672106e+00 1.440435112011e+00 1.151329625674e+00 9.202206100115e-01 9.243102406147e-01 1.157419480306e+00 1.438286588549e+00 1.639714539465e+00 1.701119964563e+00 1.603867785424e+00 1.365466462142e+00 1.049292220376e+00 8.064034626479e-01 8.625739209162e-01 1.168162301975e+00 1.499327355878e+00 1.732944788333e+00 1.814394971480e+00 1.728356295302e+00 1.493732940545e+00 1.170580048672e+00 8.902434653110e-01 8.644962294753e-01 1.108951702683e+00 1.409118241847e+00 1.622797588954e+00 1.687094622544e+00 1.583026761986e+00 1.325886690972e+00 9.700712935885e-01 6.522083647815e-01 6.609107064556e-01 9.749393819434e-01 1.305395661936e+00 1.524279617963e+00 1.581554718718e+00 1.463874743196e+00 1.187784578659e+00 8.047110788579e-01 4.621543448733e-01 5.637366267617e-01 9.590801013550e-01 1.322871542321e+00 1.560694784538e+00 1.635419624259e+00 1.540049687505e+00 1.295903347155e+00 9.596606302223e-01 6.625800278392e-01 6.619692913055e-01 9.472570676044e-01 1.260218845986e+00 1.479574326607e+00 1.561018268833e+00 1.497722787432e+00 1.313885498569e+00 1.069121614345e+00 8.723801083153e-01 8.563713827431e-01 1.016945841098e+00 1.217919694070e+00 1.357446390467e+00 1.390583818355e+00 1.311175391537e+00 1.144762369093e+00 9.500946025144e-01 8.201587427014e-01 8.326305952151e-01 9.515045089639e-01 1.076274266591e+00 1.138106949321e+00 1.111925276387e+00 1.008948656048e+00 8.764198249116e-01 7.958594863270e-01 8.348977855325e-01 9.655049855518e-01 1.102150137315e+00 1.178794533454e+00 1.163998389930e+00 1.058228478423e+00 8.966402416056e-01 7.599553048461e-01 7.565654167690e-01 8.997224886195e-01 1.087080294130e+00 1.226031828474e+00 1.265547378500e+00 1.186858257545e+00 1.000173190741e+00 7.525221661659e-01 5.650716050235e-01 6.240872716300e-01 8.689143516409e-01 1.116242611130e+00 1.273661208430e+00 1.299591937933e+00 1.181145346332e+00 9.300785699812e-01 5.881407467791e-01 3.060324435779e-01 5.008921476343e-01 8.803007271343e-01 1.204862357003e+00 1.410915329560e+00 1.468820381968e+00 1.371812128032e+00 1.136507509898e+00 8.088967314927e-01 5.055094981541e-01 5.258367933503e-01
 5.210583464365e-01 5.356573450137e-01 5.326467426868e-01 5.106215542017e-01 4.830691503627e-01 4.658240732856e-01 4.670802447397e-01 4.825686114539e-01 5.009798879239e-01 5.132820325393e-01 5.173484219838e-01 5.171991031946e-01 5.187540756580e-01 5.245245089954e-01 5.311618285312e-01 5.319364750958e-01 5.218768318423e-01 5.019898471633e-01 4.805527969473e-01 4.697142930058e-01 4.769332023261e-01 4.974907043648e-01 5.171512781283e-01 5.214144423924e-01 5.026396340139e-01 4.635321732856e-01 4.184951216336e-01 3.907943392443e-01 3.978051203826e-01 4.324055017964e-01 4.698366884016e-01 4.881204794736e-01 4.772589678969e-01 4.414391503437e-01 4.003858370817e-01 3.856185779081e-01 4.174154434068e-01 4.813479633455e-01 5.460966735047e-01 5.875283667220e-01 5.947492044218e-01 5.704186522212e-01 5.267197022312e-01 4.932914096082e-01 4.936687243810e-01 5.242862270854e-01 5.683661378194e-01 5.829941536564e-01 5.621028729723e-01 5.145702209235e-01 4.620338175047e-01 4.315638669622e-01 4.375766066953e-01 4.685666701360e-01 5.015381723244e-01 5.214359055645e-01 5.263665255240e-01 5.242253504850e-01 5.253485152173e-01 5.338817843583e-01 5.442769443678e-01 5.461938817482e-01 5.328513716465e-01 5.070329548474e-01 4.825444918303e-01 4.780350573964e-01 5.016970939745e-01 5.415151911038e-01 5.746741780205e-01 5.817921091449e-01 5.539150483707e-01 4.951328633047e-01 4.245164728188e-01 3.759689996165e-01 3.800043393851e-01 4.279470253862e-01 4.831821684587e-01 5.174826341693e-01 5.205178232428e-01 4.981071169082e-01 4.693402398809e-01 4.585227139359e-01 4.776682616336e-01 5.154262725042e-01 5.495123282629e-01 5.640176376199e-01 5.612979223713e-01 5.629716457962e-01 5.824337815480e-01 6.264891126094e-01 6.837671040750e-01 7.233790947363e-01 7.312421697810e-01 7.099426665318e-01 6.751857109595e-01 6.503430854547e-01 6.529589826162e-01 6.812773526293e-01 7.166754963401e-01 7.390347823594e-01 7.383922438681e-01 7.188564286200e-01 6.969363091068e-01 6.931415666200e-01 7.172410670559e-01 7.593989998686e-01 7.980049180744e-01 8.138474318685e-01 7.989588555454e-01 7.599327243557e-01 7.173043633055e-01 6.981638709861e-01 7.184219853320e-01 7.685457708705e-01 8.220768736807e-01 8.542485759926e-01 8.522193076793e-01 8.175331804986e-01 7.651266673258e-01 7.185367590401e-01 6.985095559257e-01 7.082167942569e-01 7.310997057828e-01 7.450202812633e-01 7.362322922178e-01 7.048676904226e-01 6.641593175337e-01 6.342155672445e-01 6.289131571630e-01 6.438541864824e-01 6.597140401579e-01 6.575080844477e-01 6.347366970600e-01 5.936706294380e-01 5.583122730619e-01 5.439950992824e-01 5.454803075724e-01 5.554423152892e-01 5.556900533209e-01 5.462554742306e-01 5.328562625051e-01 5.261513860954e-01 5.371385600102e-01 5.695033995243e-01 6.157602759604e-01 6.616494438129e-01 6.935199486865e-01 7.035293353823e-01 6.923446928944e-01 6.698898962859e-01 6.527813080741e-01 6.562180625391e-01 6.829496081237e-01 7.204678655210e-01 7.498109418759e-01 7.559956882630e-01 7.338853775207e-01 6.901783849340e-01 6.425983806639e-01 6.137383498157e-01 6.170642123882e-01 6.452915457359e-01 6.770787625307e-01 6.931025924557e-01 6.855502737934e-01 6.602971565519e-01 6.342894922084e-01 6.268854336691e-01 6.458501289257e-01 6.808619958136e-01 7.129147384412e-01 7.279518594083e-01 7.239597773654e-01 7.114416994631e-01 7.075745123238e-01 7.240772477371e-01 7.568553512143e-01 7.906339197287e-01 8.110913850305e-01 8.126349702872e-01 7.950450717193e-01 7.467594939319e-01 7.032267485069e-01 6.891584267932e-01 7.263224349972e-01 7.993286340487e-01 8.697331040232e-01 9.036368320880e-01 8.845874972366e-01 8.178475607978e-01 7.335697291360e-01 6.843888069362e-01 7.142990860559e-01 8.100002841689e-01 9.170886060695e-01 9.875203427512e-01 9.955693781272e-01 9.382866908163e-01 8.354065039805e-01 7.300082389094e-01 6.788913738689e-01 7.099866680264e-01 7.884057918855e-01 8.568374066084e-01 8.770621252789e-01 8.369342439745e-01 7.486163419492e-01 6.481083293552e-01 5.894912002069e-01 6.086341369270e-01 6.799997365483e-01 7.485533130797e-01 7.757880969848e-01 7.487284290686e-01 6.780083423409e-01 5.971487841559e-01 5.559460450139e-01 5.852722779345e-01 6.610465910873e-01 7.349486821110e-01 7.734601698891e-01 7.653014352453e-01 7.286006954473e-01 6.954051423131e-01 6.678916749974e-01 6.706850075382e-01 6.982526266630e-01 7.186086678569e-01 7.081564822107e-01 6.676650659007e-01 6.163277173302e-01 5.855162385057e-01 5.982073178350e-01 6.458783821567e-01 6.969591978614e-01 7.221954130666e-01 7.071542770712e-01 6.545278233486e-01 5.837458264911e-01 5.271456508109e-01 5.131522742929e-01 5.390866234867e-01 5.733497226535e-01 5.848374243547e-01 5.585641428577e-01 4.974492672419e-01 4.213413104081e-01 3.637529759832e-01 3.521394467604e-01 3.746757479179e-01 3.932889309068e-01 3.805087294567e-01 3.304358986784e-01 2.620720854538e-01 2.294417975842e-01 2.804151732101e-01 3.727998832454e-01 4.514851077199e-01 4.894858513053e-01 4.808869493002e-01 4.404439632988e-01 4.066962922752e-01 4.266068391489e-01 5.041615833364e-01 5.967157966340e-01 6.617840481590e-01 6.784265676277e-01 6.436808919198e-01 5.873337336584e-01 5.442297163655e-01 5.514118213710e-01 6.048168309094e-01 6.860162457991e-01 7.511219019754e-01 7.783155318060e-01 7.639805699183e-01 7.236450974521e-01 6.902503611712e-01 6.996441583528e-01 7.609250376981e-01 8.472177148219e-01 9.204911050528e-01 9.528132548988e-01 9.330083800236e-01 8.678821475568e-01 7.819739087241e-01 7.131481413100e-01 6.942157793569e-01 7.241302413847e-01 7.685806497633e-01 7.911250271672e-01 7.731108115571e-01 7.181840628188e-01 6.520588868520e-01 6.154688399723e-01 6.365069747572e-01 7.002797341396e-01 7.655025679369e-01 7.982397438967e-01 7.847281936700e-01 7.332639859934e-01 6.738153709469e-01 6.492421848530e-01 6.844928192355e-01 7.600155550398e-01 8.334696637114e-01 8.716248826452e-01 8.611820426205e-01 8.099348099922e-01 7.457090164655e-01 7.082083915029e-01 7.233253735588e-01 7.753751044752e-01 8.424701621592e-01 8.853307947595e-01 8.911850444941e-01 8.382539213323e-01 7.341034145131e-01 6.239677923068e-01 5.756022008465e-01 6.213394193233e-01 7.134438814036e-01 7.871869805101e-01 8.073002598573e-01 7.697783549504e-01 6.988542333067e-01 6.429210260561e-01 6.496745214093e-01 7.184957886149e-01 8.032226835696e-01 8.601678828697e-01 8.708471671097e-01 8.442610129788e-01 8.129822787310e-01 8.167541197187e-01 8.699524175283e-01 9.464301277576e-01 1.003615253601e+00 1.009965933138e+00 9.573140989227e-01 8.663811405103e-01 7.888183369746e-01 7.869101181317e-01 8.730757452060e-01 9.927343526963e-01 1.080662246718e+00 1.095024364013e+00 1.022089735556e+00 8.775263379371e-01 7.136413975914e-01 6.268439288221e-01 6.897169062191e-01 8.395218163102e-01 9.737793151929e-01 1.033553348670e+00 1.000482183616e+00 8.974934975303e-01 7.879366068490e-01 7.472653212997e-01 8.120869234429e-01 9.416358685978e-01 1.058750597594e+00 1.107428670833e+00 1.076089873285e+00 9.793783199563e-01 8.620314816799e-01 7.943109802301e-01 8.286107561254e-01 9.396517607344e-01 1.057104132862e+00 1.126096459684e+00 1.121617705879e+00 1.046144615189e+00 9.277873037151e-01 8.181099738295e-01 7.748715382063e-01 8.146063012586e-01 8.939320886103e-01 9.581224604104e-01 9.770707441052e-01 9.498105591196e-01 9.001133434487e-01 8.659347518270e-01 8.755847383225e-01 9.230152772798e-01 9.741722966778e-01 9.950116907342e-01 9.702305773306e-01 9.100539856555e-01 8.505804031630e-01 8.397857576148e-01 8.987101693492e-01 9.974845406021e-01 1.083971659362e+00 1.116791813692e+00 1.076645493757e+00 9.691615653884e-01 8.286410711399e-01 7.221334854125e-01 7.225609943034e-01 8.264295705868e-01 9.579982771420e-01 1.064397109242e+00 1.099907539702e+00 1.070236045297e+00 9.664151111036e-01 8.259711150709e-01 6.958755520469e-01 6.516239460662e-01 7.211976585996e-01 8.375012799745e-01 9.245911955710e-01 9.421242946735e-01 8.822311009929e-01 7.657847627676e-01 6.443817033160e-01 5.935696982174e-01 6.487988191745e-01 7.547372459651e-01 8.392103496399e-01 8.618163729893e-01 8.124176606968e-01 7.065728587120e-01 5.860770837433e-01 5.165725550252e-01 5.418006325503e-01 6.228349553754e-01 6.924317205840e-01 7.114185621697e-01 6.708296509699e-01 5.872164389591e-01 5.023695958911e-01 4.731987993500e-01 5.196833391504e-01 5.975411607676e-01 6.558721409745e-01 6.701092644256e-01 6.422005587401e-01 5.979866111408e-01 5.790696996231e-01 6.137029529845e-01 6.870733094607e-01 7.594548212553e-01 7.986587527179e-01 7.920894390112e-01 7.506793982340e-01 7.282997876893e-01 7.392478864010e-01 7.860095269397e-01 8.565071794641e-01 8.894685198366e-01 9.056249925918e-01 8.805234386213e-01 8.071380640293e-01 7.221777880539e-01 6.821341686396e-01 7.218476789307e-01 8.125232122865e-01 8.949099731506e-01 9.243238531317e-01 8.818643037983e-01 7.754484905358e-01 6.441278625863e-01 5.633979222644e-01 6.000705452619e-01 7.177303918157e-01 8.302739836469e-01 8.807982052158e-01 8.452970675214e-01 7.262144588902e-01 5.537824853619e-01 4.042715182384e-01 4.063626218767e-01 5.460158726649e-01 6.904445172087e-01 7.700038432738e-01 7.605273326892e-01 6.651947889903e-01 5.143267129064e-01 3.820621750012e-01 3.877809319444e-01 5.168108756799e-01 6.476902925417e-01 7.159841656294e-01 7.009155097487e-01 6.114291859336e-01 4.911902046540e-01 4.330526482695e-01 5.110610013339e-01 6.580558720915e-01 7.812598724371e-01 8.309101477875e-01 7.848130562631e-01 6.596362707499e-01 4.851315642098e-01 3.022472929489e-01 2.725127643331e-01 4.369619828106e-01 6.119576268002e-01 7.225278459143e-01 7.429473532564e-01 6.697401149116e-01 5.187041648650e-01 3.315661944990e-01 2.284008448327e-01 3.422413688704e-01 5.074157027476e-01 6.219523634453e-01 6.557286749066e-01 6.035447533872e-01 4.785423319775e-01 3.151705446892e-01 2.030322922427e-01 2.731318224661e-01 4.067746407163e-01 4.999436025164e-01 5.239078288074e-01 4.769422799818e-01 3.795750755611e-01 2.870275065947e-01 2.943311817860e-01 4.001274057994e-01 5.137408681783e-01 5.846227398836e-01 5.957322673847e-01 5.530426278633e-01 4.867042236467e-01 4.516265499985e-01 4.926142106333e-01 5.883807088661e-01 6.845232750871e-01 7.422267900343e-01 7.447600688023e-01 6.948899256486e-01 6.141247675303e-01 5.420063564338e-01 5.284705484108e-01 5.883436215414e-01 6.755989581824e-01 7.476820772399e-01 7.693943087127e-01 7.319417611166e-01 6.432279194438e-01 5.450524774001e-01 4.963708018611e-01 5.244245229324e-01 5.882336335918e-01 6.328408615938e-01 6.308919275040e-01 5.853385837049e-01 5.271050963644e-01 5.052556219955e-01 5.454735014985e-01 6.169493325827e-01 6.692310908591e-01 6.685447371989e-01 6.051675518462e-01 4.963005316558e-01 3.976164698602e-01 3.998262605276e-01 5.098709516799e-01 6.395624285138e-01 7.264261465846e-01 7.441229837598e-01 6.927730065903e-01 5.991281575000e-01 5.210158040050e-01 5.261035138789e-01 6.136946808136e-01 7.171992094804e-01 7.817656040160e-01 7.849479957817e-01 7.344043157389e-01 6.676586587365e-01 6.428425586494e-01 6.931569316220e-01 7.862515727842e-01 8.623501245170e-01 8.781557591728e-01 8.176100358623e-01 6.952729943342e-01 5.694595951653e-01 5.408015286352e-01 6.463665438977e-01 8.113440221910e-01 9.456925192877e-01 1.004777473561e+00 9.495239219862e-01 7.927751808818e-01 5.868095938354e-01 4.568762056776e-01 5.438423490345e-01 7.427896516386e-01 9.091842966124e-01 9.805012757139e-01 9.383340995280e-01 7.970160079467e-01 6.108138994919e-01 5.005500562659e-01 5.842648579870e-01 7.706478566486e-01 9.287205236317e-01 9.970380861036e-01 9.580986097734e-01 8.285157466338e-01 6.648842842870e-01 5.762047520393e-01 6.488925442233e-01 8.094514703269e-01 9.470050841114e-01 1.004627771661e+00 9.693279669899e-01 8.653092858595e-01 7.564178423675e-01 7.312166276399e-01 8.201924018988e-01 9.545080278398e-01 1.053037723041e+00 1.070793288157e+00 1.000434972930e+00 8.724684086769e-01 7.597486446657e-01 7.538539390468e-01 8.660793125854e-01 1.011502189376e+00 1.109628596669e+00 1.121455003340e+00 1.068849976392e+00 9.780832236392e-01 8.886291162114e-01 8.535183595126e-01 8.967193881148e-01 9.829190748410e-01 1.059863057793e+00 1.088914373109e+00 1.057816360734e+00 9.826717738113e-01 9.054940549928e-01 8.776217693021e-01 9.190834636801e-01 9.967551931707e-01 1.057747146299e+00 1.065341378446e+00 1.010704362533e+00 9.149019158478e-01 8.269700056954e-01 8.036822397465e-01 8.585066408732e-01 9.446403884773e-01 1.003911684259e+00 1.002186941775e+00 9.362371736424e-01 8.342483006594e-01 7.529716185683e-01 7.493770486377e-01 8.214208232832e-01 9.096840841091e-01 9.576263555520e-01 9.390432568724e-01 8.611684737534e-01 7.657159115467e-01 7.205376358772e-01 7.682630254141e-01 8.725350186030e-01 9.625489598914e-01 9.881990087720e-01 9.320294601802e-01 8.110693992861e-01 6.840911430889e-01 6.474336672135e-01 7.489950928063e-01 9.245532292486e-01 1.068315149101e+00 1.153538848994e+00 1.151856141362e+00 1.053288555593e+00 8.712147813707e-01 6.833599660769e-01 6.386407857260e-01 7.893643200543e-01 9.981090095549e-01 1.148983229881e+00 1.190521761744e+00 1.114278623077e+00 9.501753035644e-01 7.747528743047e-01 7.104950291304e-01 8.127583213167e-01 9.810756927242e-01 1.105885724054e+00 1.133962413808e+00 1.058182765144e+00 9.135870058721e-01 7.830860065070e-01 7.737511655852e-01 8.982498325550e-01 1.056227823210e+00 1.156637390749e+00 1.154981732015e+00 1.047478615275e+00 8.715457679975e-01 7.181474604621e-01 7.132753438327e-01 8.635384526864e-01 1.045060221806e+00 1.161517908823e+00 1.169198007645e+00 1.063281045301e+00 8.751526858586e-01 6.835630736577e-01 6.216842161253e-01 7.413461362339e-01 9.202227289378e-01 1.048711726587e+00 1.079150992861e+00 1.004757564806e+00 8.783409213017e-01 7.608382004423e-01 7.374500012025e-01 8.125032385470e-01 9.252019871940e-01 1.005892476420e+00 1.020192242335e+00 9.741950257534e-01 9.021678388285e-01 8.533323120042e-01 8.596664152546e-01 9.064512175400e-01 9.502967142087e-01 9.579228700878e-01 9.248447901158e-01 8.770743073954e-01 8.582687554583e-01 8.945692104001e-01 9.651750896455e-01 1.021205399975e+00 1.021913039663e+00 9.535711977367e-01 8.389344500074e-01 7.453783007916e-01 7.601528732463e-01 8.906126901607e-01 1.052456722551e+00 1.164466416616e+00 1.181543196410e+00 1.094193634216e+00 9.314028562037e-01 7.733700947434e-01 7.449793980187e-01 8.828273480627e-01 1.076036671395e+00 1.217780866509e+00 1.253614066067e+00 1.171214281031e+00 9.977387449999e-01 8.093121494954e-01 7.347369637896e-01 8.405565759981e-01 1.022930137718e+00 1.162318804045e+00 1.199612359290e+00 1.137394837710e+00 1.012909768415e+00 8.968474300010e-01 8.556978399821e-01 9.050290974546e-01 9.776504378539e-01 1.020114577010e+00 9.968843015733e-01 9.080397946380e-01 7.947429705980e-01 7.381747371956e-01 8.008367673758e-01 9.422740475028e-01 1.072606607873e+00 1.126461376354e+00 1.074797855891e+00 9.249679828266e-01 7.311421952580e-01 6.206587960827e-01 7.178243136563e-01 9.365010697283e-01 1.133949500309e+00 1.233276697744e+00 1.205353312969e+00 1.059461323253e+00 8.504528763253e-01 7.026715110364e-01 7.614119826775e-01 9.734470654832e-01 1.183168824438e+00 1.299005090687e+00 1.285929111863e+00 1.152138653118e+00 9.534314234050e-01 8.095568941117e-01 8.550258929653e-01 1.054243946875e+00 1.263121389972e+00 1.386195369977e+00 1.385200734361e+00 1.267242829445e+00 1.086099787211e+00 9.485284246327e-01 9.690305269450e-01 1.134712491920e+00 1.328579435930e+00 1.466019006078e+00 1.528802005598e+00 1.510331068112e+00 1.399166096886e+00 1.221642339293e+00 1.081166594127e+00 1.073851050354e+00 1.188645807298e+00 1.322353931579e+00 1.387186272768e+00 1.347387589647e+00 1.218330989982e+00 1.066230063588e+00 9.950023435800e-01 1.064511682634e+00 1.212118165064e+00 1.331667570988e+00 1.353933379171e+00 1.258602095993e+00 1.075152992439e+00 8.943533635495e-01 8.592473508239e-01 1.014120161544e+00 1.233702134631e+00 1.395670859396e+00 1.438528193952e+00 1.350283790846e+00 1.165153911594e+00 9.720763610628e-01 9.072157309329e-01 1.028102496762e+00 1.226663188607e+00 1.380250075453e+00 1.426550495948e+00 1.356686414261e+00 1.210056447155e+00 1.074087121551e+00 1.052977424931e+00 1.166425976757e+00 1.324793108199e+00 1.432078624310e+00 1.438425362618e+00 1.343107386868e+00 1.193687948566e+00 1.104120470677e+00 1.145384003175e+00 1.313308390347e+00 1.493737857281e+00 1.565465040106e+00 1.503140557736e+00 1.334590005946e+00 1.150701157895e+00 1.093657399953e+00 1.231375468826e+00 1.461867988061e+00 1.650513402989e+00 1.717959767710e+00 1.641552145886e+00 1.452914170935e+00 1.245564743724e+00 1.165595369241e+00 1.290404069931e+00 1.521005632599e+00 1.716195563882e+00 1.791833557729e+00 1.724328287138e+00 1.546886422053e+00 1.353881156124e+00 1.284207426911e+00 1.406960937888e+00 1.631505727607e+00 1.823805695019e+00 1.900159724716e+00 1.836384752320e+00 1.665481903591e+00 1.480077563351e+00 1.412344318499e+00 1.529340177613e+00 1.751122732805e+00 1.948952952117e+00 2.036703992824e+00 1.984733095922e+00 1.817201126890e+00 1.611776467375e+00 1.486626881609e+00 1.527151293468e+00 1.692780735697e+00 1.870764434440e+00 1.976626552276e+00 2.005090534847e+00 1.962707176816e+00 1.868358224711e+00 1.726596752239e+00 1.603739400699e+00 1.534655487816e+00 1.558180950496e+00 1.649347142833e+00 1.744630060050e+00 1.790531787534e+00 1.766689246389e+00 1.688668348744e+00 1.600675870353e+00 1.555320661302e+00 1.579020423514e+00 1.650953789177e+00 1.722994781772e+00 1.754551791525e+00 1.731567938080e+00 1.669631156519e+00 1.606400009485e+00 1.582053760353e+00 1.612303774177e+00 1.677112362091e+00 1.738735231607e+00 1.767816221842e+00 1.757511149335e+00 1.724370742783e+00 1.698550185648e+00 1.704996151142e+00 1.745386088397e+00 1.796944164227e+00 1.829040251546e+00 1.821690273427e+00 1.775587350158e+00 1.712657938672e+00 1.666565241501e+00 1.663239612287e+00 1.701893319001e+00 1.755190348970e+00 1.788191508432e+00 1.777451699762e+00 1.720373810535e+00 1.635563812270e+00 1.563945333171e+00 1.551568489292e+00 1.587162479404e+00 1.654551101280e+00 1.664027909003e+00 1.646917200463e+00 1.543931742979e+00 1.386352447632e+00 1.245782600505e+00 1.199121952231e+00 1.262432602581e+00 1.370961416744e+00 1.443619062283e+00 1.430169922781e+00 1.319823108600e+00 1.141223101661e+00 9.652265427421e-01 8.918064201625e-01 9.633538937133e-01 1.103173756563e+00 1.211514800931e+00 1.230937673844e+00 1.147092592043e+00 9.853277103365e-01 8.172530522219e-01 7.580050793766e-01 8.628438423150e-01 1.042946575272e+00 1.192215318387e+00 1.253608483800e+00 1.212051653768e+00 1.089141358955e+00 9.455298146659e-01 8.746742512630e-01 9.362494885244e-01 1.080629839011e+00 1.214597530346e+00 1.275166837454e+00 1.239384572423e+00 1.121780330145e+00 9.767877629713e-01 8.956249427843e-01 9.476323281632e-01 1.094874905032e+00 1.242834201839e+00 1.324018611747e+00 1.342279879628e+00 1.262442355383e+00 1.154305491032e+00 1.038355655797e+00 1.001575529613e+00 1.033205206893e+00 1.108215690257e+00 1.177812637074e+00 1.203566245731e+00 1.171997098516e+00 1.096342131625e+00 1.013004601204e+00 9.673841945346e-01 9.827439300382e-01 1.038294109550e+00 1.089652497477e+00 1.101705833218e+00 1.063331271747e+00 9.894959088660e-01 9.167971592483e-01 8.863292403635e-01 9.111222109470e-01 9.621791929668e-01 9.952508797823e-01 9.802613706879e-01 9.128306240892e-01 8.173865571017e-01 7.444722041845e-01 7.439460181083e-01 8.125219313066e-01 8.951737187457e-01 9.371921049341e-01 9.095577767292e-01 8.131258292127e-01 6.833660394711e-01 5.982855321489e-01 6.379765538575e-01 7.752629460718e-01 9.185196025502e-01 1.003702611684e+00 1.002822174865e+00 9.183620847001e-01 7.850474005963e-01 6.764215928260e-01 6.800616177723e-01 8.071873221706e-01 9.680881435717e-01 1.109263132273e+00 1.187257669582e+00 1.152511417321e+00 1.034259773876e+00 9.008800063405e-01 8.551720630240e-01 9.478501428645e-01 1.110151404468e+00 1.245319316080e+00 1.295413189611e+00 1.245396761732e+00 1.121000282928e+00 9.900546970853e-01 9.452981668631e-01 1.025435032137e+00 1.165248405315e+00 1.273877364110e+00 1.295305588909e+00 1.215889470686e+00 1.064423064435e+00 9.164641188145e-01 8.766660394383e-01 9.780456877844e-01 1.133587301239e+00 1.243965940712e+00 1.254198080474e+00 1.153292192856e+00 9.737296860109e-01 8.022485595904e-01 7.698981265284e-01 9.094841111335e-01 1.101644230611e+00 1.237389475377e+00 1.264693666034e+00 1.176095925687e+00 1.005119851300e+00 8.332478387533e-01 7.800104573408e-01 8.862471954176e-01 1.050443571706e+00 1.167616323578e+00 1.187164003547e+00 1.122669966828e+00 1.016445866075e+00 9.377238124492e-01 9.360879737190e-01 9.986396734441e-01 1.058259177116e+00 1.072220612222e+00 1.023231896351e+00 9.306438100399e-01 8.512358609306e-01 8.556238291553e-01 9.581976870801e-01 1.097953026560e+00 1.203471578895e+00 1.231201426254e+00 1.171684360793e+00 1.052441569506e+00 9.421293665305e-01 9.301066340681e-01 1.042595325909e+00 1.209142898768e+00 1.344179078524e+00 1.395405384743e+00 1.347965041762e+00 1.224016740059e+00 1.084933582347e+00 1.020309446289e+00 1.083517244473e+00 1.228629891798e+00 1.366788222818e+00 1.434300824558e+00 1.406074372000e+00 1.293318313495e+00 1.142399519417e+00 1.029359693442e+00 1.022205423618e+00 1.113346914086e+00 1.229763645192e+00 1.304483338064e+00 1.305950917619e+00 1.237136087644e+00 1.130091010241e+00 1.036206032574e+00 1.001621890374e+00 1.032510749500e+00 1.101050533917e+00 1.167306809425e+00 1.216351242175e+00 1.239332676443e+00 1.222119243073e+00 1.152764041566e+00 1.061853760070e+00 9.911934819767e-01 9.705488430223e-01 9.972204577408e-01 1.043466292174e+00 1.082168977143e+00 1.101172997015e+00 1.102282124522e+00 1.093515625691e+00 1.081084930097e+00 1.066106692588e+00 1.047974397327e+00 1.030798517027e+00 1.026373921748e+00 1.048403365348e+00 1.100285111677e+00 1.168386727329e+00 1.228775937010e+00 1.260023729882e+00 1.253344637764e+00 1.217645249963e+00 1.178562142197e+00 1.167869121091e+00 1.202774467461e+00 1.271732783959e+00 1.343966248253e+00 1.390646593683e+00 1.398820358774e+00 1.375474019229e+00 1.343630467277e+00 1.330186104651e+00 1.348182474339e+00 1.387180210575e+00 1.422151171829e+00 1.431500222998e+00 1.409952942227e+00 1.371766785829e+00 1.343717458482e+00 1.347705498426e+00 1.407584602039e+00 1.482547110467e+00 1.558163282064e+00 1.587749519827e+00 1.540651922397e+00 1.409548493843e+00 1.244378854405e+00 1.140084398457e+00 1.170291330252e+00 1.302421573556e+00 1.436624505737e+00 1.493567599790e+00 1.440653504017e+00 1.292810617372e+00 1.115547313272e+00 1.019448008004e+00 1.082507909761e+00 1.248163175784e+00 1.400243546576e+00 1.459411892170e+00 1.396649880497e+00 1.230062157239e+00 1.029851385485e+00 9.203362018826e-01 9.932625411154e-01 1.177350267213e+00 1.341558515424e+00 1.404871955946e+00 1.340025704146e+00 1.166613235750e+00 9.567629624863e-01 8.425437894961e-01 9.237360778228e-01 1.117931009198e+00 1.287590015016e+00 1.354627715531e+00 1.296584120232e+00 1.138618817243e+00 9.589683581263e-01 8.854530146325e-01 9.892199542100e-01 1.181237180435e+00 1.339628898209e+00 1.395489417289e+00 1.340019879624e+00 1.251647839765e+00 1.132920355033e+00 1.086353428510e+00 1.127361315801e+00 1.241368424944e+00 1.351309353293e+00 1.369942449817e+00 1.280823382221e+00 1.111294166749e+00 9.357166636783e-01 8.659603389016e-01 9.535467440079e-01 1.114060931957e+00 1.240094214902e+00 1.272643154312e+00 1.199391649998e+00 1.049840727352e+00 8.970288417543e-01 8.420805384640e-01 9.231470494011e-01 1.061990955262e+00 1.164646730331e+00 1.181298171811e+00 1.105813320784e+00 9.711191763648e-01 8.466543046635e-01 8.117933735231e-01 8.780647902863e-01 9.732054566331e-01 1.024093829555e+00 9.981145563474e-01 9.049958481522e-01 7.953830968116e-01 7.474396475922e-01 8.008910463047e-01 9.036968417051e-01 9.766323005980e-01 9.718426997320e-01 8.826353596314e-01 7.475761315724e-01 6.584827031334e-01 7.083126489732e-01 8.598533404581e-01 1.003283215986e+00 1.063922891637e+00 1.012490339172e+00 8.899674139093e-01 7.355094700673e-01 6.329821273791e-01 6.998550279597e-01 8.852557984970e-01 1.046987533411e+00 1.113413587035e+00 1.056906635770e+00 8.876723775353e-01 6.657640851196e-01 5.445836415460e-01 6.746421494164e-01 9.210272062755e-01 1.122816021559e+00 1.206444425545e+00 1.147031353626e+00 9.586227450400e-01 7.057280606737e-01 5.531474042344e-01 6.821584589860e-01 9.444038714139e-01 1.157917694966e+00 1.245058259335e+00 1.182540434456e+00 9.895836426489e-01 7.409870537329e-01 6.120834338210e-01 7.568865238548e-01 1.018906749333e+00 1.226028607309e+00 1.302970362093e+00 1.229323023949e+00 1.029576222123e+00 7.863599464046e-01 6.735500677964e-01 8.154527238184e-01 1.059539199102e+00 1.243552327133e+00 1.294222149532e+00 1.193455560198e+00 9.685766188779e-01 7.073195749620e-01 6.018088657561e-01 7.690132051113e-01 1.013453186507e+00 1.197965357156e+00 1.277518495921e+00 1.232209027751e+00 1.053461668888e+00 7.994913303463e-01 6.403272535397e-01 7.581954239224e-01 1.015944322965e+00 1.220737311058e+00 1.286193071372e+00 1.191255962241e+00 9.712548581063e-01 7.454533839039e-01 7.397847773870e-01 9.898050294055e-01 1.277699102738e+00 1.459218896717e+00 1.473237478617e+00 1.314908542717e+00 1.041349139354e+00 8.149211058077e-01 8.848480965406e-01 1.199571902246e+00 1.515067490758e+00 1.694216590654e+00 1.681247438088e+00 1.479111503557e+00 1.159390226911e+00 9.130648581001e-01 1.010647117061e+00 1.366837402372e+00 1.712571713342e+00 1.901718909455e+00 1.874356426428e+00 1.631059873305e+00 1.239079784519e+00 8.897920622768e-01 9.393855387452e-01 1.337576600278e+00 1.737841145785e+00 1.971008752485e+00 1.972210963972e+00 1.739130039695e+00 1.327879991742e+00 9.335867769009e-01 8.816634973288e-01 1.219663793511e+00 1.625423672376e+00 1.906779899772e+00 1.945629781716e+00 1.743767865293e+00 1.363784129101e+00 9.792227914019e-01 9.394745615307e-01 1.296472546892e+00 1.697102869371e+00 1.941214585434e+00 1.954519027032e+00 1.735107648418e+00 1.352059294139e+00 9.902011824798e-01 9.852242606521e-01 1.340055926263e+00 1.718032532062e+00 1.933785169575e+00 1.921045688718e+00 1.688334392233e+00 1.324548692522e+00 1.049023149787e+00 1.149941632876e+00 1.522749704219e+00 1.872583695386e+00 2.042425846806e+00 1.976589958108e+00 1.695619365672e+00 1.314143260780e+00 1.104671953074e+00 1.326694439779e+00 1.771111121315e+00 2.150855961711e+00 2.324155206673e+00 2.241042252964e+00 1.925233607210e+00 1.491889639337e+00 1.211841313517e+00 1.388007988675e+00 1.843993538840e+00 2.259184992078e+00 2.473883429388e+00 2.422640144476e+00 2.177837817776e+00 1.840980835268e+00 1.534519341791e+00 1.440871084575e+00 1.656960267346e+00 1.993631677240e+00 2.246490910165e+00 2.308959185229e+00 2.157201969260e+00 1.843637118473e+00 1.513335551208e+00 1.401844230477e+00 1.614164174514e+00 1.957392226524e+00 2.219111001130e+00 2.290875448478e+00 2.148812732741e+00 1.844814154306e+00 1.520609255058e+00 1.404085737366e+00 1.601643404420e+00 1.932088206504e+00 2.187622413010e+00 2.260755640583e+00 2.127674732434e+00 1.838342311228e+00 1.526459886474e+00 1.401362630519e+00 1.565302484775e+00 1.858482995515e+00 2.084294255693e+00 2.138291016126e+00 1.998082047195e+00 1.714171368751e+00 1.419966486321e+00 1.319250739046e+00 1.494241493904e+00 1.778139840412e+00 1.987669579998e+00 2.031446240627e+00 1.896914666225e+00 1.643099355055e+00 1.416054229505e+00 1.411427100679e+00 1.637709265002e+00 1.940522085980e+00 2.171146746022e+00 2.238052433439e+00 2.079025289514e+00 1.742460819145e+00 1.391568660024e+00 1.301048189964e+00 1.565538988818e+00 1.935553157217e+00 2.187868275511e+00 2.220942586745e+00 2.021071725346e+00 1.657150522955e+00 1.311737756546e+00 1.276657055772e+00 1.593231134057e+00 1.977783662743e+00 2.220689959610e+00 2.232044863924e+00 2.004031705901e+00 1.607937634564e+00 1.231468887222e+00 1.193740739291e+00 1.534698546103e+00 1.938114450602e+00 2.192295275399e+00 2.211903724523e+00 1.991514261268e+00 1.600762815463e+00 1.217613342108e+00 1.150950902935e+00 1.463187744340e+00 1.848697081129e+00 2.093982061634e+00 2.113464360949e+00 1.900250619392e+00 1.518038231696e+00 1.130114308873e+00 1.035629826477e+00 1.318498073743e+00 1.677960599975e+00 1.902939735324e+00 1.912633043178e+00 1.725301582518e+00 1.416061998888e+00 1.097641092767e+00 9.345315443845e-01 1.042628476767e+00 1.295499563218e+00 1.497841591512e+00 1.564072002620e+00 1.480494372887e+00 1.289435852213e+00 1.090996824721e+00 1.023685433485e+00 1.136991980759e+00 1.322808709285e+00 1.462224618438e+00 1.500588177235e+00 1.442731937624e+00 1.342779368660e+00 1.283787234182e+00 1.321052851236e+00 1.426797616966e+00 1.522346772532e+00 1.544337486089e+00 1.474119869192e+00 1.345019711445e+00 1.239820602409e+00 1.249448415056e+00 1.380818784114e+00 1.546722458289e+00 1.652962197092e+00 1.646060676402e+00 1.521173098550e+00 1.325552161153e+00 1.162265901611e+00 1.149671696651e+00 1.293152090447e+00 1.474826180749e+00 1.583066627866e+00 1.561083394353e+00 1.404578189767e+00 1.162272883848e+00 9.488675103419e-01 9.204971598022e-01 1.086513779342e+00 1.289343717311e+00 1.424625076161e+00 1.434958860313e+00 1.337212366092e+00 1.146669616731e+00 8.970201098281e-01 6.743238871583e-01 6.673152518700e-01 8.690228610151e-01 1.086760811092e+00 1.208258772384e+00 1.192896752920e+00 1.044441682988e+00 8.094310818995e-01 6.023860534496e-01 6.100196102381e-01 8.157322873493e-01 1.032910694312e+00 1.161729108382e+00 1.168828989401e+00 1.061521807588e+00 8.850721100174e-01 7.305580434490e-01 7.127878710342e-01 8.379644455183e-01 9.964534111756e-01 1.104195225398e+00 1.129763218137e+00 1.080072281179e+00 9.912604479766e-01 9.169065717769e-01 8.996970362929e-01 9.368899826150e-01 9.883101330761e-01 1.017144922777e+00 1.012158004758e+00 9.874975014594e-01 9.696512919032e-01 9.758403875114e-01 9.979700880328e-01 1.010149648486e+00 9.907160928601e-01 9.397908319523e-01 8.863469767515e-01 8.777850798920e-01 9.400131239673e-01 1.057631210192e+00 1.194550015709e+00 1.299622321492e+00 1.333727213491e+00 1.262626442085e+00 1.091685981909e+00 8.956292336761e-01 8.184290777711e-01 9.462340685079e-01 1.168784148654e+00 1.346814957197e+00 1.403317531596e+00 1.311848118216e+00 1.089145378905e+00 8.049498369905e-01 6.265435850788e-01 7.375877549222e-01 9.959058459518e-01 1.206568650312e+00 1.284986433391e+00 1.206588036548e+00 9.908925924686e-01 7.131027922594e-01 5.629661117278e-01 7.239664868775e-01 1.007111478108e+00 1.227875736677e+00 1.313607444262e+00 1.246325644154e+00 1.051478031895e+00 8.104051559722e-01 6.917276759964e-01 8.258904115278e-01 1.075722461508e+00 1.281043879672e+00 1.369256635075e+00 1.323799113677e+00 1.172609843552e+00 9.908819373298e-01 8.961511317441e-01 9.613055056712e-01 1.115002463998e+00 1.242657999939e+00 1.279234941569e+00 1.213751598862e+00 1.107422808393e+00 1.038515396732e+00 1.087258727052e+00 1.216554623867e+00 1.340080171491e+00 1.393270611366e+00 1.351956864193e+00 1.227682593090e+00 1.073526850356e+00 9.840227898112e-01 1.038970923420e+00 1.207406489922e+00 1.389514859860e+00 1.506089678483e+00 1.517927197734e+00 1.423029934063e+00 1.256942948884e+00 1.096676071640e+00 1.043652471402e+00 1.137669623689e+00 1.305388693965e+00 1.448306320318e+00 1.505133097601e+00 1.455938966363e+00 1.318685828184e+00 1.150018347665e+00 1.040727077587e+00 1.064699965782e+00 1.195971408447e+00 1.342357463063e+00 1.429969465433e+00 1.426201852557e+00 1.337081595740e+00 1.205209123353e+00 1.104183810693e+00 1.103143829619e+00 1.201485458584e+00 1.330252302871e+00 1.418357915071e+00 1.426517220219e+00 1.351208847423e+00 1.224199770575e+00 1.109966927080e+00 1.082248568342e+00 1.162307164741e+00 1.295809460264e+00 1.420765131815e+00 1.493178372399e+00 1.499324925401e+00 1.442541470766e+00 1.349602015108e+00 1.265373310726e+00 1.235518258477e+00 1.276476310817e+00 1.362129440490e+00 1.446873133187e+00 1.493856382547e+00 1.486971494703e+00 1.432775549185e+00 1.358318961072e+00 1.303206867865e+00 1.300899156164e+00 1.355718467034e+00 1.440231378518e+00 1.516316574331e+00 1.555350303525e+00 1.546775693157e+00 1.499348742950e+00 1.438407738867e+00 1.397602826029e+00 1.402794452760e+00 1.455814358557e+00 1.534114569776e+00 1.606402831085e+00 1.647835250281e+00 1.646751139510e+00 1.605338368855e+00 1.537154238726e+00 1.462312835894e+00 1.400740607918e+00 1.364904088288e+00 1.356073505653e+00 1.367041436446e+00 1.388565308181e+00 1.413886705195e+00 1.438653761384e+00 1.458000193428e+00 1.464136302100e+00 1.446781870215e+00 1.396861292829e+00 1.312196682802e+00 1.203919639999e+00 1.101927249549e+00 1.052287332061e+00 1.091631716950e+00 1.211359403998e+00 1.363218778808e+00 1.493795267429e+00 1.563444002764e+00 1.550674345664e+00 1.453682211586e+00 1.293282640990e+00 1.118660730456e+00 1.008994044075e+00 1.034490841273e+00 1.179157408503e+00 1.360071903200e+00 1.503002814655e+00 1.564436215209e+00 1.528535874148e+00 1.405203501758e+00 1.232457788013e+00 1.080856952253e+00 1.037981429489e+00 1.135577432111e+00 1.310043255017e+00 1.474788266699e+00 1.571170175396e+00 1.572050895444e+00 1.478186039125e+00 1.318584524306e+00 1.154320292515e+00 1.072268980872e+00 1.129685415900e+00 1.288879818887e+00 1.462802388299e+00 1.582602608282e+00 1.611494399546e+00 1.541415512612e+00 1.391660875927e+00 1.211430678456e+00 1.080537386529e+00 1.076630960621e+00 1.197977918455e+00 1.365005832778e+00 1.498212904810e+00 1.549739790397e+00 1.501606735477e+00 1.362191787302e+00 1.167064358159e+00 9.839301801269e-01 9.049647409064e-01 9.746535298298e-01 1.129252812794e+00 1.276617314991e+00 1.358111718033e+00 1.349049438091e+00 1.251499987332e+00 1.091904816507e+00 9.228001539631e-01 8.194781451164e-01 8.357045520595e-01 9.396080042866e-01 1.054014531603e+00 1.123903619582e+00 1.128134290884e+00 1.074462849721e+00 9.961865944039e-01 9.444670539947e-01 9.610439515186e-01 1.041237548921e+00 1.139245519330e+00 1.206150807288e+00 1.211875609777e+00 1.150763215229e+00 1.044180502437e+00 9.429648985860e-01 9.152083045585e-01 9.932285635060e-01 1.135771645336e+00 1.272943737479e+00 1.350665559449e+00 1.339540674334e+00 1.234121477890e+00 1.054330248027e+00 8.535665855369e-01 7.314434542980e-01 7.814810638987e-01 9.569911098732e-01 1.143064403630e+00 1.264622802807e+00 1.285784802061e+00 1.198006712450e+00 1.017157327109e+00 7.889981000078e-01 6.107827014402e-01 6.194669133763e-01 7.948538502276e-01 9.934091249435e-01 1.128590525059e+00 1.164059379086e+00 1.093232335584e+00 9.351418739274e-01 7.405179653456e-01 6.086407092316e-01 6.464851702676e-01 8.092462121698e-01 9.750747546695e-01 1.070407264028e+00 1.063123320703e+00 9.485307530938e-01 7.474305794472e-01 5.198482616295e-01 4.203546348977e-01 5.735756523078e-01 8.124653572353e-01 1.007933819020e+00 1.108689219844e+00 1.095753075774e+00 9.740052331892e-01 7.755628455276e-01 5.796180256006e-01 5.398479298016e-01 7.075811932694e-01 9.335912677558e-01 1.108965433164e+00 1.184057002405e+00 1.140387475679e+00 9.837881481334e-01 7.479344914412e-01 5.208642889674e-01 4.975930536574e-01 7.149178101204e-01 9.750438387464e-01 1.171274654308e+00 1.259602945280e+00 1.224773428086e+00 1.074165925238e+00 8.394729869551e-01 5.922683836813e-01 4.894391878927e-01 6.339804038173e-01 8.617831501253e-01 1.044036710023e+00 1.131179487205e+00 1.109656204029e+00 9.915291904199e-01 8.160673474744e-01 6.599366151580e-01 6.279740662578e-01 7.376194027999e-01 8.885865325701e-01 9.959087402777e-01 1.020438187205e+00 9.558941208003e-01 8.251177380925e-01 6.859271481153e-01 6.312458045705e-01 7.120055591684e-01 8.615086284673e-01 9.915061239849e-01 1.051507632014e+00 1.024555526210e+00 9.232412944041e-01 7.937296728040e-01 7.188537431238e-01 7.692317724232e-01 9.125877207543e-01 1.060020276254e+00 1.145324466968e+00 1.135755479585e+00 1.028904245468e+00 8.573353602088e-01 7.074377912002e-01 7.142785041013e-01 8.993906876937e-01 1.138889955274e+00 1.329796138882e+00 1.415717950274e+00 1.372049255734e+00 1.202325983825e+00 9.448545233705e-01 7.037284719948e-01 6.859726760517e-01 9.355537988874e-01 1.252277285088e+00 1.505198517689e+00 1.632843211961e+00 1.609122738009e+00 1.436261269905e+00 1.147884063945e+00 8.294068884066e-01 6.801972274006e-01 8.686922781545e-01 1.203196793840e+00 1.499163158608e+00 1.676968402537e+00 1.704247980831e+00 1.579405505564e+00 1.330086848217e+00 1.021339234111e+00 7.849546736732e-01 8.006872635157e-01 1.031427423612e+00 1.288045252692e+00 1.463613252364e+00 1.517293463112e+00 1.446780552833e+00 1.282057071695e+00 1.087987430602e+00 9.638868810155e-01 9.898156175733e-01 1.131845307222e+00 1.289603917839e+00 1.390542464158e+00 1.406038268544e+00 1.344355591816e+00 1.245886143359e+00 1.173839770932e+00 1.181626734427e+00 1.266671492846e+00 1.374092927459e+00 1.444232671823e+00 1.442526754974e+00 1.367811624476e+00 1.255379957220e+00 1.174736198147e+00 1.196990126784e+00 1.328313708969e+00 1.502643428104e+00 1.642562961912e+00 1.695558599766e+00 1.640919450860e+00 1.491838322084e+00 1.300936355565e+00 1.164074835729e+00 1.179200921887e+00 1.341043945088e+00 1.546590662687e+00 1.697355185272e+00 1.734915913154e+00 1.638473611165e+00 1.423379205240e+00 1.149324796829e+00 9.436003489978e-01 9.676162729792e-01 1.200308802629e+00 1.472321080564e+00 1.664218929939e+00 1.717719062489e+00 1.615384798378e+00 1.376156027631e+00 1.065899980688e+00 8.371945231006e-01 9.013827464766e-01 1.202525176143e+00 1.527586361357e+00 1.756185473310e+00 1.834216066252e+00 1.746986872621e+00 1.514466286071e+00 1.198284391522e+00 9.294115736338e-01 9.063368694985e-01 1.139936218296e+00 1.429154859659e+00 1.634668191305e+00 1.693363863479e+00 1.586503736754e+00 1.330484447596e+00 9.824927251433e-01 6.836377069561e-01 7.031018426416e-01 1.007029200765e+00 1.326824810551e+00 1.536553298541e+00 1.585878441257e+00 1.461833260649e+00 1.182345356562e+00 8.032251536282e-01 4.879741899094e-01 6.158308621304e-01 1.009161516057e+00 1.369653591395e+00 1.603896575368e+00 1.674433933435e+00 1.574476881822e+00 1.326181671453e+00 9.882635471145e-01 6.955152446272e-01 6.991827114907e-01 9.844699830502e-01 1.299793831605e+00 1.522345842573e+00 1.606003517568e+00 1.542541227810e+00 1.354522878889e+00 1.098835953648e+00 8.808702669056e-01 8.401353501447e-01 9.908189671040e-01 1.195053733282e+00 1.343229677693e+00 1.386580484168e+00 1.316753188980e+00 1.157194776468e+00 9.637118841630e-01 8.260882168224e-01 8.258399270846e-01 9.379276676312e-01 1.064734130715e+00 1.135274051854e+00 1.122286274265e+00 1.034537795884e+00 9.145429650136e-01 8.344926331506e-01 8.565627367109e-01 9.645310368266e-01 1.084530024431e+00 1.153109949627e+00 1.138417975396e+00 1.040165237939e+00 8.923202043390e-01 7.710829114434e-01 7.725310430915e-01 9.054489776266e-01 1.078067057829e+00 1.204560591432e+00 1.236284599107e+00 1.155659099132e+00 9.740015150169e-01 7.401728153863e-01 5.751383939786e-01 6.428910269416e-01 8.755014155877e-01 1.106270060446e+00 1.248106635092e+00 1.261192790407e+00 1.133912048106e+00 8.796125459842e-01 5.450956534195e-01 3.142438908654e-01 5.518676008803e-01 9.263858628039e-01 1.240804075388e+00 1.435748175336e+00 1.482899696437e+00 1.376422530698e+00 1.133671212017e+00 8.015688230055e-01 5.002133487179e-01 5.322531354072e-01
 5.113781838977e-01 5.217655226960e-01 5.122275752736e-01 4.862703630397e-01 4.562706080761e-01 4.373984195943e-01 4.376299902283e-01 4.528652724094e-01 4.721836519656e-01 4.868157660558e-01 4.942723942597e-01 4.972974744783e-01 4.999607696959e-01 5.034711232509e-01 5.047820357954e-01 4.990291159745e-01 4.838446361680e-01 4.627273410585e-01 4.453559910082e-01 4.426793578015e-01 4.578521448800e-01 4.818326180830e-01 4.993325354858e-01 4.976524778352e-01 4.721887419056e-01 4.292808140186e-01 3.874362678439e-01 3.721363939948e-01 3.954750904469e-01 4.414392969357e-01 4.827533906730e-01 4.997397131628e-01 4.855733357803e-01 4.474660395798e-01 4.077224244171e-01 3.981260750562e-01 4.349215698299e-01 5.001572922410e-01 5.628485295246e-01 6.005133664153e-01 6.038311925792e-01 5.766394447311e-01 5.346189344454e-01 5.034519550255e-01 5.068904118948e-01 5.384676944403e-01 5.764488820963e-01 5.820637311137e-01 5.515504489238e-01 4.974668500204e-01 4.459888972132e-01 4.268644088013e-01 4.495375625609e-01 4.940573936591e-01 5.344377758263e-01 5.567803502222e-01 5.611481930074e-01 5.570290769348e-01 5.557073561850e-01 5.616936184109e-01 5.695706241451e-01 5.693114089575e-01 5.548967442034e-01 5.302236746989e-01 5.097079787135e-01 5.105473349767e-01 5.375292851166e-01 5.763366547275e-01 6.041720391361e-01 6.028590750012e-01 5.653459908141e-01 4.987001712810e-01 4.268325947700e-01 3.888592250507e-01 4.114293472525e-01 4.739113220900e-01 5.355737075665e-01 5.695908900697e-01 5.676704754853e-01 5.378968741565e-01 5.022634080396e-01 4.883082989382e-01 5.095111721976e-01 5.527547865717e-01 5.929538787253e-01 6.123918113685e-01 6.138268615400e-01 6.149789725609e-01 6.304904911370e-01 6.680385674466e-01 7.164232674087e-01 7.464361088476e-01 7.432171877836e-01 7.140141514356e-01 6.773417079113e-01 6.580312232935e-01 6.714248938302e-01 7.104760924429e-01 7.526157396365e-01 7.768633580055e-01 7.742606747261e-01 7.507816578162e-01 7.252943537644e-01 7.205765639873e-01 7.473106430031e-01 7.946372075622e-01 8.391597838894e-01 8.602815184125e-01 8.491913878894e-01 8.118451622300e-01 7.680344185915e-01 7.443409704956e-01 7.578631021742e-01 8.018909939923e-01 8.519408637732e-01 8.834861983326e-01 8.830654856107e-01 8.513120280770e-01 8.019072225834e-01 7.566387539537e-01 7.347695913395e-01 7.399224564905e-01 7.578696698141e-01 7.686905312558e-01 7.597770939214e-01 7.314467244658e-01 6.960587515149e-01 6.714163687148e-01 6.684837933223e-01 6.817044456407e-01 6.929047487736e-01 6.849842182839e-01 6.613496929911e-01 6.195648584195e-01 5.882106644819e-01 5.781528038831e-01 5.854576032360e-01 5.906054574997e-01 5.899523350648e-01 5.848803860731e-01 5.800400814032e-01 5.817203098576e-01 5.953016673425e-01 6.220481969831e-01 6.574291847678e-01 6.926924750232e-01 7.185212142689e-01 7.287106356953e-01 7.227564088160e-01 7.069120939008e-01 6.926682174196e-01 6.915636577724e-01 7.076829769539e-01 7.341031626930e-01 7.571381084614e-01 7.640564088884e-01 7.488904587889e-01 7.149834948375e-01 6.747377555530e-01 6.453954721246e-01 6.397567268156e-01 6.568651433461e-01 6.832287503009e-01 7.033721401321e-01 7.087241415363e-01 7.005211261015e-01 6.877953823263e-01 6.816456134727e-01 6.876133790832e-01 7.018975006547e-01 7.151480187473e-01 7.202185645871e-01 7.176089111958e-01 7.156976002831e-01 7.250109723738e-01 7.491324801745e-01 7.808368405194e-01 8.105989454569e-01 8.216195802864e-01 8.162562912342e-01 7.924372379704e-01 7.454476266499e-01 6.982776668709e-01 6.876999955712e-01 7.321264368279e-01 8.112608188758e-01 8.847388699496e-01 9.192283300733e-01 8.995114801341e-01 8.320329768672e-01 7.477820113017e-01 6.993941036733e-01 7.299062794907e-01 8.257258187191e-01 9.330909231329e-01 1.004406697984e+00 1.014042619365e+00 9.588284120977e-01 8.576846043597e-01 7.517632110263e-01 6.953506675198e-01 7.175060514952e-01 7.882682394381e-01 8.527352425723e-01 8.724436650691e-01 8.342505885104e-01 7.488730070639e-01 6.500263771386e-01 5.888911470541e-01 6.014119941019e-01 6.664911839540e-01 7.320893625604e-01 7.602671709059e-01 7.377644475727e-01 6.743175052757e-01 6.011646651210e-01 5.634407476474e-01 5.886334273455e-01 6.561076964877e-01 7.225117233781e-01 7.567814007121e-01 7.490268706052e-01 7.209347108826e-01 6.869279382985e-01 6.653843187016e-01 6.716203478147e-01 7.004266456915e-01 7.152717851822e-01 6.978374941948e-01 6.512525999807e-01 5.958618553077e-01 5.634732092742e-01 5.764792235975e-01 6.248368783194e-01 6.762583660960e-01 7.019199422752e-01 6.878777188871e-01 6.365642415156e-01 5.660195469466e-01 5.064283204852e-01 4.856651129825e-01 5.039615472101e-01 5.330172742581e-01 5.433019977345e-01 5.203491038281e-01 4.668663688417e-01 4.013403580053e-01 3.535411580019e-01 3.453684227768e-01 3.649483025704e-01 3.800592499852e-01 3.681872508413e-01 3.264415278321e-01 2.746506999411e-01 2.565400008954e-01 3.002339390840e-01 3.737801698089e-01 4.346721547859e-01 4.601892351124e-01 4.469636136074e-01 4.118165509226e-01 3.921047831561e-01 4.236965680312e-01 4.990171341268e-01 5.779153194584e-01 6.247937276866e-01 6.218662442462e-01 5.802438230632e-01 5.261981155812e-01 4.940755465843e-01 5.152052293535e-01 5.904458516434e-01 6.811361201052e-01 7.509668024472e-01 7.808034805710e-01 7.694395429600e-01 7.337118953159e-01 7.056378085491e-01 7.175494199958e-01 7.759863801758e-01 8.556925088383e-01 9.220019669108e-01 9.498465319518e-01 9.301121914219e-01 8.706820479455e-01 7.952348477978e-01 7.369674483644e-01 7.208087320354e-01 7.422699032929e-01 7.716284371744e-01 7.788953268538e-01 7.502322213710e-01 6.928060251328e-01 6.344732652999e-01 6.134691866566e-01 6.480364480058e-01 7.156381599160e-01 7.765492836369e-01 8.017652919370e-01 7.818776386669e-01 7.284036039350e-01 6.727867208164e-01 6.554192564052e-01 6.947928810475e-01 7.679815166254e-01 8.349506886050e-01 8.664246376023e-01 8.527076252850e-01 8.043789523086e-01 7.501301189499e-01 7.259998994323e-01 7.501779466515e-01 7.996066089645e-01 8.532052805711e-01 8.930216959297e-01 8.950894513532e-01 8.327093700440e-01 7.263477236920e-01 6.250848798934e-01 5.952108713713e-01 6.554056636661e-01 7.506048548040e-01 8.199085094133e-01 8.325733862764e-01 7.879832774523e-01 7.132561352829e-01 6.585848824882e-01 6.698861837401e-01 7.421061008369e-01 8.275020436509e-01 8.834681312382e-01 8.930536449816e-01 8.663083105198e-01 8.355277327577e-01 8.384314840844e-01 8.875568233856e-01 9.574750451126e-01 1.007911800886e+00 1.009890706639e+00 9.579268623287e-01 8.751198770781e-01 8.123968060748e-01 8.232570991707e-01 9.100786806498e-01 1.019411366776e+00 1.092067641834e+00 1.091252476442e+00 1.007706515295e+00 8.624078362529e-01 7.144535523666e-01 6.593788419789e-01 7.438305848753e-01 8.929248359351e-01 1.014786060485e+00 1.058988670081e+00 1.014093005876e+00 9.087418098406e-01 8.154029209252e-01 7.999697517173e-01 8.850459455247e-01 1.007770173466e+00 1.117313054428e+00 1.153924912059e+00 1.109978292441e+00 1.006117118564e+00 8.918682129995e-01 8.365493761492e-01 8.809483858820e-01 9.908121224823e-01 1.098185149425e+00 1.153556719501e+00 1.136879568775e+00 1.055423436061e+00 9.416067345932e-01 8.478539964985e-01 8.229680672017e-01 8.692461293002e-01 9.411038534872e-01 9.911461736830e-01 9.971026639801e-01 9.646407450091e-01 9.220161333897e-01 9.056816614257e-01 9.337976994688e-01 9.895852820456e-01 1.036940789998e+00 1.046465602622e+00 1.009844517760e+00 9.449006338377e-01 8.934931689186e-01 9.009091291653e-01 9.752697282002e-01 1.077123407001e+00 1.154150122050e+00 1.168926640398e+00 1.107394520272e+00 9.819032409007e-01 8.361146879470e-01 7.467570438025e-01 7.791475341985e-01 9.045381144966e-01 1.038696541291e+00 1.143010805260e+00 1.163981816945e+00 1.118355721363e+00 1.005408927587e+00 8.469948051813e-01 7.032700552016e-01 6.597221449813e-01 7.416307852314e-01 8.695077232816e-01 9.621571107289e-01 9.788967364034e-01 9.127301800657e-01 7.857578789361e-01 6.515763320384e-01 5.908533091044e-01 6.447522206841e-01 7.544874240986e-01 8.425769057309e-01 8.667512377132e-01 8.168125901928e-01 7.090043495750e-01 5.864039698708e-01 5.165731712988e-01 5.439452628095e-01 6.275306304204e-01 6.988771586468e-01 7.191364029554e-01 6.803430757454e-01 6.004810487384e-01 5.223075920072e-01 5.000780343932e-01 5.487009715662e-01 6.244069276540e-01 6.787363813415e-01 6.882200389941e-01 6.552527406824e-01 6.059813100941e-01 5.824928654303e-01 6.137162400422e-01 6.847781044997e-01 7.551823813862e-01 7.922020873601e-01 7.830548597209e-01 7.427548515987e-01 7.294838298769e-01 7.379050677662e-01 7.809679427494e-01 8.416562927120e-01 8.549865853067e-01 8.740463751054e-01 8.468385422391e-01 7.737973227948e-01 6.922182269713e-01 6.567807235884e-01 6.979419337629e-01 7.846995575227e-01 8.599328371802e-01 8.820624313925e-01 8.346699614472e-01 7.276457442567e-01 6.021473636909e-01 5.349676548978e-01 5.848162329205e-01 7.051458611187e-01 8.128532923539e-01 8.564320362836e-01 8.152199704867e-01 6.934758246454e-01 5.222976170873e-01 3.790401207709e-01 3.903074366120e-01 5.298853325046e-01 6.677768463887e-01 7.403288053653e-01 7.265709923069e-01 6.314672316706e-01 4.861687367667e-01 3.640608001906e-01 3.750748806129e-01 4.954529002389e-01 6.117389563552e-01 6.653085223665e-01 6.379255475335e-01 5.395212811702e-01 4.148267191668e-01 3.640768782472e-01 4.568235045744e-01 6.045518969951e-01 7.175862747803e-01 7.549033137008e-01 7.040491088477e-01 5.774175846693e-01 4.048474863874e-01 2.314307270344e-01 2.521435105161e-01 4.321143703248e-01 5.945725409272e-01 6.855878181612e-01 6.862295436727e-01 5.965429225167e-01 4.345862489142e-01 2.470754040558e-01 1.971914498507e-01 3.572788629823e-01 5.200352001678e-01 6.184453610977e-01 6.323749753559e-01 5.610617406667e-01 4.205038099262e-01 2.489620327931e-01 1.667034177863e-01 2.855884889829e-01 4.237116183834e-01 5.059252660968e-01 5.135498615432e-01 4.492382207147e-01 3.373566500472e-01 2.438431348718e-01 2.779496000242e-01 4.013104232926e-01 5.143876893499e-01 5.750602198624e-01 5.716925444150e-01 5.152116260223e-01 4.432993350637e-01 4.208974828576e-01 4.862654592924e-01 5.973692980319e-01 6.949957879156e-01 7.437162347250e-01 7.306332515605e-01 6.625114575079e-01 5.665541252271e-01 4.915411414390e-01 4.968405533329e-01 5.796395862773e-01 6.815900359532e-01 7.584439637152e-01 7.825376185685e-01 7.328046690485e-01 6.328080594255e-01 5.290638496567e-01 4.867642249437e-01 5.295856940388e-01 6.054573832036e-01 6.564309282459e-01 6.568208635881e-01 6.117529208953e-01 5.537649052780e-01 5.319174190052e-01 5.709020514178e-01 6.402161349382e-01 6.899196323928e-01 6.863184573680e-01 6.197810846278e-01 5.075104893893e-01 4.043767428974e-01 4.005496751785e-01 5.060240252928e-01 6.329820033196e-01 7.181195276582e-01 7.353422098105e-01 6.855792436574e-01 5.964279547629e-01 5.249315318640e-01 5.333910613563e-01 6.172803843092e-01 7.133217654337e-01 7.703416527606e-01 7.685781582441e-01 7.183791205754e-01 6.595767071391e-01 6.482172696480e-01 7.080061230492e-01 8.007426448562e-01 8.688031386486e-01 8.726265167616e-01 7.993763344305e-01 6.673477782360e-01 5.437066624642e-01 5.260752615767e-01 6.459680562828e-01 8.165890051683e-01 9.562960825707e-01 9.988674284723e-01 9.281602332802e-01 7.612004997264e-01 5.587042431570e-01 4.621371093805e-01 5.851925210360e-01 7.924228808905e-01 9.537841757171e-01 1.014895095306e+00 9.614770013494e-01 8.115363074780e-01 6.240154069388e-01 5.231359458962e-01 6.143994389777e-01 7.995090342384e-01 9.525745467837e-01 1.015136296448e+00 9.722077259559e-01 8.433460950919e-01 6.879403920398e-01 6.109522239754e-01 6.830941196797e-01 8.318425716102e-01 9.549404738091e-01 9.994673225740e-01 9.558552523612e-01 8.530057930058e-01 7.597032788674e-01 7.595221323009e-01 8.640030549232e-01 9.981302836693e-01 1.086588837600e+00 1.090078084539e+00 1.006137850987e+00 8.709711924875e-01 7.642380639315e-01 7.763244352975e-01 9.028623702790e-01 1.051797262887e+00 1.146145336812e+00 1.151880456228e+00 1.090050650986e+00 9.937244733754e-01 9.054795269468e-01 8.793008795711e-01 9.301939591103e-01 1.023383331520e+00 1.104880733505e+00 1.135245508864e+00 1.102170683009e+00 1.022281913816e+00 9.388798657647e-01 9.056982501403e-01 9.453296706956e-01 1.024751709273e+00 1.088893181928e+00 1.098669517510e+00 1.043421100130e+00 9.427499843194e-01 8.450420529100e-01 8.097414299128e-01 8.566283118346e-01 9.415565628721e-01 1.004259730530e+00 1.008107513001e+00 9.482918463610e-01 8.518429632631e-01 7.739333332369e-01 7.699561474237e-01 8.393071617076e-01 9.253388635004e-01 9.721949692825e-01 9.530917722195e-01 8.744558725159e-01 7.773570870535e-01 7.298123019938e-01 7.762739210707e-01 8.819119028830e-01 9.752814842234e-01 1.004799466044e+00 9.513290603549e-01 8.296676706341e-01 6.954314808186e-01 6.449757121070e-01 7.371944694429e-01 9.058022506483e-01 1.056847215936e+00 1.151651776034e+00 1.158000514817e+00 1.070397803499e+00 8.953653285192e-01 7.118644374853e-01 6.614462434449e-01 7.992672539088e-01 9.994933134636e-01 1.147152224444e+00 1.189776261026e+00 1.118652260830e+00 9.635175807866e-01 7.984627501162e-01 7.360138865227e-01 8.252515406103e-01 9.765053476177e-01 1.086891644900e+00 1.104724177134e+00 1.023844698572e+00 8.806885677260e-01 7.594766058463e-01 7.624488095676e-01 8.903831888707e-01 1.041550131407e+00 1.129870904998e+00 1.114778085438e+00 9.954728032373e-01 8.130326670999e-01 6.662156912110e-01 6.849540919991e-01 8.530202170964e-01 1.036316953484e+00 1.144226948930e+00 1.138069783383e+00 1.016386837125e+00 8.137984495300e-01 6.168980555149e-01 5.759550809372e-01 7.257145284590e-01 9.172844983001e-01 1.044783404816e+00 1.066877313945e+00 9.816415606536e-01 8.451617736047e-01 7.289785631487e-01 7.121628838670e-01 7.930900680355e-01 9.156754210770e-01 1.002587137521e+00 1.018758404940e+00 9.688866503934e-01 8.858340622160e-01 8.203557430579e-01 8.120159610828e-01 8.536394183832e-01 9.021692391213e-01 9.206169097979e-01 8.996493192475e-01 8.589044452233e-01 8.353883000251e-01 8.547737210279e-01 9.045288497333e-01 9.447581679492e-01 9.399406488073e-01 8.792893121116e-01 7.872147087812e-01 7.271741614255e-01 7.663654232582e-01 8.948615094907e-01 1.037471779068e+00 1.126267584114e+00 1.124126972483e+00 1.026712038260e+00 8.676543253908e-01 7.318129263566e-01 7.351604797592e-01 8.851342940941e-01 1.068577424083e+00 1.191505228631e+00 1.207975160171e+00 1.110824098182e+00 9.311509846447e-01 7.499337411393e-01 6.980872091234e-01 8.220007149835e-01 1.004563971836e+00 1.134809448637e+00 1.161772688426e+00 1.087949236135e+00 9.742078887236e-01 8.746875207574e-01 8.508577127233e-01 8.961400909317e-01 9.557511085999e-01 9.817404636641e-01 9.469654799977e-01 8.577820242879e-01 7.604407292770e-01 7.323497956382e-01 8.133073449099e-01 9.493733233147e-01 1.058514674207e+00 1.085277696670e+00 1.008153206986e+00 8.420236699730e-01 6.541355561164e-01 5.911854385214e-01 7.406717101683e-01 9.721351880635e-01 1.157388111591e+00 1.233899143828e+00 1.181304342076e+00 1.016749773792e+00 8.063370617281e-01 6.906236310374e-01 7.950765220730e-01 1.023749675671e+00 1.227111501310e+00 1.326114493807e+00 1.293824121072e+00 1.145638768989e+00 9.460174117833e-01 8.223974818463e-01 8.934105080902e-01 1.097971930017e+00 1.295418150957e+00 1.399230723696e+00 1.378106481036e+00 1.246493524989e+00 1.067700154823e+00 9.566383823095e-01 1.012443965293e+00 1.191922355262e+00 1.393096491524e+00 1.518362646656e+00 1.569601379334e+00 1.523589576851e+00 1.387063254533e+00 1.195042597230e+00 1.060146359390e+00 1.076838437137e+00 1.212149763275e+00 1.350776396933e+00 1.407588422715e+00 1.353056977157e+00 1.209604456621e+00 1.051807289718e+00 9.897329798080e-01 1.074408504168e+00 1.227949957379e+00 1.341423781226e+00 1.349914416570e+00 1.239803226268e+00 1.050596234075e+00 8.882517182353e-01 8.971330446304e-01 1.083998091448e+00 1.308475035108e+00 1.456604041168e+00 1.474512666250e+00 1.357084388902e+00 1.148005042205e+00 9.527693445589e-01 9.222568051353e-01 1.086824615390e+00 1.308165360153e+00 1.463309110031e+00 1.495500981009e+00 1.401154283817e+00 1.226377917426e+00 1.070247050873e+00 1.051702191719e+00 1.186704044152e+00 1.367223164575e+00 1.488480482802e+00 1.499643642055e+00 1.401520823779e+00 1.242868460944e+00 1.133971962758e+00 1.174365661738e+00 1.338695028892e+00 1.511841534986e+00 1.576597413903e+00 1.511262334481e+00 1.347947154947e+00 1.180842781987e+00 1.144505303630e+00 1.287928112846e+00 1.507451860585e+00 1.677039053112e+00 1.723623063445e+00 1.630226019468e+00 1.435978042191e+00 1.244169591307e+00 1.200757584170e+00 1.355697213662e+00 1.592964431267e+00 1.777840615055e+00 1.835108514291e+00 1.749143946793e+00 1.562194136342e+00 1.378733190257e+00 1.337865312209e+00 1.486173294522e+00 1.717055099705e+00 1.899621739908e+00 1.957417318990e+00 1.874019216967e+00 1.691963554007e+00 1.514520577299e+00 1.474785436875e+00 1.618557070700e+00 1.847945572805e+00 2.034478603809e+00 2.098012728009e+00 2.016128958001e+00 1.822556032408e+00 1.608319462976e+00 1.503425883926e+00 1.582924077437e+00 1.778276833069e+00 1.963433323699e+00 2.058032943238e+00 2.069795105066e+00 2.006292892315e+00 1.892186543404e+00 1.730769288931e+00 1.602397382558e+00 1.550228895980e+00 1.602042251919e+00 1.713473394936e+00 1.811581283572e+00 1.844831465865e+00 1.800536113147e+00 1.704824297566e+00 1.612933813271e+00 1.582502735125e+00 1.631728035523e+00 1.724273078930e+00 1.802575715629e+00 1.825846017253e+00 1.785976773246e+00 1.708218677225e+00 1.640844054154e+00 1.629332498935e+00 1.683183801379e+00 1.769049069715e+00 1.839143258385e+00 1.861224773888e+00 1.831567904074e+00 1.774544099546e+00 1.731009104696e+00 1.734484768041e+00 1.786660540360e+00 1.856407774538e+00 1.903065587281e+00 1.899862989581e+00 1.845113324572e+00 1.762905102970e+00 1.693757618938e+00 1.673231249612e+00 1.706950407957e+00 1.766360940546e+00 1.810425533016e+00 1.809530478287e+00 1.757097425500e+00 1.670489442389e+00 1.591875574142e+00 1.562193495550e+00 1.592775469906e+00 1.654903462723e+00 1.659174337232e+00 1.633801822814e+00 1.523325475047e+00 1.368852569713e+00 1.246017121160e+00 1.225355209769e+00 1.305748123135e+00 1.413701880239e+00 1.471424275842e+00 1.435200174028e+00 1.301240431116e+00 1.106947977237e+00 9.356875987490e-01 8.942905553715e-01 1.002215740218e+00 1.159497686550e+00 1.267065007062e+00 1.274297069857e+00 1.173193563716e+00 9.956004396022e-01 8.213556015002e-01 7.719423361666e-01 8.912970416986e-01 1.077033832615e+00 1.222995458050e+00 1.275606327678e+00 1.223437414747e+00 1.091701296240e+00 9.441954239533e-01 8.745888465659e-01 9.363382391956e-01 1.074046003305e+00 1.195228642561e+00 1.240113997782e+00 1.189392597611e+00 1.061725991493e+00 9.169076794235e-01 8.504873921991e-01 9.225306563800e-01 1.078572603034e+00 1.222451826680e+00 1.293242990194e+00 1.298039354106e+00 1.215394116558e+00 1.106387806495e+00 9.937223638345e-01 9.541011982281e-01 9.876407760132e-01 1.067104747540e+00 1.141142149862e+00 1.171263842792e+00 1.144806746168e+00 1.075194005405e+00 9.973291397567e-01 9.532885089693e-01 9.638535987589e-01 1.009861631527e+00 1.051061723313e+00 1.056012174607e+00 1.016032285542e+00 9.470949886527e-01 8.843814319673e-01 8.636909175972e-01 8.914569067293e-01 9.371411595048e-01 9.599526898488e-01 9.339684854693e-01 8.576697266005e-01 7.570001603050e-01 6.830681057149e-01 6.841407294336e-01 7.521080642919e-01 8.298250911508e-01 8.651146494333e-01 8.325669622922e-01 7.359131291364e-01 6.127050701923e-01 5.413853953797e-01 5.923564219431e-01 7.257691226007e-01 8.541077730985e-01 9.216904281548e-01 9.067110080498e-01 8.165818551224e-01 6.915087798183e-01 6.105992268662e-01 6.500701876730e-01 7.911737642064e-01 9.505122852879e-01 1.077691782014e+00 1.132812932383e+00 1.082970504952e+00 9.641170010037e-01 8.514390628772e-01 8.410648194572e-01 9.547010135655e-01 1.111528504292e+00 1.225295680639e+00 1.249458977241e+00 1.177870455349e+00 1.044786650923e+00 9.268823071692e-01 9.154644547277e-01 1.024124471124e+00 1.169984245482e+00 1.266440058057e+00 1.266381311371e+00 1.163699808316e+00 9.944874821977e-01 8.445169040209e-01 8.260140666456e-01 9.531794226686e-01 1.118596552437e+00 1.223927045338e+00 1.220683878277e+00 1.103643995079e+00 9.110613149652e-01 7.394677939122e-01 7.298400476564e-01 8.935040684431e-01 1.092447013563e+00 1.222005736964e+00 1.236724031178e+00 1.134404162018e+00 9.542450970376e-01 7.869024499359e-01 7.592291021870e-01 8.928173902628e-01 1.069079799783e+00 1.186700252417e+00 1.201724279753e+00 1.125989738127e+00 1.020104986574e+00 9.379070576250e-01 9.307862813760e-01 9.854536512337e-01 1.037049621340e+00 1.050722625453e+00 1.010598108182e+00 9.350531382838e-01 8.748810615250e-01 8.871797312301e-01 9.790822369653e-01 1.097914929381e+00 1.182258944771e+00 1.194760434179e+00 1.130459964048e+00 1.020935873056e+00 9.357104857972e-01 9.515614368767e-01 1.074129679014e+00 1.231066577305e+00 1.346313438003e+00 1.375677284064e+00 1.310638182479e+00 1.179845289002e+00 1.051813124840e+00 1.016699917577e+00 1.109723327488e+00 1.267592229787e+00 1.402009788279e+00 1.455637556958e+00 1.409055373162e+00 1.278781113859e+00 1.117680597293e+00 1.009571727258e+00 1.022729775252e+00 1.135694838656e+00 1.264867138930e+00 1.342208632430e+00 1.338064158302e+00 1.257600793203e+00 1.135609942427e+00 1.028059876185e+00 9.871588016565e-01 1.021273596814e+00 1.109360186595e+00 1.184378368063e+00 1.239301749195e+00 1.261419686722e+00 1.237558737914e+00 1.155250083446e+00 1.054959350347e+00 9.854375098091e-01 9.767457839459e-01 1.017691608326e+00 1.071607898342e+00 1.108406366130e+00 1.118209905676e+00 1.108222643037e+00 1.092761776882e+00 1.082055691953e+00 1.076378522924e+00 1.069879511448e+00 1.060036317934e+00 1.054151351432e+00 1.066468588030e+00 1.106306021387e+00 1.166940104671e+00 1.227499831108e+00 1.265209223912e+00 1.267602346302e+00 1.239408785335e+00 1.203059760685e+00 1.189953657899e+00 1.220804014058e+00 1.288856485453e+00 1.365254228284e+00 1.419512735285e+00 1.435118849234e+00 1.415255590938e+00 1.380583828183e+00 1.359054562230e+00 1.368768842571e+00 1.405065380497e+00 1.445093474242e+00 1.464943499104e+00 1.454147994630e+00 1.420757921565e+00 1.386900654180e+00 1.375356171960e+00 1.423350757099e+00 1.489071612221e+00 1.563170573327e+00 1.592218335669e+00 1.550953766748e+00 1.423460265835e+00 1.260707166425e+00 1.154588157165e+00 1.177550615642e+00 1.301191306808e+00 1.429511192569e+00 1.484039119145e+00 1.431914118259e+00 1.287483373652e+00 1.115185074981e+00 1.023110686881e+00 1.086470951789e+00 1.250048858929e+00 1.400508207924e+00 1.459665271875e+00 1.398394661949e+00 1.233840569789e+00 1.034231004363e+00 9.214932959402e-01 9.893489139742e-01 1.172030006065e+00 1.339957498143e+00 1.411451872979e+00 1.357988808928e+00 1.196651467951e+00 9.935027656811e-01 8.685649984904e-01 9.221805254500e-01 1.094635949942e+00 1.256285597064e+00 1.327117401681e+00 1.282248946119e+00 1.143684435717e+00 9.822277055878e-01 9.093928260222e-01 9.898262679450e-01 1.153801127151e+00 1.292579048354e+00 1.340772549849e+00 1.295780479377e+00 1.216328652979e+00 1.116459147307e+00 1.083856578116e+00 1.118935595489e+00 1.230980096830e+00 1.319880234487e+00 1.318188543359e+00 1.216556517726e+00 1.045407802100e+00 8.809288450385e-01 8.309625009490e-01 9.303472026353e-01 1.087635422153e+00 1.203048483762e+00 1.224978362495e+00 1.145619126408e+00 9.971068671462e-01 8.536444291998e-01 8.125612902714e-01 9.005723431566e-01 1.035738572347e+00 1.129823484203e+00 1.138437618517e+00 1.058865600241e+00 9.262162894421e-01 8.110327838520e-01 7.894085864468e-01 8.642470434306e-01 9.608363218658e-01 1.009820339705e+00 9.816899314858e-01 8.868245252151e-01 7.740500628028e-01 7.190605406911e-01 7.631894918346e-01 8.584857386751e-01 9.280820896042e-01 9.253098651216e-01 8.432809416953e-01 7.172429862007e-01 6.297502931611e-01 6.650543179210e-01 7.936460299531e-01 9.162959780168e-01 9.644495363219e-01 9.226033457275e-01 8.161739643482e-01 6.890986054123e-01 6.107684949781e-01 6.955892260412e-01 8.644980084897e-01 9.996360422462e-01 1.042187109116e+00 9.706990482472e-01 7.999578466735e-01 5.973178291225e-01 5.238664816789e-01 6.832804483196e-01 9.206664317488e-01 1.100789644792e+00 1.163003013919e+00 1.088847715905e+00 8.967125156900e-01 6.560228353165e-01 5.359541274308e-01 6.824287270521e-01 9.315353589641e-01 1.123226660346e+00 1.190894657363e+00 1.117407036679e+00 9.268383289996e-01 6.994601209743e-01 6.075737691864e-01 7.613600079949e-01 1.001169335953e+00 1.178658997896e+00 1.229796485527e+00 1.141213867587e+00 9.442751684952e-01 7.314257802822e-01 6.740135973561e-01 8.379423363970e-01 1.061979775173e+00 1.211447628449e+00 1.227102083883e+00 1.098902891134e+00 8.616839337191e-01 6.184724073862e-01 5.803818538179e-01 7.925268556124e-01 1.033065545593e+00 1.200656577370e+00 1.263020897076e+00 1.192464255112e+00 9.922721270135e-01 7.343871111361e-01 6.095343182167e-01 7.714030791858e-01 1.036151107511e+00 1.227514881303e+00 1.273500095026e+00 1.162226628780e+00 9.382564869390e-01 7.338155880566e-01 7.658436241266e-01 1.022653461737e+00 1.293009796723e+00 1.448487895302e+00 1.437093768410e+00 1.262538939416e+00 9.944392421671e-01 8.135201538360e-01 9.367678452735e-01 1.255889934653e+00 1.547517231133e+00 1.692893138388e+00 1.646402361257e+00 1.420547838147e+00 1.101262749086e+00 9.025570178919e-01 1.060694704409e+00 1.425296492700e+00 1.746964742363e+00 1.898889201945e+00 1.832317077838e+00 1.558328345569e+00 1.160470488727e+00 8.671584575300e-01 1.011541477915e+00 1.430793156089e+00 1.807833441038e+00 1.999919657204e+00 1.954239052967e+00 1.680535327190e+00 1.246971507012e+00 8.935987008068e-01 9.414855371031e-01 1.333021634160e+00 1.723228138757e+00 1.975570179682e+00 1.974405726832e+00 1.731455501998e+00 1.323671729917e+00 9.531031760100e-01 9.856512237636e-01 1.380678318478e+00 1.777748390317e+00 1.998350599401e+00 1.978990404144e+00 1.726637250206e+00 1.322057183680e+00 9.741850758006e-01 1.026659697697e+00 1.410809037236e+00 1.786336674468e+00 1.984305815292e+00 1.947704434550e+00 1.693417213263e+00 1.321409626536e+00 1.065855844263e+00 1.197279921362e+00 1.574280080032e+00 1.909914648116e+00 2.057758193650e+00 1.970609428904e+00 1.679830183395e+00 1.317656376595e+00 1.167681699234e+00 1.427748767814e+00 1.863081545140e+00 2.212441141961e+00 2.347210086773e+00 2.226761523413e+00 1.886816058709e+00 1.463863791530e+00 1.255140002289e+00 1.502591017447e+00 1.968406859768e+00 2.357674989201e+00 2.526752035819e+00 2.461994495018e+00 2.193504405263e+00 1.853722048373e+00 1.566145742084e+00 1.515811743194e+00 1.758481896182e+00 2.093738077612e+00 2.328808017643e+00 2.366601119624e+00 2.191525619724e+00 1.866068975978e+00 1.547912233783e+00 1.471125009405e+00 1.705330715758e+00 2.044739268459e+00 2.286921380365e+00 2.331973487948e+00 2.164129634739e+00 1.846156373955e+00 1.535201816723e+00 1.462254611523e+00 1.694368333789e+00 2.029080733638e+00 2.267837218243e+00 2.312850630711e+00 2.149143739016e+00 1.838292810391e+00 1.531639237035e+00 1.448961582595e+00 1.658183574377e+00 1.969238455637e+00 2.189102712729e+00 2.221779980387e+00 2.052840562521e+00 1.742921319023e+00 1.441150025905e+00 1.364517965592e+00 1.573627755250e+00 1.875796281026e+00 2.085638893679e+00 2.115563045952e+00 1.957904902725e+00 1.678908391545e+00 1.438124243328e+00 1.440661265338e+00 1.685457585716e+00 2.005854567458e+00 2.246840097573e+00 2.310136991695e+00 2.133148130234e+00 1.774451632785e+00 1.407678474141e+00 1.322169574227e+00 1.605336417113e+00 1.988492431293e+00 2.244244026478e+00 2.272501928805e+00 2.063041377434e+00 1.690513186330e+00 1.345936056493e+00 1.322322808820e+00 1.646002256331e+00 2.029326823360e+00 2.264168133597e+00 2.262572328279e+00 2.020499118972e+00 1.616420544945e+00 1.251300946286e+00 1.244936843148e+00 1.602643916014e+00 2.004579731281e+00 2.246082162386e+00 2.245585689798e+00 2.001668194822e+00 1.590662651800e+00 1.205638516098e+00 1.171949927209e+00 1.516796018183e+00 1.913889163693e+00 2.155535375530e+00 2.160903890466e+00 1.927136987541e+00 1.523237495274e+00 1.123587247583e+00 1.046242619685e+00 1.355979052466e+00 1.728880566655e+00 1.955173939540e+00 1.956605254400e+00 1.755057249585e+00 1.435654068953e+00 1.102793666676e+00 9.256143062646e-01 1.037756951463e+00 1.300391637684e+00 1.510968786243e+00 1.581683389676e+00 1.496971030542e+00 1.296946913420e+00 1.079864592992e+00 9.906596525523e-01 1.095228531079e+00 1.285802624697e+00 1.435155566004e+00 1.483939745457e+00 1.433908217615e+00 1.335855030530e+00 1.270363806960e+00 1.295459168270e+00 1.390642250520e+00 1.481985801326e+00 1.507455638466e+00 1.448455286275e+00 1.337055293696e+00 1.250573835118e+00 1.268747456074e+00 1.393150541088e+00 1.543547736459e+00 1.633869407392e+00 1.615589289539e+00 1.487132107256e+00 1.298333551603e+00 1.152116976365e+00 1.156317970081e+00 1.302146849904e+00 1.472976879538e+00 1.564586823044e+00 1.525539636351e+00 1.355351248255e+00 1.106860898275e+00 9.019217909385e-01 8.982462605001e-01 1.082375173236e+00 1.288188463872e+00 1.411956624075e+00 1.421194329005e+00 1.319363342982e+00 1.124550533938e+00 8.652087334091e-01 6.406980429274e-01 6.512438531064e-01 8.682265110062e-01 1.088032115006e+00 1.203516854529e+00 1.177989103088e+00 1.018011894979e+00 7.729261021210e-01 5.643488393715e-01 5.892821552611e-01 8.065568561738e-01 1.020440741653e+00 1.137201244665e+00 1.127877778151e+00 1.003676907312e+00 8.157513266946e-01 6.679707248445e-01 6.833332040116e-01 8.379512734472e-01 1.004716709956e+00 1.104716207842e+00 1.112788315651e+00 1.041629323271e+00 9.351735524551e-01 8.579163245628e-01 8.582502598455e-01 9.224763193263e-01 9.951663284356e-01 1.032799129442e+00 1.023484499226e+00 9.839724333818e-01 9.471901267459e-01 9.397339118337e-01 9.596873664672e-01 9.801534163509e-01 9.743865221279e-01 9.365809684823e-01 8.893005244738e-01 8.746562269133e-01 9.201658937598e-01 1.021410967649e+00 1.148777210416e+00 1.246917571177e+00 1.273987665869e+00 1.204089094111e+00 1.043853966956e+00 8.715276543687e-01 8.222363052648e-01 9.547996292204e-01 1.158763893238e+00 1.310270883162e+00 1.341970863859e+00 1.234340284371e+00 1.011816219055e+00 7.574753462806e-01 6.487743878550e-01 8.003870649667e-01 1.044120541650e+00 1.221378536887e+00 1.263845859831e+00 1.156164884556e+00 9.280257511815e-01 6.740917303202e-01 6.029616848497e-01 8.073231113138e-01 1.076402244278e+00 1.262675592469e+00 1.307959516396e+00 1.203605565357e+00 9.863557346563e-01 7.586303198660e-01 7.097767479394e-01 9.031994080226e-01 1.160987870861e+00 1.346386023702e+00 1.402643173469e+00 1.323743681216e+00 1.148667250279e+00 9.672568786313e-01 9.064715037854e-01 1.012270013851e+00 1.182597967797e+00 1.304494428078e+00 1.322959374899e+00 1.236445292548e+00 1.111798433411e+00 1.049943550776e+00 1.117753860681e+00 1.249400591588e+00 1.369891057110e+00 1.413546078609e+00 1.359129423390e+00 1.224414020118e+00 1.071283471331e+00 1.000620070798e+00 1.080600134001e+00 1.260655378118e+00 1.437805337513e+00 1.537880903435e+00 1.527822298434e+00 1.412954103020e+00 1.238638720932e+00 1.093437824449e+00 1.077988892324e+00 1.204888967096e+00 1.382113187688e+00 1.514397010546e+00 1.548755040390e+00 1.473937371810e+00 1.318226705350e+00 1.151321214287e+00 1.072618383712e+00 1.138606698684e+00 1.293783138244e+00 1.439495397719e+00 1.508308189936e+00 1.475642205549e+00 1.356605572716e+00 1.205535033341e+00 1.108860277915e+00 1.135350317736e+00 1.262759273272e+00 1.405117476719e+00 1.489080025315e+00 1.479361546344e+00 1.378795041437e+00 1.228050871326e+00 1.103769076980e+00 1.088233659866e+00 1.192677654288e+00 1.345036635987e+00 1.475090205879e+00 1.545000612947e+00 1.539496277422e+00 1.467163262282e+00 1.361250637914e+00 1.273469190539e+00 1.252638878795e+00 1.309843714493e+00 1.409502399650e+00 1.500605239917e+00 1.545918073380e+00 1.531711799732e+00 1.468311288335e+00 1.387124373517e+00 1.331228217829e+00 1.334054244003e+00 1.395645197358e+00 1.483720871995e+00 1.558040925187e+00 1.590514693515e+00 1.572705003990e+00 1.516310313502e+00 1.449720861176e+00 1.408467154241e+00 1.417526445773e+00 1.475274703085e+00 1.555915657287e+00 1.627144389976e+00 1.665098974990e+00 1.660062862513e+00 1.616287478948e+00 1.548819641433e+00 1.478085372058e+00 1.422867881943e+00 1.393641050380e+00 1.390180759341e+00 1.405245581213e+00 1.430513142094e+00 1.459794936557e+00 1.488047797860e+00 1.508569097411e+00 1.511649708597e+00 1.486281199162e+00 1.424721807460e+00 1.328538017170e+00 1.214951241784e+00 1.120920503714e+00 1.094595923736e+00 1.161910036735e+00 1.298672024294e+00 1.450629372811e+00 1.566482846060e+00 1.611382435032e+00 1.569792377587e+00 1.447267872380e+00 1.274123570927e+00 1.110951825863e+00 1.040962973553e+00 1.110761309954e+00 1.273946401375e+00 1.444917316815e+00 1.559232437181e+00 1.583151618355e+00 1.510332688176e+00 1.361554221910e+00 1.188451796163e+00 1.073825142719e+00 1.092934160894e+00 1.234686022167e+00 1.415549388895e+00 1.557626452453e+00 1.615039724200e+00 1.571960255489e+00 1.440551982314e+00 1.263365867530e+00 1.116891905544e+00 1.089663331670e+00 1.203529963502e+00 1.386551602240e+00 1.551346785056e+00 1.640604841524e+00 1.628530863431e+00 1.517105977797e+00 1.336283913712e+00 1.148260348523e+00 1.044234192598e+00 1.089038123247e+00 1.244643682088e+00 1.417470087120e+00 1.534907545882e+00 1.558869817646e+00 1.479958750166e+00 1.314472883437e+00 1.106522954874e+00 9.337557234554e-01 8.894181548710e-01 9.915879962937e-01 1.155562243377e+00 1.293754833298e+00 1.357251398970e+00 1.329182748661e+00 1.217923315195e+00 1.055419135419e+00 8.984866483349e-01 8.197251167095e-01 8.553699970319e-01 9.605818630907e-01 1.063746449852e+00 1.119249016592e+00 1.112986098844e+00 1.057542858101e+00 9.880561515480e-01 9.512912862799e-01 9.772984735868e-01 1.052697049436e+00 1.133878759954e+00 1.179177147209e+00 1.165626722913e+00 1.093832175586e+00 9.907723685742e-01 9.101037055963e-01 9.114131031187e-01 1.006606241083e+00 1.145605907912e+00 1.265038164294e+00 1.319711430495e+00 1.287375816958e+00 1.168504278084e+00 9.889360364373e-01 8.091813294038e-01 7.295335885018e-01 8.131514210194e-01 9.909245119503e-01 1.161209817779e+00 1.262094305355e+00 1.265176121868e+00 1.166886394110e+00 9.871745789971e-01 7.758054227549e-01 6.292858922762e-01 6.560750555300e-01 8.174260879459e-01 9.906928311806e-01 1.101388558455e+00 1.118089784293e+00 1.037298212058e+00 8.804635246554e-01 7.004150521023e-01 5.939799185487e-01 6.459590900100e-01 7.987880266878e-01 9.443569325257e-01 1.019462686769e+00 9.974709979707e-01 8.773708294282e-01 6.835638463096e-01 4.829458404164e-01 4.294502430909e-01 5.919936754881e-01 8.109798056127e-01 9.816748286939e-01 1.061062226345e+00 1.034921308542e+00 9.123933415595e-01 7.311182935354e-01 5.771600245460e-01 5.822467483757e-01 7.498609858591e-01 9.513119929049e-01 1.098466061475e+00 1.149481852785e+00 1.090639709268e+00 9.323389902365e-01 7.150294243091e-01 5.371922702555e-01 5.605954447740e-01 7.658320536672e-01 9.936782014324e-01 1.156294882253e+00 1.215322797960e+00 1.159446040780e+00 1.000130928871e+00 7.752877584462e-01 5.695746522399e-01 5.357184755111e-01 7.014502590948e-01 9.118163410665e-01 1.067684942261e+00 1.129207903949e+00 1.087862320560e+00 9.601953647769e-01 7.910715967328e-01 6.625798959063e-01 6.660764767513e-01 7.886586294271e-01 9.324169945731e-01 1.024994938146e+00 1.034298708206e+00 9.584036849412e-01 8.237906928443e-01 6.912386951209e-01 6.500520868394e-01 7.367153329895e-01 8.810687300526e-01 1.001185830422e+00 1.051554270332e+00 1.018938428810e+00 9.193890963204e-01 8.017547527167e-01 7.452298175826e-01 8.050180850043e-01 9.422932872309e-01 1.075761427378e+00 1.146179396320e+00 1.125735016691e+00 1.017047073887e+00 8.592454206267e-01 7.431112487724e-01 7.818035321378e-01 9.677339506228e-01 1.188621347410e+00 1.354336197850e+00 1.414326902485e+00 1.348352894149e+00 1.165285253693e+00 9.128968370057e-01 7.134488881552e-01 7.590890166738e-01 1.027811075345e+00 1.333722488544e+00 1.564750886513e+00 1.666201256661e+00 1.616381326705e+00 1.422265757897e+00 1.124672255907e+00 8.241481863710e-01 7.326934169731e-01 9.569641113912e-01 1.289571798537e+00 1.568575680219e+00 1.722159021406e+00 1.721923452166e+00 1.570311233216e+00 1.300771487050e+00 9.898250249662e-01 7.915556597284e-01 8.721654428082e-01 1.136099560742e+00 1.398582023828e+00 1.565785876319e+00 1.602549095248e+00 1.510308335802e+00 1.323313725744e+00 1.113188846596e+00 9.892940390659e-01 1.034010949925e+00 1.199534347971e+00 1.375369333318e+00 1.486685587567e+00 1.504608554617e+00 1.437358901905e+00 1.325447241429e+00 1.233905026195e+00 1.222637591244e+00 1.297486313582e+00 1.405546522386e+00 1.483510385466e+00 1.492513480857e+00 1.427713929996e+00 1.320463703236e+00 1.235506056857e+00 1.242807118557e+00 1.356887083896e+00 1.520676837364e+00 1.658702305802e+00 1.716874568845e+00 1.672331120354e+00 1.535760259195e+00 1.355499577957e+00 1.218969545256e+00 1.216983450521e+00 1.353538191391e+00 1.538906555919e+00 1.678248631528e+00 1.712646359203e+00 1.620675939548e+00 1.417821780324e+00 1.164494284636e+00 9.842740506823e-01 1.019179384514e+00 1.242874588985e+00 1.502182792746e+00 1.684613486411e+00 1.733356049731e+00 1.631513771585e+00 1.398619401100e+00 1.100966969624e+00 8.853483401408e-01 9.424374994238e-01 1.224656283786e+00 1.535496915079e+00 1.755969404386e+00 1.831504110790e+00 1.747489171055e+00 1.524413237150e+00 1.224438089861e+00 9.745262445149e-01 9.526299154683e-01 1.166387736041e+00 1.435626273083e+00 1.626787770130e+00 1.677155003144e+00 1.568497082948e+00 1.318660319346e+00 9.884394855297e-01 7.229622176645e-01 7.595409977429e-01 1.047670681620e+00 1.348929126603e+00 1.543268017192e+00 1.581071874699e+00 1.450411837922e+00 1.171513553250e+00 8.068829152340e-01 5.367664282024e-01 6.864230635071e-01 1.066351497139e+00 1.414187759449e+00 1.637759119557e+00 1.699572890992e+00 1.593603540716e+00 1.343734686742e+00 1.012409906728e+00 7.397456813961e-01 7.582539602369e-01 1.037714065647e+00 1.345350027395e+00 1.561217271281e+00 1.638350301285e+00 1.567811169406e+00 1.371504237169e+00 1.105505893142e+00 8.753298852086e-01 8.268018981376e-01 9.802463789573e-01 1.192052216243e+00 1.348327881352e+00 1.398951495640e+00 1.334701835658e+00 1.177870326392e+00 9.824336575913e-01 8.365044025866e-01 8.257658661741e-01 9.343455952856e-01 1.066075183814e+00 1.147133406219e+00 1.147548869107e+00 1.072933248759e+00 9.604034049012e-01 8.736990786562e-01 8.725372337934e-01 9.542191817037e-01 1.057011538916e+00 1.119602400834e+00 1.108907948962e+00 1.023016599382e+00 8.933539596474e-01 7.889139767407e-01 7.915984292311e-01 9.085620046957e-01 1.061587608486e+00 1.172699947742e+00 1.195839109467e+00 1.114628666889e+00 9.415722340092e-01 7.274899049078e-01 5.908830736151e-01 6.676159563637e-01 8.850944973966e-01 1.096286496917e+00 1.220660234857e+00 1.220664255562e+00 1.086346003777e+00 8.334457695680e-01 5.170909592406e-01 3.519958319783e-01 6.096450141842e-01 9.706318866883e-01 1.270330117101e+00 1.451873931389e+00 1.488158901782e+00 1.374462124798e+00 1.129274133570e+00 8.013768099690e-01 5.146345978094e-01 5.611008414764e-01
 4.987220501049e-01 4.965428961858e-01 4.805312074404e-01 4.524168813323e-01 4.234663868473e-01 4.074364413588e-01 4.106787402716e-01 4.280188207430e-01 4.486721034973e-01 4.645608081372e-01 4.734541191412e-01 4.775134767656e-01 4.797185802753e-01 4.805654425914e-01 4.774309275211e-01 4.670173578266e-01 4.491227245043e-01 4.292427198315e-01 4.176951434333e-01 4.232220376248e-01 4.445513573165e-01 4.696263335226e-01 4.833714360334e-01 4.752537095067e-01 4.435465101296e-01 3.979521692685e-01 3.606740011653e-01 3.578861270737e-01 3.946896453944e-01 4.481273349122e-01 4.908252207117e-01 5.059023970114e-01 4.894476236854e-01 4.512136133111e-01 4.150467476257e-01 4.111253801598e-01 4.508851016087e-01 5.143789222746e-01 5.723416661551e-01 6.045779964547e-01 6.037390488920e-01 5.749820194294e-01 5.365846764694e-01 5.130335473895e-01 5.223008339769e-01 5.557866332246e-01 5.855202537232e-01 5.813113136583e-01 5.410980316589e-01 4.820838376394e-01 4.356969613653e-01 4.324684956381e-01 4.728331095411e-01 5.284488067125e-01 5.724984134446e-01 5.933747480555e-01 5.937138076053e-01 5.852651431803e-01 5.808918988526e-01 5.855937695322e-01 5.935024436800e-01 5.940501201970e-01 5.812431854811e-01 5.594572454999e-01 5.430906000091e-01 5.477619193262e-01 5.758699733496e-01 6.120851019159e-01 6.341613332073e-01 6.251909206071e-01 5.801013355464e-01 5.091804918200e-01 4.411653935623e-01 4.177888691872e-01 4.574591834176e-01 5.300156727726e-01 5.941220229905e-01 6.249085072255e-01 6.159471963773e-01 5.774638643465e-01 5.343379987762e-01 5.173051544710e-01 5.409526013524e-01 5.898534555258e-01 6.358951418648e-01 6.598825775280e-01 6.635263348227e-01 6.624673923017e-01 6.741401166449e-01 7.056048299561e-01 7.439444070378e-01 7.635446709715e-01 7.515433174345e-01 7.160419852376e-01 6.785439378792e-01 6.650752525390e-01 6.883975035184e-01 7.365964933353e-01 7.841091348878e-01 8.096125670097e-01 8.051555264269e-01 7.782739441914e-01 7.497120603682e-01 7.440247296261e-01 7.726335043026e-01 8.239579621460e-01 8.732993325200e-01 8.990407349730e-01 8.916906524881e-01 8.565501715924e-01 8.124901481604e-01 7.851844876485e-01 7.922729247497e-01 8.295528680648e-01 8.749272988947e-01 9.047767932269e-01 9.055349798384e-01 8.772292694303e-01 8.324091524730e-01 7.909899305503e-01 7.701841052236e-01 7.730974103659e-01 7.871724121464e-01 7.948183793046e-01 7.850996054849e-01 7.590284210928e-01 7.284949201896e-01 7.093662939954e-01 7.099826792145e-01 7.235270794896e-01 7.326794517059e-01 7.223980191156e-01 6.963399094149e-01 6.600245474518e-01 6.350735145503e-01 6.286755316630e-01 6.345018130113e-01 6.359041949807e-01 6.351446456733e-01 6.357260968961e-01 6.401483553751e-01 6.492502083934e-01 6.628309221277e-01 6.803194371950e-01 7.005475469228e-01 7.211060260955e-01 7.382870095585e-01 7.482712594332e-01 7.491027058176e-01 7.423857879783e-01 7.334979511760e-01 7.294901652804e-01 7.349827269285e-01 7.486001908682e-01 7.631393959811e-01 7.694701013706e-01 7.613266455395e-01 7.384721467145e-01 7.076115131026e-01 6.803533679343e-01 6.679481287637e-01 6.745581357372e-01 6.947774149611e-01 7.181007718748e-01 7.355959615258e-01 7.436372972380e-01 7.436785105142e-01 7.396516073670e-01 7.346637673214e-01 7.292673090345e-01 7.225478340262e-01 7.151739576170e-01 7.115574153648e-01 7.184838589097e-01 7.397830050081e-01 7.710232001867e-01 8.007377073717e-01 8.322443259061e-01 8.369370507687e-01 8.270006560039e-01 7.958258139013e-01 7.447628083585e-01 6.956942867957e-01 6.874318657339e-01 7.369452107299e-01 8.205418174490e-01 8.965699258548e-01 9.322239227008e-01 9.132567060186e-01 8.468562023920e-01 7.640444815041e-01 7.161845773796e-01 7.447887029762e-01 8.373345446363e-01 9.421818807829e-01 1.012751234443e+00 1.023629662288e+00 9.713770963398e-01 8.739313048502e-01 7.701249171599e-01 7.107725474913e-01 7.245738164478e-01 7.864363662907e-01 8.452403031178e-01 8.633140716922e-01 8.269945476407e-01 7.457248176620e-01 6.507870708171e-01 5.895524546083e-01 5.961916996803e-01 6.535713326331e-01 7.139900569195e-01 7.411757758703e-01 7.221266682708e-01 6.659250675482e-01 6.015268116801e-01 5.690407606419e-01 5.914565897334e-01 6.503852696645e-01 7.075591845328e-01 7.349243056554e-01 7.243046878786e-01 7.038012554405e-01 6.687622586504e-01 6.535429708785e-01 6.637824632147e-01 6.947601856140e-01 7.065004812026e-01 6.851070277335e-01 6.356665273508e-01 5.792377141170e-01 5.469890956753e-01 5.596636192374e-01 6.061818712955e-01 6.549796920543e-01 6.786986693596e-01 6.644936094752e-01 6.150423747993e-01 5.475021684081e-01 4.899138602639e-01 4.678745170831e-01 4.819873420601e-01 5.068904127630e-01 5.157706810261e-01 4.957191293747e-01 4.498809035598e-01 3.955725042185e-01 3.582376602113e-01 3.535499151398e-01 3.698221607330e-01 3.811482395547e-01 3.703923443543e-01 3.377705889716e-01 3.025985364282e-01 2.968918314976e-01 3.338737590541e-01 3.892518469608e-01 4.312579692551e-01 4.416883697919e-01 4.195068915717e-01 3.831176831464e-01 3.690447673069e-01 4.056504445284e-01 4.775951688683e-01 5.456881684466e-01 5.788241857226e-01 5.625947921952e-01 5.153609004778e-01 4.675736812243e-01 4.498938695587e-01 4.816770621965e-01 5.729580452432e-01 6.715210370218e-01 7.445173316139e-01 7.762273961670e-01 7.675854267781e-01 7.360457735518e-01 7.120352448867e-01 7.244346630563e-01 7.780162026210e-01 8.496365491669e-01 9.081711201323e-01 9.315522757168e-01 9.128116964536e-01 8.607951090708e-01 7.979315124126e-01 7.522948078994e-01 7.410700639438e-01 7.563749624755e-01 7.724299635720e-01 7.655940759317e-01 7.274226539565e-01 6.692401874369e-01 6.209512720926e-01 6.166304129872e-01 6.636254810843e-01 7.333714109780e-01 7.887569039094e-01 8.057540302066e-01 7.792584262841e-01 7.239799052816e-01 6.726000179715e-01 6.624729451139e-01 7.055229085312e-01 7.759389052977e-01 8.361298223131e-01 8.606876987330e-01 8.433817537104e-01 7.972748486006e-01 7.512700272849e-01 7.372651929621e-01 7.675325065995e-01 8.150327546964e-01 8.630517306174e-01 8.971295536524e-01 8.943850982543e-01 8.255178019311e-01 7.202353283284e-01 6.318698300715e-01 6.221599482139e-01 6.949912797278e-01 7.910556388217e-01 8.544403483121e-01 8.590680211436e-01 8.078757039804e-01 7.309220236666e-01 6.795610183583e-01 6.963110288241e-01 7.710087381958e-01 8.550607682337e-01 9.075877310008e-01 9.135091733892e-01 8.842399315510e-01 8.523240661016e-01 8.541510799376e-01 9.005028518015e-01 9.658613820467e-01 1.011450979246e+00 1.010444973045e+00 9.596666938258e-01 8.838893754848e-01 8.324226671269e-01 8.510523671624e-01 9.353775911305e-01 1.033802849888e+00 1.092285420139e+00 1.078661803399e+00 9.882475348176e-01 8.476624370223e-01 7.220087266309e-01 7.002019105479e-01 8.020998240320e-01 9.475611501114e-01 1.055817742579e+00 1.084565541988e+00 1.030183245273e+00 9.256374740540e-01 8.508231709088e-01 8.599319981208e-01 9.606603755782e-01 1.073568424869e+00 1.172669325512e+00 1.196270698723e+00 1.141380420800e+00 1.033735365219e+00 9.261505996333e-01 8.837941479177e-01 9.345850948130e-01 1.038161241963e+00 1.130950784472e+00 1.169629674046e+00 1.139808640672e+00 1.054198395512e+00 9.496412958463e-01 8.775237493769e-01 8.740427291024e-01 9.267048891997e-01 9.891827280838e-01 1.022251472503e+00 1.012505766240e+00 9.734831010452e-01 9.385650648952e-01 9.416200792823e-01 9.890876360731e-01 1.053558454645e+00 1.097158439714e+00 1.094866650829e+00 1.045234474178e+00 9.738871822158e-01 9.286313996054e-01 9.519676908717e-01 1.039991217835e+00 1.144738983569e+00 1.213410112105e+00 1.212044269290e+00 1.131871234405e+00 9.925815407910e-01 8.480408856205e-01 7.825521022628e-01 8.469909911552e-01 9.896578205409e-01 1.122918236750e+00 1.212790097176e+00 1.224015164970e+00 1.164835012416e+00 1.038415076798e+00 8.629337701911e-01 7.102372455057e-01 6.761926885968e-01 7.770486076188e-01 9.185656255532e-01 1.016445664937e+00 1.031061847609e+00 9.570274970372e-01 8.182233318677e-01 6.705210623482e-01 5.991909855627e-01 6.507219648464e-01 7.633778730970e-01 8.544238884819e-01 8.796264149637e-01 8.288238991587e-01 7.192896438328e-01 5.958337727935e-01 5.275945523168e-01 5.579362739294e-01 6.436589724298e-01 7.160204356994e-01 7.368315250690e-01 6.993280456779e-01 6.231953786920e-01 5.522684022536e-01 5.377412818909e-01 5.892492935175e-01 6.633560798679e-01 7.137511816521e-01 7.178300800746e-01 6.782510221876e-01 6.214249655012e-01 5.904588304162e-01 6.164196423833e-01 6.853250468088e-01 7.554006996779e-01 7.925438529643e-01 7.832448395697e-01 7.478656173573e-01 7.379844285688e-01 7.414205700850e-01 7.781891702143e-01 8.200864566351e-01 8.264607989670e-01 8.445966563984e-01 8.135892628205e-01 7.400698038155e-01 6.607286511780e-01 6.283557033628e-01 6.699117998711e-01 7.527982877449e-01 8.217783161241e-01 8.379595365790e-01 7.870571185617e-01 6.805654124343e-01 5.612855750184e-01 5.065256422073e-01 5.667436904413e-01 6.876292219851e-01 7.898889685577e-01 8.269669104728e-01 7.812306679352e-01 6.586764277674e-01 4.914927369188e-01 3.584782972393e-01 3.805460278922e-01 5.182253544904e-01 6.479657522433e-01 7.123848470982e-01 6.934988938041e-01 5.979661594548e-01 4.580298731133e-01 3.473632511864e-01 3.666017858242e-01 4.811243128401e-01 5.852005736875e-01 6.259202940737e-01 5.870959608824e-01 4.783928678673e-01 3.428433744683e-01 2.902151431990e-01 3.955553440394e-01 5.448717706035e-01 6.507386160222e-01 6.773247764041e-01 6.310024766887e-01 5.084427167351e-01 3.416610814554e-01 1.848785000916e-01 2.456048186106e-01 4.228112202216e-01 5.674846148776e-01 6.387448818173e-01 6.222850692078e-01 5.210928882089e-01 3.560022619498e-01 1.858177530028e-01 2.129199571004e-01 3.871228615767e-01 5.342596437137e-01 6.107128453087e-01 6.021237752170e-01 5.109596842718e-01 3.555369674161e-01 1.796302029787e-01 1.591378250646e-01 3.155789854193e-01 4.501383076505e-01 5.184749452754e-01 5.090728786115e-01 4.285006117683e-01 3.055443945125e-01 2.195915039340e-01 2.823249163668e-01 4.147778854394e-01 5.220263520094e-01 5.696229745385e-01 5.501484444920e-01 4.788992992291e-01 4.015048759746e-01 3.937106356248e-01 4.821344034166e-01 6.045611150913e-01 7.006812897034e-01 7.389810092608e-01 7.101797719074e-01 6.248998358450e-01 5.165135892564e-01 4.446574751616e-01 4.749095611515e-01 5.807183156378e-01 6.939102214458e-01 7.735049624406e-01 7.916848112015e-01 7.299266930148e-01 6.180702241965e-01 5.099831023256e-01 4.779703744212e-01 5.385463776825e-01 6.267479632760e-01 6.830167196519e-01 6.839786556052e-01 6.370327938239e-01 5.764810837913e-01 5.523345609429e-01 5.895624224926e-01 6.576235554238e-01 7.061518104229e-01 7.011204689149e-01 6.328799530174e-01 5.185620963384e-01 4.119077713985e-01 4.015535960776e-01 5.008763695584e-01 6.236146011341e-01 7.057198210398e-01 7.211824094835e-01 6.716305174301e-01 5.855875472985e-01 5.200900085665e-01 5.335250126782e-01 6.168930184511e-01 7.083490928273e-01 7.598136856739e-01 7.540602374559e-01 7.037997853113e-01 6.506410607306e-01 6.486722135811e-01 7.145235409530e-01 8.062586608106e-01 8.680946979006e-01 8.634185054602e-01 7.820479298793e-01 6.448297389684e-01 5.308782522870e-01 5.261033534998e-01 6.544247564215e-01 8.272360875475e-01 9.605744025281e-01 9.874281357400e-01 9.024591411818e-01 7.288215647203e-01 5.378583182587e-01 4.829810828062e-01 6.359339329844e-01 8.457024300153e-01 9.988836116540e-01 1.048289222250e+00 9.836478969042e-01 8.268293921202e-01 6.416624437251e-01 5.534759240663e-01 6.510740157184e-01 8.321309280403e-01 9.776713737599e-01 1.032479199507e+00 9.840354239500e-01 8.546179942117e-01 7.058789422024e-01 6.386900144273e-01 7.105764381902e-01 8.490485313076e-01 9.589024876493e-01 9.913384621938e-01 9.404410096561e-01 8.397485509855e-01 7.619628719079e-01 7.836787494291e-01 8.997050730522e-01 1.031637156962e+00 1.109564644536e+00 1.099312997811e+00 1.003124510549e+00 8.629319865262e-01 7.649120903059e-01 7.960328757825e-01 9.355303769982e-01 1.085857916563e+00 1.173047625621e+00 1.179327850838e+00 1.110382802130e+00 1.010596326198e+00 9.253256345696e-01 9.061621313868e-01 9.633957759240e-01 1.061664189338e+00 1.145685445442e+00 1.175837889637e+00 1.140157220713e+00 1.056091716984e+00 9.683003087611e-01 9.322655432268e-01 9.717076379230e-01 1.052904495346e+00 1.118956256587e+00 1.129122664149e+00 1.071614840183e+00 9.653669217716e-01 8.589782262076e-01 8.146900321160e-01 8.571081719736e-01 9.431945043873e-01 1.010187148399e+00 1.019179128069e+00 9.640801917373e-01 8.711485331351e-01 7.947805873511e-01 7.900331505521e-01 8.579612084975e-01 9.437174881445e-01 9.913719589959e-01 9.731519250667e-01 8.943294528096e-01 7.948442947206e-01 7.425927838012e-01 7.850211744558e-01 8.906479108408e-01 9.877030329465e-01 1.022716361353e+00 9.745397094948e-01 8.554971716106e-01 7.173041938014e-01 6.531183868512e-01 7.306502626088e-01 8.903544827182e-01 1.045223700960e+00 1.148689571371e+00 1.162561943111e+00 1.083909766528e+00 9.180733004751e-01 7.434511370546e-01 6.922009586395e-01 8.171969820289e-01 1.005546733798e+00 1.146151023710e+00 1.186462188947e+00 1.117933303749e+00 9.706076091957e-01 8.170451176390e-01 7.610117173353e-01 8.427307449079e-01 9.793262548483e-01 1.075044656214e+00 1.080800938246e+00 9.918582026706e-01 8.463140957049e-01 7.305984254342e-01 7.442958692549e-01 8.770023858371e-01 1.023945662392e+00 1.102822353778e+00 1.076617719313e+00 9.473751879699e-01 7.597662825660e-01 6.205766093961e-01 6.621186742042e-01 8.446452468198e-01 1.027757477132e+00 1.126978408562e+00 1.108173012441e+00 9.729841768684e-01 7.592560491203e-01 5.621350002501e-01 5.473780998748e-01 7.234800581296e-01 9.225134247156e-01 1.046147632215e+00 1.058967522186e+00 9.632169347827e-01 8.197548603103e-01 7.035421035259e-01 6.919774637051e-01 7.745681575212e-01 9.050134595456e-01 9.959381523596e-01 1.012158709404e+00 9.576317499829e-01 8.642888732392e-01 7.843208805100e-01 7.640096301343e-01 8.026071066669e-01 8.561612322583e-01 8.833480069315e-01 8.702931187040e-01 8.316602213283e-01 8.004005766621e-01 8.036715566397e-01 8.367060764979e-01 8.669012947514e-01 8.624055195695e-01 8.138971134463e-01 7.451903879424e-01 7.123793295736e-01 7.648752062726e-01 8.849893601517e-01 1.007897742770e+00 1.076408037407e+00 1.059929383296e+00 9.585105806456e-01 8.096911608456e-01 7.001836665326e-01 7.304309245858e-01 8.836062365790e-01 1.051954964236e+00 1.154145020611e+00 1.151853728094e+00 1.042764535000e+00 8.621454906437e-01 6.963164122513e-01 6.737532707295e-01 8.134944423099e-01 9.914763176723e-01 1.109155103093e+00 1.120231549400e+00 1.041999776970e+00 9.373925170387e-01 8.584781227778e-01 8.442833802304e-01 8.878565867273e-01 9.366342743923e-01 9.490608682685e-01 9.046842410238e-01 8.157131291149e-01 7.326369896019e-01 7.273734902497e-01 8.201921274989e-01 9.491575287052e-01 1.039184573937e+00 1.042729225112e+00 9.447933641998e-01 7.675773556558e-01 5.925871601984e-01 5.799919000728e-01 7.675794555904e-01 1.001545751649e+00 1.170933951160e+00 1.224403073637e+00 1.148887900831e+00 9.689178371961e-01 7.624790659556e-01 6.845614698248e-01 8.302244426473e-01 1.069748120185e+00 1.264380726868e+00 1.346289726607e+00 1.295863270167e+00 1.135264185125e+00 9.370936584721e-01 8.342858972477e-01 9.271706880233e-01 1.134121590155e+00 1.319506636693e+00 1.405117242579e+00 1.366424143748e+00 1.225212409481e+00 1.053935613736e+00 9.720735135796e-01 1.058208695449e+00 1.244870651609e+00 1.440389064760e+00 1.556360192686e+00 1.596449442826e+00 1.524227598634e+00 1.362201462577e+00 1.158850795522e+00 1.036274559035e+00 1.082599795598e+00 1.238756164280e+00 1.380262245068e+00 1.426920684844e+00 1.356187841653e+00 1.198003305577e+00 1.035945610354e+00 9.859850005524e-01 1.087661615108e+00 1.247530675187e+00 1.355273919066e+00 1.350981824541e+00 1.228161438541e+00 1.036812627310e+00 8.967970991104e-01 9.457629040200e-01 1.155343531888e+00 1.378730573117e+00 1.510117515174e+00 1.502227522808e+00 1.356573758635e+00 1.126836431987e+00 9.365000400415e-01 9.465311805233e-01 1.151326484958e+00 1.389186781050e+00 1.540795053913e+00 1.555232311227e+00 1.434233808668e+00 1.231017415825e+00 1.057688382485e+00 1.048638055578e+00 1.210670195602e+00 1.414435179282e+00 1.548221003864e+00 1.561832373847e+00 1.458693258740e+00 1.286461358076e+00 1.166267511061e+00 1.204445662014e+00 1.366328837936e+00 1.530922761781e+00 1.590143071712e+00 1.523255160133e+00 1.365911406170e+00 1.214050226996e+00 1.193624266930e+00 1.338631758903e+00 1.545994989635e+00 1.697274603898e+00 1.725124168295e+00 1.618113122972e+00 1.422789311486e+00 1.250866889731e+00 1.243120428222e+00 1.422023790739e+00 1.661179950245e+00 1.833731405572e+00 1.872848233497e+00 1.770597111390e+00 1.578007457234e+00 1.408243086015e+00 1.396334455711e+00 1.565624537632e+00 1.798257979500e+00 1.968186782221e+00 2.006253064667e+00 1.903802851276e+00 1.712875524777e+00 1.546455913405e+00 1.535189661903e+00 1.702314444431e+00 1.935236452397e+00 2.107301153753e+00 2.144564075581e+00 2.032086520374e+00 1.813763935096e+00 1.595077123764e+00 1.516957094035e+00 1.638254047377e+00 1.861352235460e+00 2.050650515399e+00 2.132521860401e+00 2.125052219181e+00 2.036415849244e+00 1.895241395065e+00 1.727838528567e+00 1.592545877772e+00 1.561299616959e+00 1.644856580821e+00 1.776963757816e+00 1.876317188448e+00 1.894334020407e+00 1.826576142394e+00 1.710596824755e+00 1.614072006433e+00 1.600111031392e+00 1.676856707020e+00 1.791087519321e+00 1.876010857771e+00 1.890824332867e+00 1.833236979927e+00 1.738230415316e+00 1.665354481134e+00 1.665988392684e+00 1.743088872871e+00 1.849833989353e+00 1.928808144482e+00 1.944918254922e+00 1.896940608797e+00 1.816199101088e+00 1.753941546756e+00 1.752910070899e+00 1.815495938610e+00 1.902430205351e+00 1.963363426165e+00 1.965228229978e+00 1.904116219111e+00 1.805762430532e+00 1.716412555675e+00 1.680270636696e+00 1.709292873244e+00 1.774133461307e+00 1.828126581733e+00 1.835967828800e+00 1.787422610520e+00 1.698966732900e+00 1.616724266784e+00 1.575760816417e+00 1.600221150140e+00 1.653199941831e+00 1.665779769013e+00 1.623184344721e+00 1.503250479052e+00 1.352961917595e+00 1.250486388902e+00 1.256896990643e+00 1.353173219719e+00 1.459157278030e+00 1.501322253245e+00 1.442738623939e+00 1.287089130150e+00 1.081594746355e+00 9.229679560288e-01 9.192445164408e-01 1.060413870880e+00 1.229911719785e+00 1.333320539547e+00 1.327033673361e+00 1.209249990318e+00 1.018340784531e+00 8.416913061767e-01 8.028846167265e-01 9.319234617104e-01 1.117736183104e+00 1.256225189075e+00 1.297282202380e+00 1.233131242224e+00 1.092878623655e+00 9.439100832518e-01 8.795701074964e-01 9.445774164538e-01 1.076657482915e+00 1.184854111739e+00 1.213346453818e+00 1.146910680534e+00 1.008770079547e+00 8.647777687544e-01 8.146811167711e-01 9.065386026017e-01 1.070023334764e+00 1.210059245410e+00 1.273890447416e+00 1.258008240015e+00 1.173609358945e+00 1.060274676086e+00 9.564095343430e-01 9.143101584386e-01 9.515668018110e-01 1.036183947144e+00 1.113952203220e+00 1.146648918293e+00 1.122830443528e+00 1.056633883435e+00 9.823038996976e-01 9.396490615272e-01 9.472800325893e-01 9.865342610283e-01 1.019816377832e+00 1.018427566957e+00 9.756412214884e-01 9.083298745587e-01 8.509056290693e-01 8.358628273786e-01 8.654904064884e-01 9.081936968571e-01 9.252778621179e-01 8.933685241058e-01 8.123970926793e-01 7.083086253101e-01 6.312479009595e-01 6.286152687169e-01 6.913954108272e-01 7.628219337848e-01 7.931624124631e-01 7.597893307192e-01 6.684187214760e-01 5.571442812195e-01 5.004798168670e-01 5.553755386255e-01 6.764713035240e-01 7.850800296280e-01 8.337435652544e-01 8.063181453450e-01 7.151379984352e-01 6.064477266390e-01 5.628397576268e-01 6.401429726890e-01 7.900671141395e-01 9.358475277562e-01 1.043329863811e+00 1.071737572243e+00 1.006919469419e+00 8.898922051354e-01 8.021890605109e-01 8.284281405461e-01 9.599612324828e-01 1.109083669390e+00 1.200706155733e+00 1.198928149088e+00 1.106232403251e+00 9.658713640405e-01 8.642071681692e-01 8.880774166787e-01 1.022824901314e+00 1.172291970447e+00 1.256039368848e+00 1.235239667791e+00 1.110471721658e+00 9.244978919374e-01 7.737884615732e-01 7.782199039736e-01 9.295747478413e-01 1.102586862787e+00 1.202358622360e+00 1.186891973750e+00 1.056169947647e+00 8.535488963790e-01 6.846798648917e-01 6.977458703917e-01 8.800724857869e-01 1.081061550065e+00 1.202407890860e+00 1.204831634755e+00 1.090976470995e+00 9.054935504807e-01 7.478868837265e-01 7.479525812016e-01 9.039272607745e-01 1.086382792287e+00 1.200031227462e+00 1.205831977630e+00 1.123940621986e+00 1.015691375542e+00 9.296920099765e-01 9.172117794422e-01 9.613163852582e-01 1.010271183339e+00 1.028388058303e+00 1.000748342306e+00 9.436609416394e-01 9.005146807853e-01 9.162484224341e-01 9.941749100394e-01 1.090680774499e+00 1.154164763839e+00 1.153547352658e+00 1.088314974952e+00 9.932747506629e-01 9.356269566116e-01 9.758420762511e-01 1.102497051072e+00 1.245583829670e+00 1.338954755843e+00 1.346367819006e+00 1.265715776925e+00 1.132258463432e+00 1.020788296749e+00 1.017436209099e+00 1.135873859791e+00 1.300127047747e+00 1.425953766478e+00 1.463083418464e+00 1.398025277156e+00 1.252997795411e+00 1.087830745497e+00 9.930994230771e-01 1.031762422387e+00 1.165000121505e+00 1.301980716052e+00 1.376819951169e+00 1.363372530608e+00 1.270053995132e+00 1.135264328323e+00 1.019784713542e+00 9.800834255437e-01 1.023051091153e+00 1.126137233992e+00 1.208623915262e+00 1.267144724555e+00 1.283247097286e+00 1.247868124287e+00 1.153114474864e+00 1.047358550991e+00 9.849324891856e-01 9.924430081631e-01 1.047299948675e+00 1.104997461674e+00 1.134956619523e+00 1.131517498169e+00 1.108709493156e+00 1.087989114482e+00 1.083046538737e+00 1.091080108901e+00 1.098586751346e+00 1.095455179550e+00 1.085009151366e+00 1.083302740577e+00 1.107242446105e+00 1.158659101436e+00 1.220168355864e+00 1.266730177816e+00 1.280868714818e+00 1.262119556079e+00 1.229155368166e+00 1.212807939200e+00 1.237600266743e+00 1.302387939237e+00 1.380948434707e+00 1.441337337609e+00 1.463457368058e+00 1.446794297677e+00 1.409829955395e+00 1.381523484064e+00 1.384591923638e+00 1.419592853480e+00 1.465377452379e+00 1.495376775697e+00 1.494005828305e+00 1.463904434374e+00 1.423993718182e+00 1.399012420063e+00 1.423327925832e+00 1.487239661267e+00 1.565543075928e+00 1.591180253931e+00 1.556651083153e+00 1.434892538445e+00 1.276909764933e+00 1.171165363750e+00 1.187875270269e+00 1.302557359768e+00 1.424056174280e+00 1.475559416763e+00 1.424220724879e+00 1.283776901222e+00 1.117191841516e+00 1.029144086043e+00 1.091473362464e+00 1.251105352317e+00 1.398362518033e+00 1.456464713294e+00 1.396146186048e+00 1.233416668621e+00 1.034239069831e+00 9.178963424129e-01 9.801403165717e-01 1.160884995844e+00 1.332134628238e+00 1.411661117292e+00 1.369745616477e+00 1.220967768995e+00 1.025597918379e+00 8.925173657136e-01 9.205008107561e-01 1.070465162298e+00 1.222944837277e+00 1.297053732308e+00 1.265611204272e+00 1.147309801960e+00 1.005347885178e+00 9.355338029181e-01 9.946844242057e-01 1.129778020384e+00 1.246658950514e+00 1.284640305741e+00 1.246385032766e+00 1.173533208481e+00 1.090451716551e+00 1.070897551196e+00 1.102997214900e+00 1.211945226685e+00 1.281660926482e+00 1.262567816162e+00 1.151437823093e+00 9.822673894031e-01 8.329069858205e-01 8.043403543123e-01 9.129300809768e-01 1.063808673343e+00 1.166526622711e+00 1.177030324505e+00 1.092156208420e+00 9.470129652247e-01 8.169187187921e-01 7.928687935496e-01 8.874484348256e-01 1.016719321316e+00 1.099786403328e+00 1.098282787428e+00 1.013404888481e+00 8.832397346662e-01 7.801579514182e-01 7.755363251916e-01 8.609275465226e-01 9.590641949194e-01 1.004939952010e+00 9.724183560100e-01 8.727747545849e-01 7.536417982091e-01 6.897847457676e-01 7.255739657918e-01 8.160928386619e-01 8.849607091096e-01 8.856277158907e-01 8.103392500802e-01 6.904932286061e-01 5.999346737317e-01 6.177646419836e-01 7.244187197881e-01 8.293386193528e-01 8.669609574467e-01 8.455727328958e-01 7.563618807998e-01 6.516422090870e-01 5.930044404101e-01 6.854309634862e-01 8.341460878578e-01 9.441546556128e-01 9.662663224198e-01 8.842550008603e-01 7.172099498613e-01 5.400378565597e-01 5.138749974292e-01 6.909933162699e-01 9.143206085851e-01 1.072119127335e+00 1.114357343237e+00 1.028211236710e+00 8.361885037281e-01 6.128250386905e-01 5.276822806479e-01 6.857851978337e-01 9.186946984255e-01 1.088192560391e+00 1.137652494304e+00 1.055785817830e+00 8.715541861559e-01 6.702490031638e-01 6.140410443230e-01 7.693650459579e-01 9.835539942463e-01 1.130400478196e+00 1.156003829443e+00 1.053674322378e+00 8.617504217636e-01 6.823006782735e-01 6.758142175354e-01 8.530370663459e-01 1.055103267307e+00 1.170831118060e+00 1.153247464087e+00 1.000122081921e+00 7.548053182094e-01 5.412294812223e-01 5.786828714354e-01 8.191844186524e-01 1.057671343990e+00 1.204166286357e+00 1.243707224851e+00 1.154674122427e+00 9.308241336566e-01 6.716461584804e-01 5.898231380943e-01 7.933694242393e-01 1.061161507704e+00 1.237489823154e+00 1.263386957243e+00 1.135476987086e+00 9.072526892358e-01 7.231911467483e-01 7.878806083324e-01 1.049032101052e+00 1.302885743480e+00 1.434361662178e+00 1.399907766064e+00 1.211610230586e+00 9.517228450736e-01 8.161517972740e-01 9.826212240316e-01 1.301958196693e+00 1.570692040507e+00 1.685072943201e+00 1.608684113775e+00 1.363159793395e+00 1.048743393671e+00 8.986365028410e-01 1.104989017019e+00 1.470932390631e+00 1.768056615466e+00 1.885550998285e+00 1.784868556440e+00 1.487549980194e+00 1.094892487936e+00 8.694331519248e-01 1.089020028245e+00 1.513242687854e+00 1.861679655832e+00 2.011872905459e+00 1.921238032710e+00 1.609685702490e+00 1.175435562925e+00 8.797646486629e-01 1.022088152263e+00 1.446241651800e+00 1.826568891742e+00 2.035389279522e+00 1.989844203052e+00 1.706529468748e+00 1.276294282127e+00 9.332347038799e-01 1.042836501805e+00 1.467325560746e+00 1.855260733459e+00 2.048996773518e+00 1.995408766679e+00 1.710420015308e+00 1.287275213694e+00 9.613954028682e-01 1.073912788249e+00 1.482723401042e+00 1.852927896153e+00 2.031618307045e+00 1.970725378999e+00 1.695290616982e+00 1.316017496538e+00 1.080450447019e+00 1.239091824053e+00 1.618450511045e+00 1.939909235448e+00 2.067069915748e+00 1.961151911229e+00 1.664187727532e+00 1.324538666646e+00 1.228175812285e+00 1.515063542774e+00 1.937427590670e+00 2.255934953396e+00 2.353847188126e+00 2.200006432162e+00 1.842794990786e+00 1.441074062987e+00 1.309010483674e+00 1.614949980734e+00 2.082407304042e+00 2.443372256532e+00 2.564441553944e+00 2.482331690815e+00 2.202679646540e+00 1.867751534509e+00 1.602746012979e+00 1.592254286753e+00 1.853819304782e+00 2.182711433872e+00 2.398095479606e+00 2.412057642900e+00 2.217326292305e+00 1.886523767422e+00 1.588292908222e+00 1.547994246911e+00 1.798792056748e+00 2.128857270496e+00 2.347618808908e+00 2.364169085131e+00 2.171274452911e+00 1.843112153096e+00 1.551817984025e+00 1.524933552124e+00 1.787172640614e+00 2.121478140788e+00 2.340160160170e+00 2.355239714778e+00 2.160818180714e+00 1.830522033965e+00 1.533562916054e+00 1.495605324646e+00 1.745693574799e+00 2.069513174912e+00 2.280029067244e+00 2.289922411900e+00 2.093092657272e+00 1.761018257541e+00 1.459160814442e+00 1.413430260633e+00 1.655517871517e+00 1.970578772180e+00 2.174908837800e+00 2.186044822742e+00 2.002052165493e+00 1.697422021349e+00 1.446270274865e+00 1.465360796919e+00 1.734902801723e+00 2.073959380807e+00 2.322810327336e+00 2.380127291507e+00 2.182825290870e+00 1.799841832555e+00 1.416245842667e+00 1.338199883970e+00 1.643488270194e+00 2.041556845930e+00 2.301544422677e+00 2.325563693694e+00 2.107294054145e+00 1.727262665351e+00 1.384128509568e+00 1.369937061416e+00 1.697610007589e+00 2.077619457983e+00 2.303445951560e+00 2.289145242470e+00 2.034650878295e+00 1.625910974687e+00 1.276418081771e+00 1.300725167485e+00 1.670646021035e+00 2.067416267713e+00 2.293738004275e+00 2.271916435770e+00 2.004745587167e+00 1.575679758604e+00 1.193912096153e+00 1.197394740048e+00 1.572136607201e+00 1.977043800549e+00 2.212076356557e+00 2.201507147848e+00 1.946814341286e+00 1.522754399349e+00 1.115845095466e+00 1.061297472478e+00 1.397346512057e+00 1.780717435141e+00 2.005475380580e+00 1.995919324665e+00 1.784243333275e+00 1.454341321469e+00 1.110280123506e+00 9.244409321919e-01 1.043427106167e+00 1.313000064249e+00 1.528421946320e+00 1.600441176306e+00 1.512614052093e+00 1.303957391711e+00 1.071854960280e+00 9.662108315974e-01 1.065124731624e+00 1.259765878957e+00 1.415652903355e+00 1.469852967079e+00 1.422016511996e+00 1.321039257431e+00 1.247168527197e+00 1.262409205316e+00 1.351926618766e+00 1.443958039822e+00 1.476216671970e+00 1.429284212274e+00 1.333157458916e+00 1.259527172379e+00 1.279674475968e+00 1.393569473945e+00 1.528102763348e+00 1.604027369712e+00 1.576926880383e+00 1.448096053164e+00 1.269613130198e+00 1.143148774851e+00 1.164339786755e+00 1.311337675897e+00 1.470411316536e+00 1.545044575581e+00 1.489208275400e+00 1.306370749497e+00 1.054006857298e+00 8.620005370011e-01 8.864602731961e-01 1.087611098506e+00 1.293171044407e+00 1.407577530265e+00 1.416092674050e+00 1.311621291452e+00 1.112941641788e+00 8.444659323557e-01 6.201859110914e-01 6.461872354286e-01 8.733408666365e-01 1.092623104612e+00 1.201722314855e+00 1.167237894991e+00 9.982418064967e-01 7.466393201132e-01 5.395341537160e-01 5.775629075099e-01 7.985626046159e-01 1.004441498900e+00 1.107061085802e+00 1.081284776940e+00 9.421470724526e-01 7.473161415914e-01 6.149877516948e-01 6.687046167029e-01 8.468431598934e-01 1.014373578160e+00 1.100859791802e+00 1.087595770999e+00 9.932920490341e-01 8.707790026441e-01 7.974286314340e-01 8.245981847464e-01 9.199396368487e-01 1.012132946322e+00 1.054348102801e+00 1.036385305182e+00 9.788592763905e-01 9.219913335670e-01 9.025296621053e-01 9.243100965925e-01 9.571259119305e-01 9.670785080000e-01 9.417783082690e-01 8.980269236401e-01 8.743794878936e-01 9.009502251393e-01 9.880211671116e-01 1.105577376760e+00 1.197845907802e+00 1.217673563711e+00 1.149922319214e+00 9.999204093851e-01 8.482124000864e-01 8.197659141672e-01 9.524623190920e-01 1.138354924520e+00 1.266322432655e+00 1.277596074494e+00 1.159605765778e+00 9.453421330345e-01 7.316891557115e-01 6.904994167459e-01 8.655242782135e-01 1.088759926976e+00 1.231949367098e+00 1.240261741068e+00 1.107433933864e+00 8.746440260561e-01 6.580479669160e-01 6.622662419861e-01 8.898054280366e-01 1.137881649119e+00 1.287494169959e+00 1.292498449040e+00 1.153680028878e+00 9.208279153907e-01 7.215049957321e-01 7.494831582525e-01 9.858008314341e-01 1.239918728822e+00 1.398567593273e+00 1.418408740255e+00 1.303761770468e+00 1.106022932659e+00 9.330110290096e-01 9.184487363133e-01 1.068843669859e+00 1.254254252406e+00 1.367910855711e+00 1.365454972865e+00 1.253700233147e+00 1.109132613026e+00 1.051210758723e+00 1.125063307302e+00 1.272114956248e+00 1.395512629795e+00 1.431664453562e+00 1.365037782276e+00 1.220459294967e+00 1.069094754686e+00 1.017641805010e+00 1.121311128558e+00 1.311630311816e+00 1.483435767232e+00 1.567061001572e+00 1.535164300855e+00 1.400378442774e+00 1.218510407048e+00 1.090322207797e+00 1.113014396305e+00 1.270892153216e+00 1.456957363368e+00 1.579517330988e+00 1.592779450072e+00 1.493428340553e+00 1.319821602148e+00 1.154825707863e+00 1.105040557716e+00 1.207903076797e+00 1.383234696622e+00 1.528386113080e+00 1.580957728009e+00 1.522796535441e+00 1.376817325340e+00 1.208023151781e+00 1.114704906070e+00 1.164071536554e+00 1.314019929498e+00 1.465521882592e+00 1.544259357424e+00 1.518600811381e+00 1.397117707194e+00 1.228725634554e+00 1.101026064271e+00 1.101384687535e+00 1.227758431295e+00 1.392632150672e+00 1.523162490305e+00 1.586351896645e+00 1.567463987865e+00 1.480306781226e+00 1.364639792940e+00 1.278502840792e+00 1.271626253206e+00 1.346837021027e+00 1.458821708303e+00 1.552895529600e+00 1.593005189840e+00 1.568835444485e+00 1.495232647094e+00 1.408459990641e+00 1.354847869462e+00 1.366289948374e+00 1.436644584002e+00 1.528125880025e+00 1.598877334735e+00 1.622215436187e+00 1.592749196280e+00 1.526044142974e+00 1.454277701704e+00 1.414865435462e+00 1.430649594814e+00 1.494739601393e+00 1.577100405499e+00 1.644544758304e+00 1.674993481593e+00 1.661848736654e+00 1.612832098609e+00 1.545833362357e+00 1.482342477199e+00 1.439466321235e+00 1.423688646757e+00 1.430702670639e+00 1.451272858351e+00 1.477458269673e+00 1.504614147305e+00 1.529104977353e+00 1.544875077185e+00 1.542306580046e+00 1.510676873439e+00 1.443538195940e+00 1.345301832024e+00 1.237435736151e+00 1.160238650709e+00 1.158286026613e+00 1.245199923576e+00 1.387277457132e+00 1.529744980485e+00 1.624893816706e+00 1.642505039072e+00 1.572663545568e+00 1.428316872026e+00 1.249848770892e+00 1.108890308190e+00 1.085930085685e+00 1.196910553570e+00 1.372122621245e+00 1.528449951132e+00 1.610895916875e+00 1.594831507330e+00 1.483531262258e+00 1.309926580037e+00 1.141821047096e+00 1.073211450502e+00 1.155813475892e+00 1.335892319243e+00 1.519172729863e+00 1.636846403635e+00 1.653843791032e+00 1.564761407868e+00 1.393619390544e+00 1.198950863475e+00 1.076073432956e+00 1.109683456133e+00 1.278016579095e+00 1.481880619421e+00 1.637074976679e+00 1.696291289008e+00 1.643294107697e+00 1.489517465612e+00 1.275993870566e+00 1.080092158160e+00 1.006033365702e+00 1.099508077131e+00 1.285204550464e+00 1.460858384530e+00 1.561466871254e+00 1.557945189062e+00 1.449212623221e+00 1.259974826054e+00 1.044390077558e+00 8.915230310616e-01 8.895485110102e-01 1.022260122313e+00 1.190024689147e+00 1.313796609532e+00 1.354813536381e+00 1.304316616164e+00 1.177789960760e+00 1.014098524035e+00 8.755062074011e-01 8.291352728018e-01 8.881738803211e-01 9.950207771889e-01 1.084996854832e+00 1.122440166696e+00 1.100960652871e+00 1.038877414202e+00 9.742122206153e-01 9.503333782740e-01 9.865210806640e-01 1.060613230341e+00 1.129428062784e+00 1.156922750073e+00 1.126617150612e+00 1.045376491443e+00 9.458836314746e-01 8.838685408573e-01 9.090865364716e-01 1.015878046254e+00 1.149054216171e+00 1.251345436286e+00 1.285115611050e+00 1.234600247221e+00 1.106080900342e+00 9.315499986878e-01 7.779594377075e-01 7.398120052742e-01 8.476341563367e-01 1.021295402259e+00 1.173487064247e+00 1.253547167240e+00 1.239852594317e+00 1.133689812583e+00 9.591403284210e-01 7.694467303709e-01 6.561840978933e-01 6.970460500146e-01 8.421147027872e-01 9.889020169325e-01 1.074476896371e+00 1.072478219369e+00 9.824782415184e-01 8.281075625233e-01 6.634709100086e-01 5.801985961163e-01 6.410146210527e-01 7.814294925388e-01 9.068185803834e-01 9.633938027477e-01 9.298197551030e-01 8.088443083235e-01 6.287758897060e-01 4.625155691992e-01 4.489468195099e-01 6.082253426347e-01 8.023749507701e-01 9.469683665203e-01 1.006262140719e+00 9.707379321192e-01 8.539827621069e-01 6.988918072744e-01 5.921131708167e-01 6.304285231984e-01 7.872070374995e-01 9.588545823182e-01 1.075148313393e+00 1.101959547283e+00 1.030814326075e+00 8.774642915181e-01 6.899753040180e-01 5.703557714612e-01 6.302279916116e-01 8.165466191018e-01 1.007094558010e+00 1.131556170734e+00 1.158191125007e+00 1.080480714527e+00 9.151728082373e-01 7.089882634182e-01 5.612219960992e-01 5.973566948754e-01 7.766491274449e-01 9.670495946554e-01 1.094486331753e+00 1.128722398418e+00 1.066924273046e+00 9.309040622426e-01 7.719006798417e-01 6.753727086400e-01 7.122662625719e-01 8.439157913630e-01 9.787400616343e-01 1.055815017970e+00 1.049674451887e+00 9.628146513008e-01 8.254766090320e-01 7.010303427719e-01 6.734288467479e-01 7.647989779550e-01 9.031740094929e-01 1.012920177818e+00 1.053221394489e+00 1.014235346914e+00 9.149076003476e-01 8.058194964958e-01 7.623078923700e-01 8.279479226624e-01 9.599486585072e-01 1.082780677602e+00 1.142922097882e+00 1.117094660142e+00 1.012495031671e+00 8.730668780759e-01 7.879218389510e-01 8.462248185470e-01 1.024757109799e+00 1.224334937935e+00 1.365366817631e+00 1.402632468288e+00 1.320304886876e+00 1.132938529358e+00 8.982020699402e-01 7.497268937263e-01 8.432585403863e-01 1.114854731076e+00 1.402166308129e+00 1.608012721484e+00 1.683565465667e+00 1.611511972454e+00 1.403894705025e+00 1.109497930968e+00 8.430230231415e-01 8.082183462136e-01 1.048500901684e+00 1.365685880917e+00 1.618958879166e+00 1.743136164261e+00 1.713764241517e+00 1.537747416319e+00 1.255516849386e+00 9.581251316369e-01 8.195508330990e-01 9.648913377982e-01 1.250735209413e+00 1.509903343259e+00 1.661763438901e+00 1.676795556289e+00 1.560453581130e+00 1.351708325276e+00 1.129645213871e+00 1.013312628801e+00 1.082223735773e+00 1.271109463889e+00 1.461842791622e+00 1.579609711798e+00 1.596460380034e+00 1.521359386383e+00 1.395618327673e+00 1.286325025484e+00 1.258841770933e+00 1.325640602506e+00 1.434915395978e+00 1.519704891929e+00 1.537125398760e+00 1.479053593834e+00 1.373671502950e+00 1.282556223972e+00 1.275991977484e+00 1.375930274588e+00 1.532592761636e+00 1.671670492059e+00 1.737161120321e+00 1.703729973467e+00 1.579115996111e+00 1.407048227613e+00 1.267384837503e+00 1.246240463426e+00 1.357585092820e+00 1.524692570229e+00 1.656255951947e+00 1.692527611653e+00 1.610949529846e+00 1.426297992552e+00 1.197617706056e+00 1.040091999620e+00 1.076201078666e+00 1.282930429670e+00 1.525928066311e+00 1.699167258151e+00 1.746629799943e+00 1.651282512625e+00 1.432278467890e+00 1.153972621306e+00 9.508754080135e-01 9.887867871022e-01 1.238012305581e+00 1.525318887804e+00 1.733345847712e+00 1.806308069078e+00 1.729073559247e+00 1.521985639762e+00 1.246408297646e+00 1.021726570292e+00 1.000833300728e+00 1.188624732916e+00 1.430300463735e+00 1.601522126969e+00 1.641143977618e+00 1.531921965421e+00 1.293556323235e+00 9.908593988686e-01 7.697636861026e-01 8.256941985641e-01 1.093596188183e+00 1.369715629877e+00 1.543312398672e+00 1.566871151874e+00 1.430382101253e+00 1.157503741962e+00 8.195664006189e-01 6.074794355390e-01 7.721643585593e-01 1.129028669158e+00 1.454862048461e+00 1.660235380260e+00 1.708254950643e+00 1.594284727256e+00 1.344746100505e+00 1.027125615497e+00 7.870000364762e-01 8.288260097276e-01 1.100494962553e+00 1.393116164600e+00 1.593898310174e+00 1.656694854494e+00 1.572830470393e+00 1.364564045573e+00 1.088919474764e+00 8.552026183493e-01 8.160299522912e-01 9.845856196035e-01 1.207218022951e+00 1.370078632407e+00 1.424363941505e+00 1.361342621747e+00 1.203099341977e+00 1.002912019475e+00 8.487371998837e-01 8.306670027461e-01 9.395043103257e-01 1.078718699545e+00 1.171246146815e+00 1.184256341726e+00 1.119998245637e+00 1.010289755436e+00 9.116907884723e-01 8.830462775202e-01 9.357048887245e-01 1.021011454350e+00 1.079780048565e+00 1.076840657585e+00 1.007629332930e+00 8.995394370646e-01 8.122423302083e-01 8.131842285393e-01 9.099459474997e-01 1.039461586102e+00 1.132787726458e+00 1.146885210194e+00 1.066662061731e+00 9.058396021386e-01 7.168040774477e-01 6.118710175424e-01 6.958374707050e-01 8.956654697877e-01 1.085022482653e+00 1.190843299567e+00 1.178415840865e+00 1.039977643281e+00 7.947603551351e-01 5.095743103025e-01 4.123463361569e-01 6.711649605369e-01 1.011139780920e+00 1.291474608916e+00 1.457137080356e+00 1.482305191089e+00 1.363575585396e+00 1.120931745490e+00 8.057191828419e-01 5.443076393231e-01 6.059228410434e-01
 4.492703709171e-01 4.530893041456e-01 4.366001278415e-01 4.108790311280e-01 3.879600213146e-01 3.799300114055e-01 3.900195594200e-01 4.110568404996e-01 4.326497114939e-01 4.481235392278e-01 4.562222396877e-01 4.592229205056e-01 4.596614030990e-01 4.577303215576e-01 4.512273815825e-01 4.380881856914e-01 4.197845245110e-01 4.031741323541e-01 3.983258985615e-01 4.110990108654e-01 4.364559012280e-01 4.608426533576e-01 4.702644188076e-01 4.564001371366e-01 4.200715341126e-01 3.738007716406e-01 3.423323300819e-01 3.502947531357e-01 3.956484305113e-01 4.517834955181e-01 4.930384976497e-01 5.054099492314e-01 4.875639215024e-01 4.512635271470e-01 4.207742811006e-01 4.229330655862e-01 4.639776944897e-01 5.232458510675e-01 5.742549958720e-01 5.997263944381e-01 5.947322641787e-01 5.670692173919e-01 5.321707575732e-01 5.219485661888e-01 5.395542951602e-01 5.749100974849e-01 5.962387971305e-01 5.820676292506e-01 5.333335434809e-01 4.726923996084e-01 4.366020287426e-01 4.524121617578e-01 5.086104827546e-01 5.710221494659e-01 6.142005722308e-01 6.295172921518e-01 6.226325935863e-01 6.081661088205e-01 6.010686980239e-01 6.066589255934e-01 6.177218838482e-01 6.221430897573e-01 6.132187217312e-01 5.952549883090e-01 5.823138856035e-01 5.888078345890e-01 6.159774422664e-01 6.485189751114e-01 6.650599106528e-01 6.499660318405e-01 6.001647268574e-01 5.291748835009e-01 4.696280205845e-01 4.621029726500e-01 5.150931810676e-01 5.931435703508e-01 6.563723450344e-01 6.818526926422e-01 6.648135423802e-01 6.175064246107e-01 5.674990833806e-01 5.481956101599e-01 5.744689197006e-01 6.282366583264e-01 6.786450760884e-01 7.053360897514e-01 7.075598635041e-01 7.037603479093e-01 7.116492623355e-01 7.373393650586e-01 7.652596298006e-01 7.763102652460e-01 7.577224958819e-01 7.182998988909e-01 6.816174567954e-01 6.740816862645e-01 7.056349029575e-01 7.605215030987e-01 8.114640819140e-01 8.373885155144e-01 8.313601511286e-01 8.021215209560e-01 7.716177601420e-01 7.653224200369e-01 7.949146880429e-01 8.484184431285e-01 9.005671578055e-01 9.293267653621e-01 9.248605511316e-01 8.919479367994e-01 8.484814472661e-01 8.189224960315e-01 8.207375569103e-01 8.515708511003e-01 8.917696580345e-01 9.191886142805e-01 9.207192835423e-01 8.961596915691e-01 8.570717947209e-01 8.214013822993e-01 8.038998734433e-01 8.064751870752e-01 8.176794346496e-01 8.222100094815e-01 8.111721501604e-01 7.867241721687e-01 7.606854921881e-01 7.473327971328e-01 7.526287971694e-01 7.684409774679e-01 7.779574047473e-01 7.678498997178e-01 7.401056844883e-01 7.136668383432e-01 6.963351566082e-01 6.903120489059e-01 6.899336872717e-01 6.872580304476e-01 6.872847104789e-01 6.949933584832e-01 7.095989758476e-01 7.257735077800e-01 7.379014712643e-01 7.437867242737e-01 7.455208579802e-01 7.475724365737e-01 7.533388490528e-01 7.625719193606e-01 7.716625991370e-01 7.764149409421e-01 7.750829278085e-01 7.696482583391e-01 7.646139359563e-01 7.638698574010e-01 7.676495041477e-01 7.719131803357e-01 7.707884021398e-01 7.601893302352e-01 7.406214115103e-01 7.178070312207e-01 7.008258479155e-01 6.977720200665e-01 7.110569677661e-01 7.360571945738e-01 7.641033396945e-01 7.868434742961e-01 7.987140218296e-01 7.975011872529e-01 7.838938145762e-01 7.611420496231e-01 7.351288338446e-01 7.143706152922e-01 7.083057002533e-01 7.227978629477e-01 7.551771150369e-01 7.936456682073e-01 8.242445954778e-01 8.549553596166e-01 8.575741026204e-01 8.483890206750e-01 8.046224500977e-01 7.493366527495e-01 6.983713076673e-01 6.907858663189e-01 7.425732480221e-01 8.281996093122e-01 9.055480889795e-01 9.424192395379e-01 9.253397812062e-01 8.618540414657e-01 7.822440354352e-01 7.352783008675e-01 7.600293591129e-01 8.459248709248e-01 9.449778763430e-01 1.012461322752e+00 1.023490714521e+00 9.744315328029e-01 8.821654837531e-01 7.829636934153e-01 7.234683369707e-01 7.305347221687e-01 7.831942181335e-01 8.350719758231e-01 8.504195965483e-01 8.157094111118e-01 7.393958966879e-01 6.502925237719e-01 5.912844627175e-01 5.931834017047e-01 6.419781503119e-01 6.952684799553e-01 7.195781375635e-01 7.028015736228e-01 6.536517909398e-01 5.987907021131e-01 5.729690403540e-01 5.938912217048e-01 6.443868656621e-01 6.911508763661e-01 7.096114237783e-01 6.941799810236e-01 6.751370240371e-01 6.409290474390e-01 6.334104942441e-01 6.477505261109e-01 6.814133769492e-01 6.918431985155e-01 6.693026682229e-01 6.206344414369e-01 5.670149773278e-01 5.375543459115e-01 5.498463030260e-01 5.921514921055e-01 6.352296660262e-01 6.544001362165e-01 6.386410887496e-01 5.914293701022e-01 5.294979423271e-01 4.786539434911e-01 4.606224345126e-01 4.740600281188e-01 4.960696733673e-01 5.035860648050e-01 4.862633896171e-01 4.481901952148e-01 4.053047351503e-01 3.779519183412e-01 3.756691316139e-01 3.875408788271e-01 3.940132461815e-01 3.834803761596e-01 3.591455530154e-01 3.386923166428e-01 3.435529597034e-01 3.765006474997e-01 4.169973553286e-01 4.408186422935e-01 4.340879839041e-01 3.980773412265e-01 3.528938816892e-01 3.364596460044e-01 3.742258729141e-01 4.442059165478e-01 5.057907380649e-01 5.305782757171e-01 5.066340258964e-01 4.619640904032e-01 4.208987605331e-01 4.148723393525e-01 4.545156530653e-01 5.538220334176e-01 6.556543752831e-01 7.295740602655e-01 7.625045481192e-01 7.569122058680e-01 7.301993155243e-01 7.105041658475e-01 7.229003330803e-01 7.705124132301e-01 8.325981797271e-01 8.819654093135e-01 8.999301711304e-01 8.819353976884e-01 8.378611204865e-01 7.886762762064e-01 7.571244897068e-01 7.529725086794e-01 7.650517886567e-01 7.707774278907e-01 7.523677104391e-01 7.069557790998e-01 6.503224809183e-01 6.138490370444e-01 6.256967524458e-01 6.825871018745e-01 7.521888876589e-01 8.007446380852e-01 8.090020730408e-01 7.759617393833e-01 7.193921729268e-01 6.728459644537e-01 6.699814310394e-01 7.161326243940e-01 7.831343561108e-01 8.359685522710e-01 8.530049055467e-01 8.313457596865e-01 7.863194889163e-01 7.466305181595e-01 7.395476159032e-01 7.705293212249e-01 8.231175768851e-01 8.692748835368e-01 8.997619781613e-01 8.900244122840e-01 8.175199711317e-01 7.168240684655e-01 6.446148494682e-01 6.549041801500e-01 7.375808813671e-01 8.321641618659e-01 8.882932120572e-01 8.845797041506e-01 8.276526957385e-01 7.505126297340e-01 7.048413178125e-01 7.280374235967e-01 8.043153006805e-01 8.849717116231e-01 9.315020606634e-01 9.311350138450e-01 8.971025604356e-01 8.628510418422e-01 8.640205512303e-01 9.094207630729e-01 9.724462893278e-01 1.014985294753e+00 1.011922842947e+00 9.620350435271e-01 8.912613165064e-01 8.470960057609e-01 8.692900384176e-01 9.491522721980e-01 1.037073974054e+00 1.083331609247e+00 1.060007757315e+00 9.670057454147e-01 8.365476117959e-01 7.376493712787e-01 7.469878385483e-01 8.609925323574e-01 1.000011697545e+00 1.093789505952e+00 1.107369404178e+00 1.044523277558e+00 9.472415052080e-01 8.907609019111e-01 9.206799331671e-01 1.028006862767e+00 1.139201208875e+00 1.223342841865e+00 1.232567942480e+00 1.168218419769e+00 1.060231107879e+00 9.629657964226e-01 9.344158009582e-01 9.889843617882e-01 1.082374864578e+00 1.156760103375e+00 1.175872498718e+00 1.131879617804e+00 1.043788844682e+00 9.528889374077e-01 9.070404322452e-01 9.266003294391e-01 9.850318910712e-01 1.036652484768e+00 1.050603973532e+00 1.022914015461e+00 9.761034947429e-01 9.493584627103e-01 9.728502274305e-01 1.040004181211e+00 1.113212493405e+00 1.153178831100e+00 1.138921538220e+00 1.075457138950e+00 9.960881313472e-01 9.546705743056e-01 9.911965374878e-01 1.090810766673e+00 1.198016550281e+00 1.259476244976e+00 1.244395711530e+00 1.149276981100e+00 1.001409586322e+00 8.646208791893e-01 8.265962128415e-01 9.192101242739e-01 1.073848946592e+00 1.201528241644e+00 1.270409685588e+00 1.273862337770e+00 1.203652651500e+00 1.061581781995e+00 8.732031019356e-01 7.205068731441e-01 7.066014844390e-01 8.302233461518e-01 9.839231472165e-01 1.083976520622e+00 1.093266813623e+00 1.008772216696e+00 8.569051291767e-01 6.966314390713e-01 6.175388411670e-01 6.687513554282e-01 7.845123353063e-01 8.777067580040e-01 9.027982986645e-01 8.501505126638e-01 7.386352296838e-01 6.153553539265e-01 5.505770979823e-01 5.846337017355e-01 6.719098804897e-01 7.442199256170e-01 7.643657722841e-01 7.269435603070e-01 6.535457452732e-01 5.891757072490e-01 5.821017545289e-01 6.370915602696e-01 7.105655321529e-01 7.577288601563e-01 7.566051843981e-01 7.100630020557e-01 6.447810131473e-01 6.050342627079e-01 6.246468523252e-01 6.912700100419e-01 7.617958060591e-01 8.002876456404e-01 7.921098856230e-01 7.619528774029e-01 7.534564477142e-01 7.489501067014e-01 7.757023820452e-01 7.926406598333e-01 8.042153414400e-01 8.176233013518e-01 7.821382082755e-01 7.072628535339e-01 6.288990332519e-01 5.982890027076e-01 6.397260348218e-01 7.192648478148e-01 7.831467551509e-01 7.947359666317e-01 7.415262291745e-01 6.362246880320e-01 5.226928429707e-01 4.780766405499e-01 5.453813453971e-01 6.649060656422e-01 7.613588073644e-01 7.925561399104e-01 7.436034026896e-01 6.222338076894e-01 4.621846093290e-01 3.441479503270e-01 3.784178951467e-01 5.122851855371e-01 6.322279372109e-01 6.871915717450e-01 6.619044474925e-01 5.645707986611e-01 4.287197706405e-01 3.296291873059e-01 3.598316553865e-01 4.722093138403e-01 5.676078697849e-01 5.986250422919e-01 5.508913792621e-01 4.330141450824e-01 2.828627389037e-01 2.177992968331e-01 3.343397031300e-01 4.858623225759e-01 5.877990277604e-01 6.095508396414e-01 5.666275571154e-01 4.539232866801e-01 2.980120068897e-01 1.639809704012e-01 2.442246403806e-01 4.068700395563e-01 5.315839415830e-01 5.845925425882e-01 5.550257376558e-01 4.489320575988e-01 2.926351474365e-01 1.725140072535e-01 2.610878942652e-01 4.237278026477e-01 5.471443395164e-01 5.980740012140e-01 5.656572112038e-01 4.548187095853e-01 2.856839630906e-01 1.127247377028e-01 1.848336512265e-01 3.561552332435e-01 4.810358020725e-01 5.334357549101e-01 5.068415035054e-01 4.116100120945e-01 2.822084824573e-01 2.139646992799e-01 3.020458480697e-01 4.365760697061e-01 5.345457883859e-01 5.673307600720e-01 5.307885115578e-01 4.439932779850e-01 3.609689576266e-01 3.693104988879e-01 4.787537058769e-01 6.090167951634e-01 7.015163397081e-01 7.287562666307e-01 6.848179748741e-01 5.840321187812e-01 4.664189703294e-01 4.050730521338e-01 4.644139113171e-01 5.906892630812e-01 7.109777877568e-01 7.901139744717e-01 7.963923100012e-01 7.219135009912e-01 5.986196531071e-01 4.884053104596e-01 4.708515949356e-01 5.507711360150e-01 6.501767448742e-01 7.098352557837e-01 7.091824361236e-01 6.578886136421e-01 5.921510831011e-01 5.638089240479e-01 5.990862795667e-01 6.668911142114e-01 7.155636791458e-01 7.104898667951e-01 6.420633582988e-01 5.275162262441e-01 4.195778240681e-01 4.042021123185e-01 4.967105989971e-01 6.136288304271e-01 6.908930744106e-01 7.027007777736e-01 6.514710092243e-01 5.670425607597e-01 5.076420983565e-01 5.287617157978e-01 6.153760640094e-01 7.052949014035e-01 7.530713355431e-01 7.438107066107e-01 6.921697491278e-01 6.411468546000e-01 6.438156781042e-01 7.126053824947e-01 8.033417046163e-01 8.615072989941e-01 8.527825577982e-01 7.695321620561e-01 6.356282230484e-01 5.332383314212e-01 5.434357245630e-01 6.748967974750e-01 8.431722167236e-01 9.611617681312e-01 9.727827194891e-01 8.765092203492e-01 7.021435267864e-01 5.330255247225e-01 5.225654956434e-01 6.945691526648e-01 8.998993976347e-01 1.040994625433e+00 1.076779178933e+00 1.000867331540e+00 8.392374768889e-01 6.608589412055e-01 5.896901929737e-01 6.939450329950e-01 8.690339064132e-01 1.004551340817e+00 1.049176034542e+00 9.930228148696e-01 8.610381437844e-01 7.170118613664e-01 6.583790097236e-01 7.312659304573e-01 8.617161008445e-01 9.600681322189e-01 9.816229432022e-01 9.241739909396e-01 8.256396408711e-01 7.616252317740e-01 8.010296067025e-01 9.248944772774e-01 1.053201004448e+00 1.120791800798e+00 1.098065497300e+00 9.917462813679e-01 8.494386560685e-01 7.631541984026e-01 8.138248662656e-01 9.645080496322e-01 1.114443527299e+00 1.192224549306e+00 1.201157855826e+00 1.128337859198e+00 1.030178374747e+00 9.453742177249e-01 9.322868889209e-01 9.941885137190e-01 1.095177009909e+00 1.179588214392e+00 1.208132645069e+00 1.169502703622e+00 1.082204588207e+00 9.922473446512e-01 9.560897974791e-01 9.970368399952e-01 1.079895712965e+00 1.146449577955e+00 1.155166746330e+00 1.093930131875e+00 9.818683153958e-01 8.686942005249e-01 8.194863943181e-01 8.616892346732e-01 9.513517209008e-01 1.022993402319e+00 1.035941127176e+00 9.833150540843e-01 8.911392193872e-01 8.140263361418e-01 8.081014817498e-01 8.762573508079e-01 9.642269488185e-01 1.015072939617e+00 9.995912975268e-01 9.215651368449e-01 8.193084237107e-01 7.600799004001e-01 7.952232668329e-01 8.987427265950e-01 9.992447872799e-01 1.041042350406e+00 1.000642421442e+00 8.876967080447e-01 7.495430540724e-01 6.736391805605e-01 7.327124672071e-01 8.795588010425e-01 1.035375614807e+00 1.147098858053e+00 1.162958970920e+00 1.093161459259e+00 9.383144643564e-01 7.767804297943e-01 7.301707950977e-01 8.441899236084e-01 1.018192968147e+00 1.147768588396e+00 1.181656086924e+00 1.112141913036e+00 9.702595965054e-01 8.281839619779e-01 7.823994425207e-01 8.625718983011e-01 9.884295614985e-01 1.070722648032e+00 1.063730674300e+00 9.646529972910e-01 8.136012719195e-01 7.001742286717e-01 7.232691685509e-01 8.616603256019e-01 1.006353858263e+00 1.077962308005e+00 1.042665076528e+00 9.051803453312e-01 7.136862829530e-01 5.829778067636e-01 6.456640990801e-01 8.392453805664e-01 1.020638177004e+00 1.111387958469e+00 1.081381501365e+00 9.351784163373e-01 7.140330146325e-01 5.223648573888e-01 5.363850396761e-01 7.323402081155e-01 9.336890915597e-01 1.050979225381e+00 1.053951972463e+00 9.502214296395e-01 8.013802155733e-01 6.830405865864e-01 6.718418968308e-01 7.567406081556e-01 8.930131743334e-01 9.851866195306e-01 9.998307715671e-01 9.403031220631e-01 8.378596623357e-01 7.459638662254e-01 7.166589229175e-01 7.542356175736e-01 8.126497802926e-01 8.461395395625e-01 8.371033863264e-01 7.967633824405e-01 7.560748334647e-01 7.450532048708e-01 7.661775834435e-01 7.923536813011e-01 7.934663348912e-01 7.597934075230e-01 7.122274554057e-01 6.979208013251e-01 7.535677192477e-01 8.607850731880e-01 9.648080535741e-01 1.016938806481e+00 9.917801740600e-01 8.928988183527e-01 7.605265621319e-01 6.791348910245e-01 7.289005369198e-01 8.768776616038e-01 1.025879370177e+00 1.106329929440e+00 1.086737016931e+00 9.694361198253e-01 7.942967435059e-01 6.529752953064e-01 6.638131475984e-01 8.143977563127e-01 9.822414457230e-01 1.084191689843e+00 1.077931469064e+00 9.976991196856e-01 9.011960412976e-01 8.421620914437e-01 8.398860604206e-01 8.814738089731e-01 9.219049130069e-01 9.234184701854e-01 8.711054482800e-01 7.822668603936e-01 7.106550910691e-01 7.221922674265e-01 8.217394787933e-01 9.430181255577e-01 1.016690834877e+00 1.001490846717e+00 8.880268915873e-01 7.055941905021e-01 5.500763493775e-01 5.841982078452e-01 7.947616866719e-01 1.023493107421e+00 1.174945535457e+00 1.206287042906e+00 1.110594992792e+00 9.193918445889e-01 7.229539551106e-01 6.862073942748e-01 8.656189979353e-01 1.109827085540e+00 1.293223766442e+00 1.357719664042e+00 1.290251494345e+00 1.119273021742e+00 9.249706800135e-01 8.436553204070e-01 9.556693803889e-01 1.162974828259e+00 1.336070849520e+00 1.404677821896e+00 1.350877587094e+00 1.203632476151e+00 1.043699911862e+00 9.913445302989e-01 1.102707523804e+00 1.292269729358e+00 1.467957913796e+00 1.576568644456e+00 1.600265548239e+00 1.516247407535e+00 1.327386664623e+00 1.116526517691e+00 1.013953717880e+00 1.094179786461e+00 1.269545156062e+00 1.410832619272e+00 1.444802559543e+00 1.356438484853e+00 1.183630919469e+00 1.019663926314e+00 9.856467807252e-01 1.106218097375e+00 1.272605711882e+00 1.374780726878e+00 1.358500008741e+00 1.224673357668e+00 1.033816640411e+00 9.172414864971e-01 9.998575762172e-01 1.224190400766e+00 1.442271182271e+00 1.555439126532e+00 1.522205832997e+00 1.350566779264e+00 1.104670208309e+00 9.265291494794e-01 9.797650441852e-01 1.218286678809e+00 1.465834442125e+00 1.609127629193e+00 1.602997991759e+00 1.454559520795e+00 1.224647641018e+00 1.039792417762e+00 1.048759042659e+00 1.241604593788e+00 1.467015145175e+00 1.609526288309e+00 1.621179548069e+00 1.509500067204e+00 1.323939494264e+00 1.198707664521e+00 1.235098638807e+00 1.395956020584e+00 1.552611444499e+00 1.607433206607e+00 1.539697514166e+00 1.387953379240e+00 1.248706379684e+00 1.239548363523e+00 1.383217866710e+00 1.578363359531e+00 1.713031962253e+00 1.725022737776e+00 1.608227030416e+00 1.416213228506e+00 1.266968252120e+00 1.291517447176e+00 1.487596596370e+00 1.724260222038e+00 1.882957184078e+00 1.904605959531e+00 1.788609812931e+00 1.594349142639e+00 1.441792400714e+00 1.457881642226e+00 1.643503457326e+00 1.873747781782e+00 2.028471893243e+00 2.045747599895e+00 1.924612413589e+00 1.726457632027e+00 1.572982687152e+00 1.589638533567e+00 1.776965706402e+00 2.010442099645e+00 2.166133597051e+00 2.176338055139e+00 2.033726679013e+00 1.792826534060e+00 1.574408979739e+00 1.528536625595e+00 1.692112571180e+00 1.939380764499e+00 2.128590908963e+00 2.197887105634e+00 2.170659646821e+00 2.056145413426e+00 1.889775325141e+00 1.708682011090e+00 1.573444459076e+00 1.569278696256e+00 1.687394058252e+00 1.839501460602e+00 1.938023879169e+00 1.938334107948e+00 1.844513720502e+00 1.706105255652e+00 1.604502603593e+00 1.608606698859e+00 1.714453842522e+00 1.850893355926e+00 1.942479144722e+00 1.948690169011e+00 1.872767854785e+00 1.759143395526e+00 1.678982943342e+00 1.690173846048e+00 1.789159353239e+00 1.915840323402e+00 2.003811007364e+00 2.015306948318e+00 1.951087107729e+00 1.848379055940e+00 1.767871580401e+00 1.761371847134e+00 1.832406120409e+00 1.934171565568e+00 2.007545637189e+00 2.014116593079e+00 1.948310055318e+00 1.837349184837e+00 1.732183908890e+00 1.684079569327e+00 1.710119797215e+00 1.779980893597e+00 1.842048827886e+00 1.856300829634e+00 1.809300752941e+00 1.715096423910e+00 1.638098557607e+00 1.591245576138e+00 1.611639080061e+00 1.654779432692e+00 1.671968975875e+00 1.613502769429e+00 1.484982661836e+00 1.340513963530e+00 1.260168179411e+00 1.293030408323e+00 1.402818451702e+00 1.505064036867e+00 1.531254584359e+00 1.451471673111e+00 1.277430722529e+00 1.067251867660e+00 9.303737136462e-01 9.670989750352e-01 1.135506051814e+00 1.310967581765e+00 1.406257382061e+00 1.384731336845e+00 1.250843644714e+00 1.049780577260e+00 8.757813370795e-01 8.495967610076e-01 9.845860698741e-01 1.165214932221e+00 1.291453852796e+00 1.317101422858e+00 1.238413769630e+00 1.089106943780e+00 9.411827673688e-01 8.874235685266e-01 9.605764291527e-01 1.089529081538e+00 1.185371355375e+00 1.197065366440e+00 1.114130483070e+00 9.650381305483e-01 8.226067104895e-01 7.902712376820e-01 9.009851866716e-01 1.069632179464e+00 1.204332748405e+00 1.262191431982e+00 1.232434344941e+00 1.143809512572e+00 1.024388902161e+00 9.221648919223e-01 8.829439481039e-01 9.266125384044e-01 1.016527814932e+00 1.096430451230e+00 1.129074551045e+00 1.104762283385e+00 1.038965971360e+00 9.662286966781e-01 9.251750179651e-01 9.323832354039e-01 9.683609013547e-01 9.965727503709e-01 9.900522832001e-01 9.434982821820e-01 8.745539246256e-01 8.175679473804e-01 8.038333832403e-01 8.338269955938e-01 8.753439163205e-01 8.906804749188e-01 8.577160802893e-01 7.767090043951e-01 6.722959465851e-01 5.918506482800e-01 5.814919940984e-01 6.346942124237e-01 6.978971812484e-01 7.240217012393e-01 6.926097201135e-01 6.106500468071e-01 5.153551737896e-01 4.733282489467e-01 5.263385716686e-01 6.296266578684e-01 7.159465466189e-01 7.458866863678e-01 7.088485034262e-01 6.225219912268e-01 5.391318653060e-01 5.386560709651e-01 6.515628808069e-01 8.002321425777e-01 9.248110178668e-01 1.005294011793e+00 1.005937086378e+00 9.257717267124e-01 8.125180769203e-01 7.532900761500e-01 8.157373229332e-01 9.617175942706e-01 1.101553646777e+00 1.171204321817e+00 1.144399851838e+00 1.031760218543e+00 8.858506138367e-01 8.033815176540e-01 8.628196045868e-01 1.019880310017e+00 1.170359700939e+00 1.241219099874e+00 1.201144678212e+00 1.056494832254e+00 8.559577461881e-01 7.068920680858e-01 7.357790690206e-01 9.084990952941e-01 1.086198261401e+00 1.179654977303e+00 1.153170102688e+00 1.011375607191e+00 8.020401235000e-01 6.388339939678e-01 6.731976960085e-01 8.681825651109e-01 1.067048210967e+00 1.178849140721e+00 1.169948468829e+00 1.047408474569e+00 8.609892222422e-01 7.177946219103e-01 7.445992256304e-01 9.157791759747e-01 1.098285936113e+00 1.204563604622e+00 1.198644393927e+00 1.113269660690e+00 1.002252654203e+00 9.152155201296e-01 8.934334491349e-01 9.306708799435e-01 9.806126885579e-01 1.006619886724e+00 9.933386182117e-01 9.540357915717e-01 9.244663834421e-01 9.397909300261e-01 1.002000798775e+00 1.076314381851e+00 1.120455733398e+00 1.109577826661e+00 1.047404690474e+00 9.706868092382e-01 9.408850211054e-01 1.000607123012e+00 1.126125679096e+00 1.252531696922e+00 1.323349807715e+00 1.309996688492e+00 1.216734107931e+00 1.085248848215e+00 9.948064526798e-01 1.022378026332e+00 1.159697130253e+00 1.323855277089e+00 1.437037909302e+00 1.456252025394e+00 1.374036519392e+00 1.218598381539e+00 1.056850380781e+00 9.835787801286e-01 1.049752136660e+00 1.198703020932e+00 1.337249580546e+00 1.404332146430e+00 1.378477128798e+00 1.272203074818e+00 1.128349439261e+00 1.012678162888e+00 9.834953038641e-01 1.041623559570e+00 1.147669463352e+00 1.239603083827e+00 1.301919170003e+00 1.303768664719e+00 1.253720567969e+00 1.146615785681e+00 1.039366618100e+00 9.901109111587e-01 1.017430910813e+00 1.085166997160e+00 1.142753521462e+00 1.161277073127e+00 1.140776055285e+00 1.103425180624e+00 1.078815529681e+00 1.083487539974e+00 1.109069883417e+00 1.132290713642e+00 1.135146139905e+00 1.117735703570e+00 1.098787181525e+00 1.103886291831e+00 1.144909919213e+00 1.208463605408e+00 1.266205400144e+00 1.294276542977e+00 1.286174316193e+00 1.256523726617e+00 1.235606716511e+00 1.252085029032e+00 1.311198251611e+00 1.390054361787e+00 1.455395811637e+00 1.483441130919e+00 1.469971528884e+00 1.431345193237e+00 1.397410225941e+00 1.395094290138e+00 1.429692037268e+00 1.481375345726e+00 1.520717562452e+00 1.527218828888e+00 1.498783101983e+00 1.451780696087e+00 1.410681709690e+00 1.416623182513e+00 1.477732522364e+00 1.559235987823e+00 1.587111550089e+00 1.559095215775e+00 1.443817872608e+00 1.292488427639e+00 1.189368634187e+00 1.201214137814e+00 1.306853373920e+00 1.420740389539e+00 1.468591446958e+00 1.417959992568e+00 1.281986372528e+00 1.121747951086e+00 1.037580135528e+00 1.097402819251e+00 1.251060585041e+00 1.393396983370e+00 1.449361672148e+00 1.389623553818e+00 1.228986627976e+00 1.030911277371e+00 9.114268841547e-01 9.675040161655e-01 1.144912561298e+00 1.317923303840e+00 1.404145770182e+00 1.372868372198e+00 1.236355042270e+00 1.049664094138e+00 9.118453154189e-01 9.183324909977e-01 1.046929325506e+00 1.189676591651e+00 1.266222642632e+00 1.247497224210e+00 1.148895195767e+00 1.026157644547e+00 9.607874955912e-01 1.001536651448e+00 1.108665981385e+00 1.202549943706e+00 1.228729766334e+00 1.195105779429e+00 1.122953187821e+00 1.054528495313e+00 1.043403903286e+00 1.084738625968e+00 1.185926296126e+00 1.237022632476e+00 1.203188769797e+00 1.086390070079e+00 9.241176494661e-01 7.949373990702e-01 7.887733631692e-01 9.029315809230e-01 1.043719592200e+00 1.131443112692e+00 1.129645645291e+00 1.039897257888e+00 9.005391376419e-01 7.875185448660e-01 7.824095764877e-01 8.821895465967e-01 1.003213882841e+00 1.073051116815e+00 1.059700356135e+00 9.687107989883e-01 8.418836148649e-01 7.538320319272e-01 7.690755089630e-01 8.657567806340e-01 9.648183295135e-01 1.006162750674e+00 9.671865551990e-01 8.603011683755e-01 7.325347864950e-01 6.590091874559e-01 6.881399139205e-01 7.767319894576e-01 8.471787650965e-01 8.523564014938e-01 7.834209441243e-01 6.679913712594e-01 5.720780895638e-01 5.715379515291e-01 6.580967907091e-01 7.493586150026e-01 7.836149541380e-01 7.781191131085e-01 7.052165085819e-01 6.158153167329e-01 5.775786914501e-01 6.682109701053e-01 7.948926648330e-01 8.821553516444e-01 8.880255690565e-01 8.005566369395e-01 6.428756408997e-01 4.967263333695e-01 5.124319395606e-01 6.956814570936e-01 9.009235470796e-01 1.036217475546e+00 1.060229275913e+00 9.651053071750e-01 7.773670965016e-01 5.768216785959e-01 5.277315138001e-01 6.919419000615e-01 9.063810390460e-01 1.053638130419e+00 1.086255474281e+00 9.986092283550e-01 8.246366005989e-01 6.535563666915e-01 6.300480116426e-01 7.811621293934e-01 9.676932216685e-01 1.083437515976e+00 1.083771808307e+00 9.683703074970e-01 7.826345116673e-01 6.376981880172e-01 6.756435539887e-01 8.593701479646e-01 1.038943529815e+00 1.122766036168e+00 1.074629504055e+00 8.999007898304e-01 6.520180921297e-01 4.830666318767e-01 5.969960456237e-01 8.509563210781e-01 1.077377872701e+00 1.206406954068e+00 1.223464635444e+00 1.112014545143e+00 8.684116724870e-01 6.139159423381e-01 5.843353435303e-01 8.238220124493e-01 1.089935864618e+00 1.249097791872e+00 1.253773638269e+00 1.108376906272e+00 8.750729412867e-01 7.105364978996e-01 8.051819827579e-01 1.070193346808e+00 1.309217166794e+00 1.418871762109e+00 1.363504674040e+00 1.163261589698e+00 9.127934638452e-01 8.196450086969e-01 1.020144255246e+00 1.337053071258e+00 1.584544671158e+00 1.671225592850e+00 1.568938373191e+00 1.307889334850e+00 1.002169803919e+00 8.990883266088e-01 1.142046021008e+00 1.504121742794e+00 1.777071012014e+00 1.863539378945e+00 1.734361652228e+00 1.421461848246e+00 1.044780112764e+00 8.917423370567e-01 1.164735201573e+00 1.582206483551e+00 1.898891807327e+00 2.008364692825e+00 1.877376974304e+00 1.533859396299e+00 1.118192732157e+00 8.949536766661e-01 1.113978904989e+00 1.549339244508e+00 1.922252438768e+00 2.082007952276e+00 1.989565258865e+00 1.667877576789e+00 1.222340300333e+00 9.222217760754e-01 1.109191630461e+00 1.553903225350e+00 1.927103335348e+00 2.090729921944e+00 2.001729801822e+00 1.685163450137e+00 1.247870455501e+00 9.540048572805e-01 1.127653073690e+00 1.555633395750e+00 1.916944534800e+00 2.074249776367e+00 1.988214960630e+00 1.691978474591e+00 1.307035907203e+00 1.093439739976e+00 1.278368397136e+00 1.659060642686e+00 1.966243437324e+00 2.073467619300e+00 1.950300405959e+00 1.649031942234e+00 1.332116645393e+00 1.281436853968e+00 1.586412727412e+00 1.993694272191e+00 2.282233473821e+00 2.346169124491e+00 2.163895169471e+00 1.796949054811e+00 1.426426067369e+00 1.370744565690e+00 1.721363623913e+00 2.183861471311e+00 2.517384436843e+00 2.601343180546e+00 2.482289001763e+00 2.203931305002e+00 1.881568709142e+00 1.642944570703e+00 1.667544069788e+00 1.940782585355e+00 2.258865215439e+00 2.452999543140e+00 2.444272308283e+00 2.233806981251e+00 1.904267508509e+00 1.632939839552e+00 1.629626187609e+00 1.892241398478e+00 2.208513965818e+00 2.400896807109e+00 2.387902386408e+00 2.171253508521e+00 1.836954958743e+00 1.571013543366e+00 1.590598340670e+00 1.877954376007e+00 2.207718980034e+00 2.403905627052e+00 2.388283642527e+00 2.164137764449e+00 1.817336820028e+00 1.534466339490e+00 1.541424828979e+00 1.826265366025e+00 2.157186474591e+00 2.354920732359e+00 2.340912787884e+00 2.117668272878e+00 1.768063985840e+00 1.474022724287e+00 1.464617250198e+00 1.736883754523e+00 2.058970302202e+00 2.252097417331e+00 2.240034683548e+00 2.027447617331e+00 1.698666519187e+00 1.444030431298e+00 1.486417607627e+00 1.786723521393e+00 2.144131019527e+00 2.400032930170e+00 2.445983970203e+00 2.225519097697e+00 1.816554836462e+00 1.416811387974e+00 1.350854074231e+00 1.681952483502e+00 2.095663363194e+00 2.359402010330e+00 2.378538170496e+00 2.151194312546e+00 1.764021305565e+00 1.422950189609e+00 1.417673337723e+00 1.747938862768e+00 2.123275784917e+00 2.339206318362e+00 2.312142230164e+00 2.046303451847e+00 1.635393482865e+00 1.304509069115e+00 1.358199572856e+00 1.736898582716e+00 2.125854083866e+00 2.335284727103e+00 2.291585774740e+00 2.002056245377e+00 1.557728916642e+00 1.184537699776e+00 1.227376015485e+00 1.627644792266e+00 2.036056258988e+00 2.261399837301e+00 2.233270026027e+00 1.957783720169e+00 1.515973266432e+00 1.107607113421e+00 1.081525780863e+00 1.441856687123e+00 1.831747310356e+00 2.052104183642e+00 2.031335082485e+00 1.807996864984e+00 1.469107197380e+00 1.118649809882e+00 9.322711126095e-01 1.060375136963e+00 1.334554153009e+00 1.550891177129e+00 1.620376299748e+00 1.526823289037e+00 1.309374680441e+00 1.065906794832e+00 9.505371721813e-01 1.048119652316e+00 1.246288082096e+00 1.405073364806e+00 1.459508932725e+00 1.408283551349e+00 1.299844362151e+00 1.216105881792e+00 1.224191900825e+00 1.313126238446e+00 1.410378408479e+00 1.451748987378e+00 1.416256737925e+00 1.331442842594e+00 1.264081375625e+00 1.280190378118e+00 1.381110706806e+00 1.500494385222e+00 1.564456978339e+00 1.531729232277e+00 1.405911004678e+00 1.240734955751e+00 1.135289774240e+00 1.172145806107e+00 1.318615111157e+00 1.465303307267e+00 1.523318090579e+00 1.451898037482e+00 1.258568159453e+00 1.005935560559e+00 8.320928794871e-01 8.862858256384e-01 1.101580825977e+00 1.303654915018e+00 1.413133750557e+00 1.419413349655e+00 1.314561980723e+00 1.107707395341e+00 8.329450554330e-01 6.115373419527e-01 6.506696208479e-01 8.832056489021e-01 1.099474500564e+00 1.201518063636e+00 1.158753011473e+00 9.826519179315e-01 7.277923733457e-01 5.258223551415e-01 5.742856072809e-01 7.933527301415e-01 9.878623258164e-01 1.074837512841e+00 1.032607782961e+00 8.800797725102e-01 6.822893552427e-01 5.731340647242e-01 6.663063964603e-01 8.608500249177e-01 1.023077778995e+00 1.092015993974e+00 1.055077854704e+00 9.370902978298e-01 8.011096742741e-01 7.396344845299e-01 8.017011614517e-01 9.286811146337e-01 1.036280007428e+00 1.078254214348e+00 1.047750946097e+00 9.699614755655e-01 8.929390246767e-01 8.642121128548e-01 8.924136371381e-01 9.411251439583e-01 9.676053702110e-01 9.531831628784e-01 9.103019210827e-01 8.758404447252e-01 8.839294162367e-01 9.584240747631e-01 1.067927934667e+00 1.157821948863e+00 1.168435607549e+00 1.102403685019e+00 9.604781714930e-01 8.247866620029e-01 8.109491032972e-01 9.413467488708e-01 1.111083624395e+00 1.219297597067e+00 1.214888651578e+00 1.092268381056e+00 8.935484237185e-01 7.270571591394e-01 7.427155176219e-01 9.274740917081e-01 1.127275363281e+00 1.237439295221e+00 1.214619197048e+00 1.061724016334e+00 8.327775749600e-01 6.640748289886e-01 7.317185223622e-01 9.679249132039e-01 1.190927123272e+00 1.303231435599e+00 1.269236489540e+00 1.099421273712e+00 8.586774099385e-01 7.020336849786e-01 8.036984184641e-01 1.066763930881e+00 1.308326956778e+00 1.435247704373e+00 1.415699497995e+00 1.264285262354e+00 1.046586224565e+00 8.924116178353e-01 9.353801476870e-01 1.130109959936e+00 1.326659499961e+00 1.428582760366e+00 1.402963662433e+00 1.262812372646e+00 1.103190970615e+00 1.047746723392e+00 1.129788256593e+00 1.293965639807e+00 1.420344246272e+00 1.449049939770e+00 1.370083541650e+00 1.215413941009e+00 1.065863919795e+00 1.033690448582e+00 1.160198383001e+00 1.360285910100e+00 1.527073276469e+00 1.594854596311e+00 1.541569316829e+00 1.387073268542e+00 1.198151104480e+00 1.088315237546e+00 1.148757964915e+00 1.335507892200e+00 1.529894337701e+00 1.643768687442e+00 1.637423706528e+00 1.514537521896e+00 1.322862965758e+00 1.158093079501e+00 1.133308328431e+00 1.267523205896e+00 1.460122854080e+00 1.605537161347e+00 1.645153773096e+00 1.565971451593e+00 1.397458757564e+00 1.213764228181e+00 1.123102826015e+00 1.190028061790e+00 1.355620207762e+00 1.511571612622e+00 1.583624458878e+00 1.543644159282e+00 1.405608078005e+00 1.226227200489e+00 1.102471153821e+00 1.122083141005e+00 1.267054335866e+00 1.438166057236e+00 1.565528955612e+00 1.617557676841e+00 1.583413359180e+00 1.482218873955e+00 1.360321527187e+00 1.281305168261e+00 1.292907703353e+00 1.386880351863e+00 1.508678536076e+00 1.601897060567e+00 1.633102461594e+00 1.596342791052e+00 1.511768023444e+00 1.421045574227e+00 1.373395205667e+00 1.397279810761e+00 1.478364894048e+00 1.572944318759e+00 1.638223087374e+00 1.649846191140e+00 1.606432238642e+00 1.528421371605e+00 1.452598365444e+00 1.418142540187e+00 1.444124960400e+00 1.516395291989e+00 1.599843061770e+00 1.660681315689e+00 1.679451522882e+00 1.653886892099e+00 1.596662825284e+00 1.529942058058e+00 1.476859073012e+00 1.451808845055e+00 1.454923304395e+00 1.475516579826e+00 1.501115717046e+00 1.524172483263e+00 1.542776869077e+00 1.556767408669e+00 1.563012661825e+00 1.553671956881e+00 1.518974655935e+00 1.453407679325e+00 1.362952769336e+00 1.270841807291e+00 1.216381717824e+00 1.236375755591e+00 1.333796144832e+00 1.471238424762e+00 1.596728267271e+00 1.666812320808e+00 1.655737817956e+00 1.559023376701e+00 1.397179230927e+00 1.221227107867e+00 1.112350976806e+00 1.140101130870e+00 1.287212556817e+00 1.468980630972e+00 1.607581563734e+00 1.656557759218e+00 1.599552015277e+00 1.449319609294e+00 1.252077463897e+00 1.094449566290e+00 1.078712236738e+00 1.222234865223e+00 1.434003563806e+00 1.616332365247e+00 1.708932141956e+00 1.685706349813e+00 1.550534734099e+00 1.339247694877e+00 1.128706031559e+00 1.036314751923e+00 1.134320523919e+00 1.352134432974e+00 1.572406921676e+00 1.716699385709e+00 1.746368051122e+00 1.653386708078e+00 1.457789465122e+00 1.211684181581e+00 1.009700836177e+00 9.699513690391e-01 1.110795743872e+00 1.321101061170e+00 1.495594032953e+00 1.577489836249e+00 1.546131705909e+00 1.408602012965e+00 1.198675232963e+00 9.824749326121e-01 8.610826726231e-01 9.072294750195e-01 1.066005025471e+00 1.231417301285e+00 1.335508737734e+00 1.349594742949e+00 1.273280910562e+00 1.130173849281e+00 9.678947290826e-01 8.551143757751e-01 8.484190474633e-01 9.330246926798e-01 1.041087615084e+00 1.116021173194e+00 1.132053926774e+00 1.090889243159e+00 1.017542740795e+00 9.542918472086e-01 9.421588261526e-01 9.898557507384e-01 1.065939456712e+00 1.126421015750e+00 1.139686673264e+00 1.095147768134e+00 1.005789536058e+00 9.099233110952e-01 8.645210320808e-01 9.088332643145e-01 1.022668219474e+00 1.148338445374e+00 1.234200089558e+00 1.249193823771e+00 1.183559352438e+00 1.049342962149e+00 8.847253265445e-01 7.611556225338e-01 7.601673409505e-01 8.825111312528e-01 1.046406849798e+00 1.178314970173e+00 1.237298684036e+00 1.208055362797e+00 1.096733514703e+00 9.315936179357e-01 7.683383165018e-01 6.889729849478e-01 7.407964802050e-01 8.685172470869e-01 9.882077866131e-01 1.048212141495e+00 1.027640572499e+00 9.293760242657e-01 7.792341256115e-01 6.318824713259e-01 5.707062783378e-01 6.362498642545e-01 7.618985164860e-01 8.667030883211e-01 9.058692514551e-01 8.633639901252e-01 7.458732640807e-01 5.857868763245e-01 4.587141309729e-01 4.752126900613e-01 6.217454263198e-01 7.874412149172e-01 9.050955057543e-01 9.459080845568e-01 9.052294563635e-01 8.011984531476e-01 6.803746903199e-01 6.207419505112e-01 6.799354120230e-01 8.179865520543e-01 9.556506220661e-01 1.038732304307e+00 1.041245487500e+00 9.607554089348e-01 8.193265558537e-01 6.722761587448e-01 6.135971949513e-01 6.999240238078e-01 8.640774306588e-01 1.014899802239e+00 1.098465704570e+00 1.090910162348e+00 9.917711378050e-01 8.249561642577e-01 6.493627073155e-01 5.738812310958e-01 6.706098871341e-01 8.547347620692e-01 1.022650453700e+00 1.120182550738e+00 1.126231912717e+00 1.044128010733e+00 9.016570411251e-01 7.568090842629e-01 6.948378374377e-01 7.612610699722e-01 8.982731700950e-01 1.022713812072e+00 1.083831378877e+00 1.062439568466e+00 9.655462675543e-01 8.272611598039e-01 7.130208325302e-01 6.995887677574e-01 7.949254360766e-01 9.265937720541e-01 1.025304254453e+00 1.054829755871e+00 1.008523011108e+00 9.078308893589e-01 8.045512950249e-01 7.705289625459e-01 8.403682200468e-01 9.684712881917e-01 1.083823891237e+00 1.137793077295e+00 1.111197684775e+00 1.015017840912e+00 8.956295859985e-01 8.357566722675e-01 9.034000630277e-01 1.069127088560e+00 1.246372192427e+00 1.364595524237e+00 1.383662142721e+00 1.292229950866e+00 1.110640394706e+00 9.050825240671e-01 8.084728118344e-01 9.311239055237e-01 1.192231539103e+00 1.454347799711e+00 1.632493689282e+00 1.683276117835e+00 1.593860496561e+00 1.381647703940e+00 1.103632348798e+00 8.838956616941e-01 8.977185391366e-01 1.138145320287e+00 1.429379104723e+00 1.649851484182e+00 1.740847113395e+00 1.682209332214e+00 1.485932545712e+00 1.200924896306e+00 9.352776345355e-01 8.712511584688e-01 1.070935921087e+00 1.366253675520e+00 1.613427854516e+00 1.743859179876e+00 1.733588618635e+00 1.592359789304e+00 1.364299357270e+00 1.136502293209e+00 1.036184572059e+00 1.133208280779e+00 1.343133552152e+00 1.544053697757e+00 1.663498820989e+00 1.675566132429e+00 1.590720581188e+00 1.451702931910e+00 1.327831893093e+00 1.288655960578e+00 1.350789318482e+00 1.462154941141e+00 1.552399748419e+00 1.575401936788e+00 1.520561555731e+00 1.413852042695e+00 1.315134550773e+00 1.296150182424e+00 1.385423709674e+00 1.538626331928e+00 1.681604442659e+00 1.756125001014e+00 1.734240752193e+00 1.620610278995e+00 1.454448244630e+00 1.309133746464e+00 1.267887812742e+00 1.354896687954e+00 1.506202433929e+00 1.633913036114e+00 1.677029758101e+00 1.611201700262e+00 1.449335773470e+00 1.246685815531e+00 1.106635415833e+00 1.134657969889e+00 1.317253481292e+00 1.540483837931e+00 1.704775029258e+00 1.754382289274e+00 1.671411648754e+00 1.473489597660e+00 1.220558640021e+00 1.030388442642e+00 1.042182924975e+00 1.246797569458e+00 1.500875125998e+00 1.691169609207e+00 1.760511788132e+00 1.692686173483e+00 1.507094363553e+00 1.262677219841e+00 1.067868528404e+00 1.048467717536e+00 1.206770249637e+00 1.415081985710e+00 1.561743800794e+00 1.588864274029e+00 1.480900484901e+00 1.259853743315e+00 9.942433045629e-01 8.246290923430e-01 8.983750531506e-01 1.142122620679e+00 1.387505364203e+00 1.535801031213e+00 1.543196352072e+00 1.402674081890e+00 1.142575149511e+00 8.440529462528e-01 6.960362882478e-01 8.690629308234e-01 1.195476295958e+00 1.490546679847e+00 1.670090505656e+00 1.698890687244e+00 1.574454392518e+00 1.326551309806e+00 1.028782577464e+00 8.308698937461e-01 9.020432533731e-01 1.166304675107e+00 1.439207793491e+00 1.618360714738e+00 1.660385244367e+00 1.558043132580e+00 1.334992757401e+00 1.050931972104e+00 8.227369821275e-01 8.093059231811e-01 1.002308258939e+00 1.236629721120e+00 1.403231294836e+00 1.456918559098e+00 1.390569081167e+00 1.226886963493e+00 1.019448973974e+00 8.575510439267e-01 8.360876317354e-01 9.494665045522e-01 1.098488750812e+00 1.202780087323e+00 1.226987774804e+00 1.170312318225e+00 1.059908845710e+00 9.464539892444e-01 8.884176421695e-01 9.106133549196e-01 9.785486760966e-01 1.035565620072e+00 1.043564265225e+00 9.941891967607e-01 9.093940066058e-01 8.384217380347e-01 8.354770108265e-01 9.097255908373e-01 1.013390810207e+00 1.087601825675e+00 1.093005508796e+00 1.015987641146e+00 8.714050978730e-01 7.120248923948e-01 6.389970709430e-01 7.264040275438e-01 9.057897362695e-01 1.071325996918e+00 1.158009350679e+00 1.134538459257e+00 9.959663739920e-01 7.662547705701e-01 5.250951093942e-01 4.872438678102e-01 7.344047170987e-01 1.046713564956e+00 1.302754018706e+00 1.449561711037e+00 1.462825452741e+00 1.340699328113e+00 1.104920695906e+00 8.096593967464e-01 5.810419975348e-01 6.569066596492e-01
 3.913163849920e-01 3.961526313788e-01 3.848616264309e-01 3.659594888328e-01 3.541542624077e-01 3.585760932603e-01 3.777940711606e-01 4.026426132548e-01 4.239341807651e-01 4.371077351117e-01 4.424431625645e-01 4.428614777694e-01 4.409022739676e-01 4.366537760306e-01 4.281921780446e-01 4.142798883259e-01 3.974785063933e-01 3.852474823389e-01 3.866191583539e-01 4.045943228748e-01 4.316792052602e-01 4.541776431098e-01 4.596321913867e-01 4.417961171055e-01 4.036076895146e-01 3.595357737766e-01 3.348347406989e-01 3.502023473085e-01 3.981870413747e-01 4.520440435321e-01 4.889255505708e-01 4.975972783080e-01 4.789854329073e-01 4.463196082406e-01 4.231435961920e-01 4.315442031240e-01 4.725596525925e-01 5.257629264067e-01 5.681550363623e-01 5.858958042559e-01 5.767416777579e-01 5.515105109678e-01 5.254084451840e-01 5.307629774956e-01 5.581722589253e-01 5.950423787246e-01 6.082084305481e-01 5.848509279279e-01 5.300308174572e-01 4.724569661969e-01 4.518442057497e-01 4.873452708626e-01 5.555407628452e-01 6.199969923139e-01 6.580032223698e-01 6.642116504073e-01 6.476686173367e-01 6.264368468794e-01 6.178986016705e-01 6.271763115023e-01 6.445317091019e-01 6.553036024494e-01 6.515300372082e-01 6.371858673189e-01 6.260927802190e-01 6.322006497610e-01 6.567523064762e-01 6.851970470518e-01 6.971581740107e-01 6.781804451534e-01 6.270592477327e-01 5.601172179065e-01 5.119647156371e-01 5.187298686982e-01 5.803194851428e-01 6.597577485682e-01 7.194704454090e-01 7.383184378390e-01 7.130751748663e-01 6.579428929027e-01 6.028629278270e-01 5.829129399984e-01 6.119925526821e-01 6.691694190397e-01 7.214881956877e-01 7.479125803288e-01 7.455117848688e-01 7.379817435739e-01 7.419738497716e-01 7.630813973860e-01 7.805303612975e-01 7.854881882922e-01 7.630998214284e-01 7.227747302794e-01 6.889778936037e-01 6.872770093899e-01 7.247342009776e-01 7.832460083972e-01 8.352867966021e-01 8.606676489954e-01 8.535009960967e-01 8.233630185347e-01 7.925694976960e-01 7.863556268197e-01 8.159154255494e-01 8.692185216377e-01 9.213686657147e-01 9.507188128442e-01 9.475883766326e-01 9.164906976808e-01 8.743731827971e-01 8.442257745922e-01 8.426073852948e-01 8.681155878219e-01 9.032925279353e-01 9.278790039481e-01 9.297924143092e-01 9.090209934925e-01 8.763207243409e-01 8.476093282985e-01 8.349222795246e-01 8.385509310369e-01 8.477411297253e-01 8.493646371543e-01 8.367735832023e-01 8.136246806772e-01 7.919837189292e-01 7.847765609372e-01 7.957272040592e-01 8.153210174707e-01 8.269944508898e-01 8.173889546493e-01 7.947489705644e-01 7.773941222124e-01 7.680409191498e-01 7.555752565731e-01 7.475744380413e-01 7.397655112289e-01 7.413632242603e-01 7.578319357654e-01 7.838452471256e-01 8.073735795230e-01 8.176293062536e-01 8.108770649640e-01 7.921021248243e-01 7.727739063080e-01 7.647738965631e-01 7.729056112378e-01 7.917484998465e-01 8.100108114796e-01 8.179163810608e-01 8.121087927519e-01 7.965849066877e-01 7.800830977342e-01 7.709079526526e-01 7.716265317000e-01 7.775786018367e-01 7.804484107937e-01 7.739096476475e-01 7.575641663466e-01 7.379392916712e-01 7.260070797027e-01 7.313786393344e-01 7.559532747511e-01 7.921769522438e-01 8.274578093084e-01 8.499014294052e-01 8.520265038759e-01 8.322832672978e-01 7.955484161527e-01 7.529216798005e-01 7.200112870079e-01 7.115728585733e-01 7.329306600310e-01 7.753730576328e-01 8.209965981671e-01 8.537580074671e-01 8.779878737003e-01 8.835349675771e-01 8.761581053520e-01 8.230212730326e-01 7.629843300495e-01 7.094063591849e-01 7.005499936683e-01 7.513711170787e-01 8.359420807344e-01 9.126623780146e-01 9.501640983478e-01 9.356609605793e-01 8.767538324852e-01 8.022941563930e-01 7.572203005773e-01 7.770063078150e-01 8.532600921635e-01 9.430144289431e-01 1.004486378489e+00 1.013859089082e+00 9.675241820250e-01 8.813463667345e-01 7.888911421683e-01 7.320982946663e-01 7.346572303405e-01 7.785893457948e-01 8.227476619121e-01 8.343868063003e-01 8.008871296118e-01 7.301080036272e-01 6.484382841313e-01 5.937950715582e-01 5.923914177461e-01 6.322939324549e-01 6.769071790873e-01 6.965886920340e-01 6.808311754579e-01 6.383143730707e-01 5.933839396526e-01 5.751571077924e-01 5.956317338901e-01 6.381075980848e-01 6.740059151113e-01 6.828805064427e-01 6.622745368280e-01 6.349277768016e-01 6.040806861451e-01 6.031690810993e-01 6.271318019272e-01 6.619372473464e-01 6.717533150843e-01 6.503145162978e-01 6.058256334454e-01 5.588740150322e-01 5.350576717504e-01 5.474438198942e-01 5.838990681473e-01 6.188256410707e-01 6.313750726719e-01 6.131283964295e-01 5.688992640491e-01 5.152080713277e-01 4.750364953255e-01 4.646338066547e-01 4.793957458415e-01 4.989589202567e-01 5.048749600880e-01 4.901357777996e-01 4.600428027109e-01 4.286794038509e-01 4.107344947629e-01 4.101385402843e-01 4.169028365869e-01 4.172879095817e-01 4.051992882384e-01 3.868425312192e-01 3.780175317866e-01 3.916364663482e-01 4.230315659954e-01 4.527052424226e-01 4.608129251841e-01 4.367848904531e-01 3.838254912027e-01 3.237451073568e-01 2.986708078304e-01 3.363209843475e-01 4.074398045290e-01 4.673240733098e-01 4.889272070690e-01 4.668421925565e-01 4.300527397202e-01 3.946960314528e-01 3.896957458329e-01 4.330056814816e-01 5.322464029248e-01 6.322085110766e-01 7.047870137300e-01 7.386703663322e-01 7.372090931022e-01 7.171113828189e-01 7.034495059819e-01 7.167839761200e-01 7.582307080922e-01 8.095331613566e-01 8.478958316590e-01 8.585952693436e-01 8.399701227305e-01 8.032338343461e-01 7.678966703339e-01 7.512941489910e-01 7.560988662443e-01 7.679905057539e-01 7.669045289619e-01 7.402465189683e-01 6.905166306826e-01 6.377714257752e-01 6.138124299498e-01 6.396772002910e-01 7.030781171621e-01 7.701374421947e-01 8.107515893284e-01 8.100551473300e-01 7.708637319948e-01 7.137601637966e-01 6.726604895846e-01 6.768672554326e-01 7.252874747387e-01 7.880010329615e-01 8.326829859222e-01 8.413901388655e-01 8.144842672095e-01 7.695225441887e-01 7.351237644328e-01 7.345604923867e-01 7.647773624529e-01 8.202079382543e-01 8.697034412475e-01 8.992038903544e-01 8.833626691787e-01 8.096298827214e-01 7.165298071520e-01 6.622566225816e-01 6.906813816872e-01 7.799842359508e-01 8.708848602562e-01 9.186726322113e-01 9.066160968327e-01 8.451701898497e-01 7.702260065381e-01 7.327809930644e-01 7.634685262622e-01 8.405964891507e-01 9.159934499789e-01 9.540997717335e-01 9.449253845087e-01 9.040720067553e-01 8.666073483987e-01 8.679268458592e-01 9.144267461466e-01 9.773224609672e-01 1.018361727697e+00 1.013750792661e+00 9.639537115055e-01 8.958410390191e-01 8.554419214773e-01 8.782270487217e-01 9.529018118543e-01 1.031625423446e+00 1.068252030715e+00 1.038750191114e+00 9.474656157962e-01 8.316461205919e-01 7.610458427633e-01 7.965245295846e-01 9.171124846463e-01 1.047335485235e+00 1.126356006325e+00 1.125806367981e+00 1.055674814210e+00 9.700114041304e-01 9.317588421337e-01 9.781723331052e-01 1.084936018502e+00 1.197084327400e+00 1.265174827531e+00 1.259893019447e+00 1.187815589533e+00 1.082939336430e+00 9.995663355025e-01 9.859670617875e-01 1.042946422758e+00 1.123746034602e+00 1.177017135078e+00 1.174286612170e+00 1.115292780690e+00 1.026367350113e+00 9.530923105993e-01 9.367890791510e-01 9.795882867665e-01 1.042747952262e+00 1.082412163353e+00 1.075798145420e+00 1.028460079379e+00 9.727591268956e-01 9.543274021584e-01 9.985572783238e-01 1.084982954515e+00 1.166559743282e+00 1.202996727709e+00 1.176984399870e+00 1.099413748022e+00 1.010829351919e+00 9.710563211649e-01 1.017982909874e+00 1.126912711243e+00 1.235782286245e+00 1.290892050793e+00 1.264513809659e+00 1.158369253384e+00 1.007271948845e+00 8.836770675639e-01 8.734629602109e-01 9.878849573346e-01 1.148376535678e+00 1.266577629511e+00 1.321282564717e+00 1.311449809113e+00 1.230033825106e+00 1.074144983778e+00 8.793838583594e-01 7.385350299600e-01 7.540573376592e-01 9.001052494055e-01 1.061582425287e+00 1.158940587133e+00 1.158698359878e+00 1.060933062888e+00 8.954910644929e-01 7.256796766582e-01 6.451925417199e-01 7.008980713685e-01 8.206703657420e-01 9.148558257963e-01 9.380306407627e-01 8.819286835367e-01 7.677571275967e-01 6.454847592634e-01 5.858920699300e-01 6.243486759740e-01 7.125768052153e-01 7.835958002268e-01 8.014972610986e-01 7.623907488874e-01 6.899171438869e-01 6.303804501350e-01 6.296476657113e-01 6.883171763516e-01 7.621516937988e-01 8.071554754114e-01 8.017766223283e-01 7.491348821550e-01 6.762136560929e-01 6.281656380036e-01 6.411624171418e-01 7.048405665776e-01 7.752722163519e-01 8.147426994939e-01 8.073615423128e-01 7.816688115723e-01 7.721586312037e-01 7.581926005822e-01 7.725491234605e-01 7.661252269750e-01 7.848361810690e-01 7.936572886171e-01 7.539632331203e-01 6.771056777292e-01 5.986579006917e-01 5.688850130524e-01 6.100875514229e-01 6.869956696243e-01 7.469056616833e-01 7.550497474764e-01 7.003757537477e-01 5.964188071626e-01 4.874952136947e-01 4.501251232235e-01 5.213344614715e-01 6.380157453760e-01 7.286159345069e-01 7.547225747344e-01 7.039358825769e-01 5.858329120453e-01 4.363393568143e-01 3.380047233443e-01 3.847283810878e-01 5.128734825099e-01 6.215906179340e-01 6.658593888769e-01 6.327591817551e-01 5.317819394232e-01 3.977343717014e-01 3.089351219808e-01 3.519397286646e-01 4.657444173966e-01 5.563134063107e-01 5.814189028938e-01 5.285333889739e-01 4.053178124535e-01 2.427143996630e-01 1.553316299891e-01 2.803502969488e-01 4.329241637686e-01 5.325791675184e-01 5.567420602608e-01 5.149305778760e-01 4.144995491325e-01 2.718497059585e-01 1.607704519750e-01 2.412063823643e-01 3.839795076206e-01 4.890690780478e-01 5.267061292271e-01 4.890162153675e-01 3.859836718349e-01 2.543943158104e-01 2.053989549639e-01 3.174113537193e-01 4.585998235697e-01 5.551299441603e-01 5.795743495698e-01 5.238467104564e-01 3.949659773976e-01 2.146914194338e-01 7.232047532916e-02 2.320534311624e-01 4.008861067982e-01 5.117255847975e-01 5.465622806964e-01 5.026442956201e-01 3.940808254888e-01 2.625357948818e-01 2.201050384371e-01 3.289301896113e-01 4.619624049789e-01 5.491966913627e-01 5.666299811764e-01 5.128436233211e-01 4.100837824280e-01 3.212000955573e-01 3.471354263180e-01 4.753156981470e-01 6.105823100780e-01 6.981022530389e-01 7.142940111214e-01 6.563623743489e-01 5.422121887200e-01 4.190261894546e-01 3.756675357336e-01 4.647807710294e-01 6.070093565043e-01 7.316749623709e-01 8.040712132911e-01 7.968485484209e-01 7.087534984524e-01 5.751355164235e-01 4.660484912054e-01 4.669748507967e-01 5.659970570723e-01 6.741932644760e-01 7.347143660246e-01 7.300745261131e-01 6.721189132509e-01 5.989876074818e-01 5.650432674647e-01 5.984869314078e-01 6.670167545387e-01 7.169138573243e-01 7.128868719256e-01 6.455981515591e-01 5.327253400570e-01 4.264125201186e-01 4.089673058460e-01 4.950832630968e-01 6.048425609633e-01 6.753422972390e-01 6.813754540900e-01 6.263960182252e-01 5.421994426436e-01 4.896402105923e-01 5.216926606199e-01 6.151103043215e-01 7.060512107161e-01 7.514480333339e-01 7.385058800954e-01 6.834043018522e-01 6.303724461380e-01 6.330483675114e-01 7.025502688344e-01 7.932421500768e-01 8.510231680185e-01 8.432106834645e-01 7.644702167892e-01 6.414692377719e-01 5.520441624026e-01 5.773116904236e-01 7.086274773911e-01 8.616245226310e-01 9.613954387648e-01 9.581733915807e-01 8.546614780826e-01 6.875883439590e-01 5.505480891078e-01 5.798694619304e-01 7.586707488354e-01 9.522902465357e-01 1.076894950448e+00 1.096720968006e+00 1.009226220923e+00 8.448066740305e-01 6.777966899473e-01 6.281904594414e-01 7.405989179607e-01 9.089793384875e-01 1.032536193550e+00 1.064672384886e+00 9.985207412108e-01 8.618432813824e-01 7.208085390993e-01 6.703664540037e-01 7.461237794100e-01 8.710379426361e-01 9.597430216685e-01 9.715363343123e-01 9.078174756901e-01 8.104631344260e-01 7.572350915058e-01 8.098262166157e-01 9.384433994020e-01 1.062373268078e+00 1.120489698679e+00 1.087256603617e+00 9.736387649211e-01 8.326899750940e-01 7.609895052661e-01 8.306831183827e-01 9.903471222545e-01 1.139218692932e+00 1.210679096534e+00 1.211582026664e+00 1.140484994950e+00 1.047156095902e+00 9.651998599782e-01 9.560748436216e-01 1.020365830272e+00 1.121612340536e+00 1.204441267886e+00 1.230259674826e+00 1.188669052487e+00 1.099400009977e+00 1.009712936802e+00 9.761789372061e-01 1.020170247084e+00 1.104419104218e+00 1.170025220542e+00 1.175585341236e+00 1.109502869063e+00 9.919479044237e-01 8.746182932666e-01 8.252539031622e-01 8.716690153311e-01 9.668537209595e-01 1.042765562761e+00 1.057753685257e+00 1.004779015840e+00 9.102728720272e-01 8.301336265113e-01 8.229348362085e-01 8.933756622405e-01 9.863409340258e-01 1.042890470909e+00 1.032012458678e+00 9.557587251652e-01 8.504260606369e-01 7.821220395612e-01 8.066388767003e-01 9.055811375297e-01 1.008918622944e+00 1.058492104504e+00 1.028127645282e+00 9.245952879385e-01 7.905565899165e-01 7.062290275001e-01 7.448616703870e-01 8.759459549778e-01 1.027187016924e+00 1.139906583401e+00 1.163069821966e+00 1.098660585750e+00 9.551116394711e-01 8.101151748202e-01 7.734855819344e-01 8.797880927221e-01 1.038341862040e+00 1.153373879902e+00 1.176493163409e+00 1.101699605605e+00 9.618888906020e-01 8.302448389895e-01 7.976149466481e-01 8.819281647656e-01 1.001770291022e+00 1.073170032561e+00 1.054151254325e+00 9.443267912988e-01 7.861888493606e-01 6.731863915273e-01 7.046133866108e-01 8.487354500189e-01 9.921256192436e-01 1.057840986740e+00 1.014935658364e+00 8.706792553411e-01 6.767308454735e-01 5.555232244516e-01 6.370476735417e-01 8.383108691696e-01 1.016711329807e+00 1.099328399788e+00 1.059567327810e+00 9.047877294456e-01 6.799979046286e-01 4.991806816855e-01 5.408736940613e-01 7.491833580436e-01 9.484435503123e-01 1.057287918576e+00 1.049572074262e+00 9.401351824072e-01 7.867429286718e-01 6.650887147426e-01 6.498604390551e-01 7.410849482400e-01 8.789337719131e-01 9.699432828936e-01 9.816769364530e-01 9.170199806256e-01 8.068051638712e-01 7.056872584489e-01 6.706064120089e-01 7.092494612538e-01 7.722644268488e-01 8.097761768884e-01 8.015542283282e-01 7.567986344915e-01 7.060356195988e-01 6.831536422483e-01 6.974182616071e-01 7.252647932712e-01 7.360188217109e-01 7.176306979638e-01 6.864294465178e-01 6.812200364986e-01 7.317072620562e-01 8.232859069604e-01 9.102986922442e-01 9.506072715398e-01 9.226844794507e-01 8.325568737583e-01 7.212945704019e-01 6.665536535990e-01 7.273025071670e-01 8.633146033780e-01 9.903228091405e-01 1.049300493294e+00 1.014929665529e+00 8.941479134280e-01 7.319075247827e-01 6.237078499919e-01 6.677532916765e-01 8.223536449521e-01 9.744702275919e-01 1.056174722090e+00 1.036719284234e+00 9.549430155659e-01 8.667168469346e-01 8.240346024535e-01 8.375858025069e-01 8.785228150797e-01 9.129754921219e-01 9.061991912551e-01 8.475142006855e-01 7.583753242531e-01 6.948005260149e-01 7.171905157284e-01 8.193341348713e-01 9.329829987857e-01 9.933566730113e-01 9.641323076569e-01 8.407419096841e-01 6.592257051692e-01 5.279131675110e-01 5.992897541805e-01 8.195400357502e-01 1.037761627107e+00 1.170690699459e+00 1.181951000643e+00 1.069863683266e+00 8.726162991516e-01 6.924807760272e-01 6.966221255410e-01 9.000613269535e-01 1.142689810098e+00 1.312328420785e+00 1.359132578971e+00 1.275834741102e+00 1.096711342020e+00 9.090266399681e-01 8.502941223880e-01 9.794243488459e-01 1.185575448887e+00 1.346315769165e+00 1.399071378171e+00 1.332324476903e+00 1.181841088937e+00 1.035341062973e+00 1.010230799309e+00 1.141224953777e+00 1.329430125411e+00 1.489834453230e+00 1.585373013927e+00 1.592781136145e+00 1.492318331503e+00 1.282994567307e+00 1.071531215105e+00 9.974647772982e-01 1.113535430007e+00 1.304510211798e+00 1.441746486384e+00 1.460406587312e+00 1.353299346436e+00 1.166678358341e+00 1.004248770220e+00 9.906138702859e-01 1.131547796260e+00 1.304142351460e+00 1.400541131232e+00 1.372698890761e+00 1.228988375725e+00 1.039999822742e+00 9.455142203807e-01 1.054604890163e+00 1.287475494432e+00 1.497556243056e+00 1.592218991584e+00 1.535207119128e+00 1.340917044857e+00 1.084306639603e+00 9.250590638033e-01 1.020276414599e+00 1.284275373176e+00 1.534762398078e+00 1.665521968086e+00 1.636939207217e+00 1.461642968289e+00 1.208778037242e+00 1.020629686198e+00 1.056600611491e+00 1.281328024887e+00 1.524226512917e+00 1.669894515800e+00 1.673487836578e+00 1.545692106567e+00 1.355382328466e+00 1.227355780356e+00 1.264566704226e+00 1.425695697253e+00 1.577668144590e+00 1.629251304713e+00 1.560895192210e+00 1.413557587356e+00 1.283689796070e+00 1.281618123014e+00 1.422044728302e+00 1.605772447043e+00 1.726219216941e+00 1.725718831347e+00 1.603135816507e+00 1.418284904409e+00 1.292671678337e+00 1.344302062121e+00 1.550795198914e+00 1.781129761506e+00 1.924895871083e+00 1.930105213252e+00 1.803090305522e+00 1.610969542558e+00 1.478319994317e+00 1.520655261193e+00 1.718276595767e+00 1.942637314643e+00 2.080069583094e+00 2.075702160061e+00 1.936074667108e+00 1.731651258082e+00 1.591872692835e+00 1.635022970597e+00 1.839663764965e+00 2.071634558406e+00 2.210193454206e+00 2.193780612884e+00 2.022637484593e+00 1.762174291570e+00 1.548834313790e+00 1.539042201497e+00 1.742996443348e+00 2.010011616725e+00 2.194384188726e+00 2.252629778239e+00 2.206354219255e+00 2.066668324720e+00 1.875013417921e+00 1.674559919365e+00 1.546452289376e+00 1.575643586665e+00 1.729892720477e+00 1.900260633067e+00 1.995550869417e+00 1.975971161937e+00 1.854113790830e+00 1.691748800541e+00 1.585060272900e+00 1.608814784056e+00 1.744738352667e+00 1.903196767023e+00 2.001083578368e+00 1.998552126638e+00 1.903989179858e+00 1.770664607694e+00 1.681278832504e+00 1.700771673770e+00 1.819403882931e+00 1.964328830493e+00 2.060968701642e+00 2.069250516901e+00 1.991560388465e+00 1.869989978225e+00 1.773233014629e+00 1.761167014650e+00 1.838458601949e+00 1.951697433607e+00 2.034438453539e+00 2.044267088561e+00 1.974780640610e+00 1.854823822975e+00 1.739211355821e+00 1.684319899094e+00 1.710223737678e+00 1.784877427509e+00 1.852691808729e+00 1.870683437323e+00 1.824179516885e+00 1.726990316869e+00 1.648075403053e+00 1.605825186391e+00 1.629496315827e+00 1.662832947112e+00 1.676665811058e+00 1.605428175230e+00 1.470206685609e+00 1.333433880425e+00 1.276036834692e+00 1.333239998842e+00 1.453331605367e+00 1.549863092486e+00 1.559902495881e+00 1.460767757939e+00 1.272822823003e+00 1.065860881076e+00 9.590421705241e-01 1.034869675050e+00 1.222661215974e+00 1.397499956497e+00 1.480493126063e+00 1.441877039049e+00 1.292640329464e+00 1.085267860325e+00 9.200454965192e-01 9.096791700999e-01 1.048379451187e+00 1.219327822967e+00 1.328406100876e+00 1.334166798481e+00 1.237632728809e+00 1.078232189692e+00 9.340899615961e-01 8.970216510925e-01 9.837840043949e-01 1.112515585577e+00 1.196929790514e+00 1.191598733690e+00 1.091529527124e+00 9.313399193334e-01 7.918873078719e-01 7.790845751431e-01 9.074112600373e-01 1.078386937866e+00 1.202730719452e+00 1.260573005525e+00 1.219278355504e+00 1.128957552181e+00 9.963290603918e-01 8.953178016779e-01 8.621540304260e-01 9.139633121985e-01 1.008552313493e+00 1.088378806244e+00 1.117871248246e+00 1.089566292412e+00 1.020919555390e+00 9.477957194490e-01 9.087471712955e-01 9.183578073983e-01 9.549073057078e-01 9.813533180410e-01 9.714740705731e-01 9.208486621974e-01 8.476473213818e-01 7.866266011946e-01 7.697607073130e-01 7.979943460756e-01 8.391267734096e-01 8.556369528195e-01 8.256742694550e-01 7.490311587150e-01 6.481402628977e-01 5.660234322574e-01 5.460024642318e-01 5.859467413480e-01 6.385023359327e-01 6.599822317215e-01 6.317910860685e-01 5.616461649417e-01 4.846306864844e-01 4.566626825154e-01 5.046363886869e-01 5.879078170141e-01 6.515499605483e-01 6.642623727696e-01 6.213537316355e-01 5.466308202056e-01 4.964700054789e-01 5.389441325666e-01 6.782786330692e-01 8.150849622559e-01 9.163800736966e-01 9.621635983666e-01 9.363389227639e-01 8.412006109638e-01 7.334267049413e-01 7.052499169411e-01 8.017927580447e-01 9.585043540775e-01 1.088000165560e+00 1.136638644287e+00 1.086628518914e+00 9.560060335256e-01 8.067481926828e-01 7.461367901693e-01 8.395871486988e-01 1.014138581184e+00 1.162952265558e+00 1.220995124087e+00 1.163647910531e+00 1.002198325037e+00 7.905141497934e-01 6.466542131589e-01 7.008678217876e-01 8.907850719162e-01 1.069806754391e+00 1.156053556600e+00 1.119751909685e+00 9.696178479773e-01 7.571578011219e-01 6.024320326502e-01 6.552380731941e-01 8.567016011935e-01 1.049874555848e+00 1.151360992961e+00 1.132587279852e+00 1.004588958177e+00 8.216817694834e-01 6.962350124801e-01 7.458232819438e-01 9.242064620429e-01 1.100857103177e+00 1.196789767636e+00 1.179654726227e+00 1.090894292767e+00 9.778462977273e-01 8.925361468071e-01 8.618666352753e-01 8.970271800583e-01 9.509481219013e-01 9.864725550409e-01 9.872220927386e-01 9.630841017842e-01 9.430020618115e-01 9.549925069354e-01 1.001279915109e+00 1.055084806335e+00 1.082660901598e+00 1.065131812397e+00 1.009961683896e+00 9.541028219668e-01 9.502576018087e-01 1.023926664038e+00 1.143990641564e+00 1.252145680350e+00 1.301007123363e+00 1.269247235692e+00 1.167276331137e+00 1.042582122074e+00 9.760617048374e-01 1.030877682711e+00 1.179500675277e+00 1.337607875398e+00 1.435123400343e+00 1.436263450106e+00 1.339600918956e+00 1.179473567623e+00 1.029342161362e+00 9.837427593608e-01 1.075535432146e+00 1.233369478278e+00 1.366752119579e+00 1.421253352849e+00 1.380848969496e+00 1.262892141869e+00 1.115382030206e+00 1.008588901825e+00 9.983672309779e-01 1.072648276390e+00 1.180495878762e+00 1.275970590379e+00 1.334146085680e+00 1.326633396710e+00 1.255534556416e+00 1.135781042776e+00 1.031134049319e+00 1.000915292703e+00 1.050710745984e+00 1.129778893943e+00 1.183674397684e+00 1.186780506757e+00 1.145843280173e+00 1.092342231595e+00 1.065142384647e+00 1.082920924586e+00 1.129069136312e+00 1.168933834246e+00 1.176972757766e+00 1.150951481739e+00 1.112759086458e+00 1.097189236931e+00 1.127356941702e+00 1.194318513492e+00 1.265271858297e+00 1.308697098009e+00 1.311538515434e+00 1.284414287888e+00 1.257268226341e+00 1.263219730628e+00 1.314526691078e+00 1.392205108651e+00 1.461742336640e+00 1.495465860537e+00 1.485333887552e+00 1.445547319971e+00 1.406695729194e+00 1.399589938326e+00 1.433961897375e+00 1.491088322328e+00 1.538627555662e+00 1.551392512692e+00 1.523116397067e+00 1.468667355844e+00 1.412941955541e+00 1.405402338629e+00 1.460332446392e+00 1.539953613435e+00 1.584776123654e+00 1.558546236754e+00 1.449637719061e+00 1.306474418525e+00 1.208080974926e+00 1.216615402774e+00 1.313446170523e+00 1.419143270383e+00 1.462788050975e+00 1.412794998867e+00 1.281763576135e+00 1.128495115324e+00 1.048088668968e+00 1.104006108904e+00 1.249649123573e+00 1.385269378167e+00 1.437990889300e+00 1.378612408207e+00 1.220787213089e+00 1.025302134334e+00 9.040637114822e-01 9.535660471215e-01 1.125491204926e+00 1.297637060986e+00 1.388150313082e+00 1.365701943704e+00 1.240625972992e+00 1.063560365587e+00 9.251779914451e-01 9.160937655066e-01 1.026203374859e+00 1.159202418486e+00 1.236870543300e+00 1.228975113175e+00 1.147875033433e+00 1.042400975899e+00 9.817482651435e-01 1.007286682904e+00 1.089063708323e+00 1.160530483075e+00 1.174466305450e+00 1.141516129027e+00 1.067763737508e+00 1.010091369893e+00 1.005706334540e+00 1.066918900368e+00 1.153548012347e+00 1.186582643917e+00 1.140880153211e+00 1.022947916155e+00 8.735141091595e-01 7.698673551224e-01 7.858393554623e-01 9.012205924988e-01 1.028214377001e+00 1.098774004247e+00 1.083996018207e+00 9.902890593468e-01 8.593425739435e-01 7.666089723210e-01 7.808106110137e-01 8.834859041662e-01 9.938307343942e-01 1.048467322108e+00 1.021893747015e+00 9.243764884612e-01 8.020995485146e-01 7.318632955682e-01 7.685851792010e-01 8.760535651891e-01 9.748362616126e-01 1.010172196120e+00 9.630550727456e-01 8.472621659181e-01 7.097909938914e-01 6.271512027140e-01 6.522533672572e-01 7.418847639538e-01 8.158164334688e-01 8.261714756439e-01 7.632171992854e-01 6.512910996745e-01 5.495488226446e-01 5.311146329341e-01 5.993541766249e-01 6.805143276920e-01 7.196755110689e-01 7.201924871064e-01 6.620584308278e-01 5.814786437202e-01 5.627111832128e-01 6.435172613718e-01 7.483434600415e-01 8.162123429001e-01 8.106070741559e-01 7.230757685258e-01 5.804174889686e-01 4.686597836032e-01 5.163342760063e-01 6.956487698693e-01 8.799464413950e-01 9.931482529330e-01 1.001067753872e+00 9.002958987826e-01 7.213707232446e-01 5.491350025143e-01 5.352113605725e-01 7.003655523493e-01 8.947158711099e-01 1.019993538527e+00 1.037248691260e+00 9.464378756433e-01 7.865215144328e-01 6.486540869909e-01 6.538011071425e-01 7.969151301202e-01 9.551764207495e-01 1.040112804179e+00 1.015704183204e+00 8.877618000705e-01 7.089183875525e-01 5.984858619422e-01 6.735987770134e-01 8.584539044015e-01 1.015705644372e+00 1.069970079074e+00 9.944708845556e-01 8.019651064167e-01 5.582749164473e-01 4.498017046202e-01 6.301326935151e-01 8.877239158241e-01 1.092861175114e+00 1.204255022942e+00 1.201791363496e+00 1.062428109238e+00 8.048084846384e-01 5.648570815002e-01 5.948610180906e-01 8.616641063392e-01 1.121086434741e+00 1.260692863155e+00 1.242741198979e+00 1.078722887686e+00 8.393447750781e-01 6.942925915080e-01 8.182739399713e-01 1.087792193442e+00 1.313930208752e+00 1.403946737603e+00 1.329586403021e+00 1.118556177978e+00 8.772558641811e-01 8.216103720825e-01 1.048167499536e+00 1.361032981432e+00 1.589326928598e+00 1.651891792913e+00 1.527915278254e+00 1.255489037551e+00 9.616440454536e-01 9.020379006540e-01 1.171300889933e+00 1.525737469969e+00 1.775508507098e+00 1.834738267718e+00 1.682912326698e+00 1.362143947079e+00 1.010810908169e+00 9.272231607840e-01 1.233700142097e+00 1.636232342172e+00 1.919888981475e+00 1.991595455255e+00 1.827604726976e+00 1.466331212325e+00 1.075102632705e+00 9.359708063408e-01 1.213034996571e+00 1.645159201848e+00 1.991593962302e+00 2.107570551542e+00 1.970571183989e+00 1.614947639925e+00 1.163669708638e+00 9.229064791881e-01 1.182496657075e+00 1.637818830702e+00 1.990728599616e+00 2.121246103915e+00 1.996187795761e+00 1.650046876769e+00 1.204793714324e+00 9.546385467555e-01 1.188094434897e+00 1.628861601548e+00 1.977050240549e+00 2.110326525615e+00 1.997984582035e+00 1.681369996413e+00 1.293288581380e+00 1.105825316628e+00 1.317907305877e+00 1.699367012990e+00 1.991925261282e+00 2.079315172305e+00 1.939357895984e+00 1.633998367125e+00 1.337643477916e+00 1.324341203595e+00 1.641065399756e+00 2.032608301706e+00 2.293148070215e+00 2.326899464051e+00 2.121810716382e+00 1.752770557588e+00 1.421347059865e+00 1.436384623316e+00 1.817689216423e+00 2.268636267861e+00 2.574958530723e+00 2.631236427223e+00 2.482411554908e+00 2.203473651082e+00 1.894973876604e+00 1.685136080782e+00 1.739269725273e+00 2.017627847905e+00 2.321099290855e+00 2.492849521862e+00 2.462861857189e+00 2.240689554857e+00 1.918712768789e+00 1.679910087571e+00 1.712724848426e+00 1.982921600646e+00 2.282038418504e+00 2.446118777781e+00 2.403429060858e+00 2.165004185307e+00 1.828889942093e+00 1.593035421760e+00 1.657554779169e+00 1.964683689595e+00 2.286282486192e+00 2.458376410363e+00 2.412308665534e+00 2.160535511388e+00 1.801103263857e+00 1.536575874354e+00 1.586648494755e+00 1.898899472240e+00 2.230920864542e+00 2.412459858047e+00 2.373699974728e+00 2.125938200722e+00 1.763841161085e+00 1.485322673785e+00 1.515847337972e+00 1.814295173732e+00 2.137572445447e+00 2.314359584956e+00 2.275537699831e+00 2.033136206763e+00 1.683115831888e+00 1.432468799716e+00 1.506933242116e+00 1.842596388300e+00 2.218389928800e+00 2.477493644798e+00 2.505355506521e+00 2.258590850492e+00 1.822738580712e+00 1.409591013724e+00 1.362659296555e+00 1.722971618682e+00 2.151634312408e+00 2.417148702443e+00 2.429413082130e+00 2.191647626053e+00 1.797035349808e+00 1.458960768592e+00 1.463932193892e+00 1.797142456671e+00 2.167172040637e+00 2.372368862879e+00 2.332134763876e+00 2.055403867148e+00 1.643916054291e+00 1.333411525288e+00 1.414953079003e+00 1.800015773077e+00 2.179432188301e+00 2.370997566523e+00 2.305511768295e+00 1.995127357272e+00 1.538926358152e+00 1.179594641048e+00 1.261753301265e+00 1.681913279285e+00 2.089196145949e+00 2.301799641559e+00 2.254779304213e+00 1.959224148170e+00 1.503082987207e+00 1.100494798379e+00 1.107992994698e+00 1.488843458759e+00 1.879963177269e+00 2.091454850497e+00 2.055384817682e+00 1.822107808762e+00 1.477152228252e+00 1.128725428837e+00 9.478084046328e-01 1.089191459687e+00 1.365758787102e+00 1.578575445384e+00 1.641087799002e+00 1.538585103920e+00 1.311637436552e+00 1.060298531765e+00 9.428257385357e-01 1.044535032942e+00 1.246118487186e+00 1.404347123345e+00 1.454046396880e+00 1.394169944596e+00 1.274107635192e+00 1.179304967759e+00 1.183099795072e+00 1.276316730044e+00 1.382484586457e+00 1.433986928959e+00 1.407891136022e+00 1.329441015691e+00 1.261872892583e+00 1.269092843043e+00 1.355999474091e+00 1.462221618091e+00 1.517612026047e+00 1.482954644164e+00 1.363435922509e+00 1.213599492420e+00 1.128624132456e+00 1.178289743939e+00 1.322127656347e+00 1.456150317210e+00 1.498654894975e+00 1.413855160564e+00 1.213388255620e+00 9.653810549123e-01 8.150195899569e-01 8.978736149502e-01 1.122988775455e+00 1.319809258150e+00 1.424395635764e+00 1.427437588264e+00 1.322834166131e+00 1.107074237012e+00 8.287367352479e-01 6.132609151528e-01 6.633551227977e-01 8.969285997683e-01 1.107647905060e+00 1.201525620466e+00 1.150514922685e+00 9.685532209899e-01 7.133198225150e-01 5.208774524365e-01 5.794125714541e-01 7.931647269806e-01 9.740656732932e-01 1.044269304551e+00 9.854303860865e-01 8.204468288918e-01 6.227476290411e-01 5.426831771368e-01 6.726787179473e-01 8.769396425713e-01 1.029595505566e+00 1.078626866716e+00 1.017049230967e+00 8.758476882685e-01 7.298831386471e-01 6.889342101422e-01 7.910791970237e-01 9.465677140705e-01 1.064076807982e+00 1.101071815622e+00 1.054906747176e+00 9.556670604129e-01 8.596334564108e-01 8.256007729384e-01 8.652117395425e-01 9.324038220730e-01 9.747899681415e-01 9.687128489918e-01 9.240207520156e-01 8.774155812661e-01 8.698102064163e-01 9.340255489091e-01 1.036818544411e+00 1.122721331178e+00 1.131714997496e+00 1.064259811951e+00 9.265442254368e-01 8.018639916830e-01 7.979304215385e-01 9.254159693292e-01 1.081776869151e+00 1.174256172353e+00 1.158604459588e+00 1.036102866886e+00 8.578269408059e-01 7.384756894516e-01 7.964829553864e-01 9.817276293612e-01 1.157628358866e+00 1.237320093336e+00 1.187458851557e+00 1.020238244971e+00 8.035093458397e-01 6.879629912707e-01 8.039897777164e-01 1.039195900368e+00 1.235135874714e+00 1.310761535952e+00 1.239971458444e+00 1.043232206743e+00 8.027116244111e-01 6.997222608575e-01 8.646271647506e-01 1.141207124827e+00 1.364016303656e+00 1.456180125673e+00 1.395953840497e+00 1.208232080986e+00 9.749653330755e-01 8.521298903916e-01 9.602716855456e-01 1.194338690676e+00 1.395988600180e+00 1.481504101647e+00 1.429589490765e+00 1.261370968752e+00 1.090624294580e+00 1.044560963001e+00 1.152806418904e+00 1.323965715611e+00 1.447783193480e+00 1.467149218735e+00 1.374776541750e+00 1.209081458308e+00 1.060828287937e+00 1.047850408957e+00 1.196765454403e+00 1.406716454558e+00 1.569303482388e+00 1.622280795481e+00 1.548417115040e+00 1.374577685149e+00 1.178867811635e+00 1.087903395145e+00 1.184673176089e+00 1.397980280283e+00 1.600247920992e+00 1.706578689493e+00 1.682271415102e+00 1.536923464354e+00 1.326606970319e+00 1.159083536567e+00 1.154016238540e+00 1.314133565881e+00 1.521634121391e+00 1.668351271731e+00 1.698483978249e+00 1.603216954287e+00 1.417470903946e+00 1.222810988290e+00 1.134694188876e+00 1.213881928793e+00 1.388362761384e+00 1.544063058579e+00 1.607693846339e+00 1.554625169603e+00 1.404125746472e+00 1.220411753869e+00 1.107869007756e+00 1.149284433765e+00 1.309203389080e+00 1.481264882202e+00 1.601036237105e+00 1.638607967745e+00 1.587827663539e+00 1.473710771305e+00 1.349429047471e+00 1.282998101261e+00 1.316735896319e+00 1.429044820882e+00 1.557451658682e+00 1.645772153163e+00 1.664418638308e+00 1.612652207888e+00 1.516726899965e+00 1.424297761170e+00 1.386860733781e+00 1.427120413873e+00 1.520612702345e+00 1.617673938297e+00 1.675417516729e+00 1.672737488428e+00 1.613220340420e+00 1.523265690553e+00 1.445169591321e+00 1.419565435051e+00 1.459709882203e+00 1.542156439654e+00 1.626168107710e+00 1.677755892097e+00 1.680846243983e+00 1.638621992655e+00 1.570209688629e+00 1.503539918175e+00 1.463796287517e+00 1.461111647764e+00 1.486753956040e+00 1.521966302372e+00 1.550608537402e+00 1.565928020515e+00 1.569889212993e+00 1.567618990115e+00 1.560925957216e+00 1.545179803135e+00 1.511854869606e+00 1.455533043023e+00 1.381908149692e+00 1.312926328677e+00 1.283069153304e+00 1.319908797608e+00 1.419332526911e+00 1.544531413020e+00 1.648012681048e+00 1.690766003684e+00 1.651297904701e+00 1.530386939471e+00 1.356267038597e+00 1.190873856909e+00 1.121848742221e+00 1.199699236019e+00 1.376394488885e+00 1.559971672053e+00 1.679031180549e+00 1.694514742516e+00 1.597330899619e+00 1.409215864465e+00 1.190430054343e+00 1.048710917131e+00 1.089524074950e+00 1.287843949849e+00 1.524222664992e+00 1.702613081589e+00 1.770306968143e+00 1.708617976442e+00 1.529512899709e+00 1.280201299784e+00 1.057874623987e+00 1.003791834143e+00 1.165823561040e+00 1.424983971983e+00 1.655660502805e+00 1.786670550370e+00 1.786883145064e+00 1.655347469927e+00 1.419850928880e+00 1.143462009086e+00 9.402507905828e-01 9.410680988899e-01 1.126684765606e+00 1.355094652405e+00 1.523673464526e+00 1.584273199561e+00 1.524266033602e+00 1.358900693670e+00 1.131975377084e+00 9.240092096909e-01 8.464786362520e-01 9.426738810445e-01 1.121052726197e+00 1.278002192763e+00 1.357502542162e+00 1.340502189936e+00 1.235189480480e+00 1.074529093040e+00 9.172925910092e-01 8.388101609265e-01 8.773791022175e-01 9.875681949546e-01 1.095690394884e+00 1.153936848448e+00 1.145872272517e+00 1.081333935276e+00 9.929137101473e-01 9.287018607574e-01 9.282555752617e-01 9.891296580264e-01 1.069909368423e+00 1.125161652415e+00 1.127025809679e+00 1.070370942900e+00 9.741364385462e-01 8.821056353858e-01 8.516325184177e-01 9.111722367732e-01 1.028695230779e+00 1.145754354805e+00 1.215912046853e+00 1.214038828815e+00 1.136088899385e+00 9.998900674540e-01 8.495379874571e-01 7.577508397413e-01 7.873088245690e-01 9.155652746950e-01 1.065085821013e+00 1.174800523782e+00 1.212431857406e+00 1.168830684645e+00 1.055175270093e+00 9.039425809792e-01 7.716373558732e-01 7.259496701274e-01 7.862007936631e-01 8.961276517158e-01 9.884653786869e-01 1.022581933674e+00 9.836391216658e-01 8.783396214819e-01 7.349921165411e-01 6.080833570531e-01 5.690833713905e-01 6.363316196197e-01 7.451262810551e-01 8.285906918111e-01 8.509556511159e-01 8.017557415872e-01 6.919291155957e-01 5.576178492703e-01 4.709572932769e-01 5.065724062517e-01 6.334921788023e-01 7.678172509184e-01 8.577122325192e-01 8.815727031291e-01 8.400177007953e-01 7.555457826798e-01 6.749224561116e-01 6.581120780382e-01 7.277785896107e-01 8.419080748726e-01 9.425648758709e-01 9.904317992536e-01 9.685597503791e-01 8.818029605993e-01 7.597172242897e-01 6.623864007504e-01 6.621050286937e-01 7.661945402571e-01 9.067500362602e-01 1.017304899740e+00 1.058946988535e+00 1.016797492391e+00 8.980752330334e-01 7.366076496523e-01 6.064368473607e-01 6.095009590533e-01 7.507271214419e-01 9.314051925681e-01 1.074442153255e+00 1.141127330108e+00 1.118869897553e+00 1.017470495084e+00 8.712625052992e-01 7.447526124332e-01 7.180751623494e-01 8.089363020375e-01 9.474569160081e-01 1.059857906516e+00 1.104493992188e+00 1.068188922322e+00 9.625508140100e-01 8.256413022475e-01 7.242737555647e-01 7.260847572384e-01 8.251299734769e-01 9.495808045952e-01 1.036633927676e+00 1.054714629176e+00 1.000330160217e+00 8.972314840347e-01 7.982040866718e-01 7.719479058670e-01 8.455571242868e-01 9.711432903309e-01 1.081527179449e+00 1.132456798393e+00 1.108378910736e+00 1.023035819127e+00 9.228419346158e-01 8.815938847250e-01 9.508372632590e-01 1.100546433126e+00 1.255771371427e+00 1.354117907147e+00 1.360439065548e+00 1.267839621657e+00 1.101905611917e+00 9.334789827478e-01 8.819898381529e-01 1.016342049975e+00 1.256437900929e+00 1.487932240760e+00 1.636623235994e+00 1.664530691252e+00 1.563474958524e+00 1.356378300666e+00 1.107623277107e+00 9.421549029938e-01 9.936213845521e-01 1.222425021785e+00 1.479771683950e+00 1.662061451155e+00 1.717566259497e+00 1.631078148843e+00 1.420525715132e+00 1.144951612440e+00 9.294381517096e-01 9.436287474251e-01 1.181554921304e+00 1.474363331827e+00 1.701756773046e+00 1.805854775021e+00 1.768266056877e+00 1.603336643024e+00 1.360792234665e+00 1.135961176298e+00 1.060684002048e+00 1.187184503998e+00 1.413200585990e+00 1.617918866124e+00 1.733355905172e+00 1.736652370647e+00 1.640461540793e+00 1.489525870259e+00 1.355508679332e+00 1.310641395824e+00 1.372568515691e+00 1.487187563964e+00 1.581312269022e+00 1.606820994128e+00 1.551745952511e+00 1.440906345101e+00 1.333672824721e+00 1.304054303727e+00 1.386226903131e+00 1.539416580143e+00 1.688581274806e+00 1.773102425582e+00 1.762529730467e+00 1.658619045667e+00 1.496479371400e+00 1.344118759227e+00 1.283065891107e+00 1.347473862967e+00 1.485803943127e+00 1.613476341710e+00 1.667794165526e+00 1.621864751752e+00 1.485441263114e+00 1.307784320940e+00 1.178902535984e+00 1.190748609784e+00 1.342832557385e+00 1.542760368027e+00 1.697958820152e+00 1.752626017021e+00 1.687217325469e+00 1.516523533796e+00 1.293789823453e+00 1.117929545771e+00 1.102174705670e+00 1.254926063715e+00 1.466950847552e+00 1.633792807919e+00 1.697727570614e+00 1.641087920507e+00 1.481425362286e+00 1.273345502904e+00 1.111277213319e+00 1.093876672421e+00 1.221106488284e+00 1.392026598008e+00 1.510640133466e+00 1.524351650634e+00 1.420271445389e+00 1.223058479026e+00 1.003390866109e+00 8.879847016868e-01 9.753503308038e-01 1.191328922070e+00 1.401235635146e+00 1.520367676010e+00 1.510353067469e+00 1.368403387754e+00 1.128684986970e+00 8.809334294414e-01 7.965065591863e-01 9.724597635785e-01 1.263547595620e+00 1.520434073066e+00 1.667012212197e+00 1.671259820801e+00 1.533769504568e+00 1.288600156797e+00 1.016469373986e+00 8.685118623493e-01 9.724598694175e-01 1.230064542502e+00 1.480280385203e+00 1.632998360529e+00 1.649384821891e+00 1.524825711073e+00 1.285440110465e+00 9.954144971850e-01 7.831344586354e-01 8.099048337021e-01 1.031635081674e+00 1.275505531505e+00 1.441655357117e+00 1.490024109377e+00 1.415867250917e+00 1.243131622239e+00 1.026489265201e+00 8.579592857223e-01 8.376419900627e-01 9.599751288646e-01 1.120589006590e+00 1.236220359727e+00 1.269803556488e+00 1.218203489886e+00 1.104839459686e+00 9.756922257433e-01 8.887760548574e-01 8.808137053328e-01 9.321560826839e-01 9.893306824932e-01 1.010536457689e+00 9.825356170957e-01 9.208276874937e-01 8.642779201155e-01 8.560366545197e-01 9.073446415407e-01 9.847142587415e-01 1.039983647183e+00 1.038263976515e+00 9.676835811895e-01 8.438907512608e-01 7.177453759806e-01 6.739478425892e-01 7.595350330640e-01 9.151770265618e-01 1.054790449187e+00 1.121912695502e+00 1.089258943901e+00 9.553760163789e-01 7.499320602094e-01 5.622420683746e-01 5.706706738005e-01 7.982010232974e-01 1.077003782964e+00 1.303542822599e+00 1.427903472259e+00 1.427724009325e+00 1.303014167034e+00 1.077489817908e+00 8.080441254462e-01 6.172269462661e-01 7.055170102629e-01
 3.533354467378e-01 3.432238528254e-01 3.319986237278e-01 3.225481019753e-01 3.258365670544e-01 3.448362336988e-01 3.729061779743e-01 4.001207850699e-01 4.194104282455e-01 4.286970699814e-01 4.300635334841e-01 4.273726293094e-01 4.233955377307e-01 4.181098937283e-01 4.095845048464e-01 3.968891556020e-01 3.829781291178e-01 3.751186554301e-01 3.808934459686e-01 4.012014924744e-01 4.276417929087e-01 4.473823690091e-01 4.496894557843e-01 4.301722041190e-01 3.933804716061e-01 3.545699560657e-01 3.370707077606e-01 3.560720640566e-01 4.012978784409e-01 4.485179864935e-01 4.783442028400e-01 4.822595099939e-01 4.632342513154e-01 4.354607491840e-01 4.206706626920e-01 4.351949768943e-01 4.751839458626e-01 5.211096015924e-01 5.538646362015e-01 5.635530117580e-01 5.514457384096e-01 5.293767194266e-01 5.189159890841e-01 5.402979154459e-01 5.781977029944e-01 6.150441221061e-01 6.208731851358e-01 5.895641695907e-01 5.318602046467e-01 4.824341667524e-01 4.808847496208e-01 5.343565576859e-01 6.102532975070e-01 6.726805197980e-01 7.021791657288e-01 6.968004741275e-01 6.693069367789e-01 6.417017558683e-01 6.338775558874e-01 6.498261741623e-01 6.759692125243e-01 6.943843927911e-01 6.956937948951e-01 6.836619895763e-01 6.722988318356e-01 6.759716029722e-01 6.968480871357e-01 7.215352421348e-01 7.305747905900e-01 7.104633973466e-01 6.614879549253e-01 6.018349526847e-01 5.657958597716e-01 5.834645646089e-01 6.489656554592e-01 7.262548553866e-01 7.803218412081e-01 7.917076329355e-01 7.587199537438e-01 6.974718890292e-01 6.399106907377e-01 6.215426764615e-01 6.538165294176e-01 7.128178508866e-01 7.642109784839e-01 7.867715159217e-01 7.791819913075e-01 7.650624778714e-01 7.641770177810e-01 7.808138712351e-01 7.886380264348e-01 7.915307502638e-01 7.686482217901e-01 7.308366436286e-01 7.021790867021e-01 7.060150201879e-01 7.466802327619e-01 8.054309225315e-01 8.559981241669e-01 8.797470401775e-01 8.719254323363e-01 8.425688813904e-01 8.134532634883e-01 8.082595193508e-01 8.368027575417e-01 8.872799385919e-01 9.361679192337e-01 9.631523468996e-01 9.593531807605e-01 9.293715870045e-01 8.893219338556e-01 8.604648078872e-01 8.576925514084e-01 8.795647433555e-01 9.103645365801e-01 9.319706923527e-01 9.338685681536e-01 9.166814908548e-01 8.905747070148e-01 8.694308025741e-01 8.624402780810e-01 8.680658294454e-01 8.759632763494e-01 8.750373498725e-01 8.609697184878e-01 8.391355277894e-01 8.220341266937e-01 8.213390320663e-01 8.385656293441e-01 8.627506116485e-01 8.779326409381e-01 8.697892706450e-01 8.551197450396e-01 8.447578807672e-01 8.387432497435e-01 8.222917468313e-01 8.029537837981e-01 7.888752241507e-01 7.928721098510e-01 8.198143533724e-01 8.585534005856e-01 8.900022077036e-01 8.985613283510e-01 8.791241296720e-01 8.392006050221e-01 7.970258533166e-01 7.739443966486e-01 7.812402464666e-01 8.114395274008e-01 8.448015599744e-01 8.629099961761e-01 8.572061125931e-01 8.310756375134e-01 7.976392243650e-01 7.735631762326e-01 7.694217755739e-01 7.826433889483e-01 8.001484954874e-01 8.080541967104e-01 7.997024433516e-01 7.789105103458e-01 7.586711762256e-01 7.549629750181e-01 7.765447980478e-01 8.179898098090e-01 8.632458201833e-01 8.948143484795e-01 9.006794557909e-01 8.773246925717e-01 8.306862343457e-01 7.758387960783e-01 7.342065983042e-01 7.250459606951e-01 7.528315437577e-01 8.034346857531e-01 8.542515020086e-01 8.888022928926e-01 9.088253367690e-01 9.152541429107e-01 9.044707876541e-01 8.509820586103e-01 7.867067954440e-01 7.306536993674e-01 7.191852817573e-01 7.659543440724e-01 8.460185144095e-01 9.194881118784e-01 9.562894730570e-01 9.444027202949e-01 8.913009576254e-01 8.238379230942e-01 7.820960500762e-01 7.967608413514e-01 8.611901103828e-01 9.383284261128e-01 9.905533437282e-01 9.959004400118e-01 9.511922643799e-01 8.714409625132e-01 7.874286227640e-01 7.359566552218e-01 7.364273728895e-01 7.726206994189e-01 8.086883072162e-01 8.158070568626e-01 7.830715359976e-01 7.182219521787e-01 6.453043920608e-01 5.969157316289e-01 5.937769841578e-01 6.249766447960e-01 6.597867734042e-01 6.732364224290e-01 6.571458809836e-01 6.205320075895e-01 5.854066827784e-01 5.750921193802e-01 5.957941287595e-01 6.307774911138e-01 6.557584323573e-01 6.547668228968e-01 6.282620339716e-01 5.901202439399e-01 5.628381942346e-01 5.678492396479e-01 6.041276535454e-01 6.378296702024e-01 6.472928655299e-01 6.286212775769e-01 5.910534208831e-01 5.538721686553e-01 5.379696433068e-01 5.511438257247e-01 5.811315223165e-01 6.067536149384e-01 6.118565888022e-01 5.913372551107e-01 5.517377736307e-01 5.090611104510e-01 4.821363879915e-01 4.804023759133e-01 4.961166267004e-01 5.122163459941e-01 5.155625254873e-01 5.030232828410e-01 4.811778383976e-01 4.616820927245e-01 4.532455367727e-01 4.546817370589e-01 4.565825169923e-01 4.500357304724e-01 4.341932301954e-01 4.185047913315e-01 4.175211426709e-01 4.378454369738e-01 4.692624300913e-01 4.917970284325e-01 4.877312730791e-01 4.486507678360e-01 3.791486838472e-01 3.022881956213e-01 2.657834528024e-01 3.039668595139e-01 3.793428140773e-01 4.413417470855e-01 4.635889179108e-01 4.540666620801e-01 4.266874064244e-01 3.942163640737e-01 3.757697986673e-01 4.149523116004e-01 5.070029955003e-01 6.006628763252e-01 6.700467249565e-01 7.050177518411e-01 7.093119208411e-01 6.983579200445e-01 6.933550550509e-01 7.095449338474e-01 7.454920222553e-01 7.852691734443e-01 8.107809185730e-01 8.118682629097e-01 7.904410545525e-01 7.596142660378e-01 7.376601583782e-01 7.364381225174e-01 7.517296060840e-01 7.662016291120e-01 7.617722066054e-01 7.303159576828e-01 6.791645145583e-01 6.319959129200e-01 6.197836260064e-01 6.562807428158e-01 7.226197059345e-01 7.850432651516e-01 8.170150073015e-01 8.075795630976e-01 7.630134760038e-01 7.063592883096e-01 6.712710291109e-01 6.820899208670e-01 7.316796059873e-01 7.890361820295e-01 8.246587306216e-01 8.242206393464e-01 7.913342864967e-01 7.458853700497e-01 7.166869772862e-01 7.239268186364e-01 7.576648477445e-01 8.116395651670e-01 8.657118393509e-01 8.958458031313e-01 8.751977583635e-01 8.023428127445e-01 7.188686608068e-01 6.826081520207e-01 7.262060619289e-01 8.189971398811e-01 9.043421680485e-01 9.430038735371e-01 9.228670482863e-01 8.583575346119e-01 7.881223438949e-01 7.613432997535e-01 8.004795262694e-01 8.779236575097e-01 9.465465668381e-01 9.741566468047e-01 9.539831702090e-01 9.045876048749e-01 8.633947523553e-01 8.659766515153e-01 9.156825970529e-01 9.804407405948e-01 1.021190878830e+00 1.015201770652e+00 9.644983301122e-01 8.969139827997e-01 8.576485358205e-01 8.794089334830e-01 9.492758537899e-01 1.020774718851e+00 1.050683818845e+00 1.018496279526e+00 9.326630518586e-01 8.342755341171e-01 7.904328857564e-01 8.455751590808e-01 9.677938720631e-01 1.087553193957e+00 1.152289375697e+00 1.139891107434e+00 1.065379549647e+00 9.928349082082e-01 9.727113690255e-01 1.032289890212e+00 1.134050033845e+00 1.241276629789e+00 1.294613062144e+00 1.275651795644e+00 1.197744405029e+00 1.099277776802e+00 1.033082076042e+00 1.035717240521e+00 1.094791937569e+00 1.162062932145e+00 1.192854381656e+00 1.166946820046e+00 1.092616404837e+00 1.004610352061e+00 9.523394166121e-01 9.672563764283e-01 1.032163490516e+00 1.098697663559e+00 1.125702028467e+00 1.097844898614e+00 1.029840409625e+00 9.643429392925e-01 9.539255606266e-01 1.018247987922e+00 1.122606750355e+00 1.211607160584e+00 1.244462343192e+00 1.207196441738e+00 1.115915316088e+00 1.017718416953e+00 9.780358358166e-01 1.032892673722e+00 1.148782322938e+00 1.258114313830e+00 1.307236348029e+00 1.271558046516e+00 1.157973323188e+00 1.008470420383e+00 9.020583272142e-01 9.178091912904e-01 1.046616834818e+00 1.203729339162e+00 1.318847957088e+00 1.359891535946e+00 1.335695147229e+00 1.243443856688e+00 1.077314114868e+00 8.843132523655e-01 7.675846014680e-01 8.175693391253e-01 9.819987011749e-01 1.145282586842e+00 1.234452443236e+00 1.220460303366e+00 1.107213386416e+00 9.290664405735e-01 7.551381155027e-01 6.823860789714e-01 7.487045614652e-01 8.733179329845e-01 9.667513476648e-01 9.855540777788e-01 9.238795339695e-01 8.060907307137e-01 6.855366718254e-01 6.327419290681e-01 6.763932724682e-01 7.652008983966e-01 8.337717730697e-01 8.477578861121e-01 8.049604881164e-01 7.311587714441e-01 6.741059030812e-01 6.779442232136e-01 7.399013603009e-01 8.147099605464e-01 8.585815058624e-01 8.502498022236e-01 7.931957491187e-01 7.147649797895e-01 6.604168011639e-01 6.674005377761e-01 7.270954358396e-01 7.956738256622e-01 8.342636414367e-01 8.260212671824e-01 8.043746734753e-01 7.874749487079e-01 7.659492670924e-01 7.669256425766e-01 7.455893651011e-01 7.712402863822e-01 7.750047959506e-01 7.311679666676e-01 6.518491990110e-01 5.726112919030e-01 5.431604402751e-01 5.841805590277e-01 6.590278315902e-01 7.157533150708e-01 7.211610467217e-01 6.654024034872e-01 5.625342340707e-01 4.568326147357e-01 4.239110123263e-01 4.964244340547e-01 6.093044409654e-01 6.942609164004e-01 7.161040155956e-01 6.647549506011e-01 5.518252776436e-01 4.160509159798e-01 3.406587967583e-01 3.985321374581e-01 5.195440698807e-01 6.162522042667e-01 6.490613923433e-01 6.070168402885e-01 5.005016690253e-01 3.652595428044e-01 2.840382927196e-01 3.405640042009e-01 4.584738819930e-01 5.474788270523e-01 5.701436391106e-01 5.159137685324e-01 3.922492046200e-01 2.250281487748e-01 1.133074179557e-01 2.389211354983e-01 3.888167180020e-01 4.845953016805e-01 5.152862509268e-01 4.779544910474e-01 3.872872956990e-01 2.565928744369e-01 1.630223643317e-01 2.332614720337e-01 3.555859179007e-01 4.432450442718e-01 4.692740096510e-01 4.288266668409e-01 3.370687469052e-01 2.440255507095e-01 2.533957551044e-01 3.666661778889e-01 4.846601256802e-01 5.546840192844e-01 5.541050981403e-01 4.775558350498e-01 3.342259498290e-01 1.493608388377e-01 1.018268774488e-01 2.875761187476e-01 4.447884913448e-01 5.384804951151e-01 5.544292579107e-01 4.929340509390e-01 3.717498057861e-01 2.413788280020e-01 2.305014270329e-01 3.569490290012e-01 4.873426046516e-01 5.637329559010e-01 5.662037684504e-01 4.957316628830e-01 3.770729468578e-01 2.822039755227e-01 3.273080026650e-01 4.717677273100e-01 6.097313455073e-01 6.914759222223e-01 6.971342614030e-01 6.268002526524e-01 5.018036790684e-01 3.771841201309e-01 3.579371475444e-01 4.730595903888e-01 6.252333996842e-01 7.515953314551e-01 8.118151192253e-01 7.916017754904e-01 6.906079916891e-01 5.488775704640e-01 4.452547540370e-01 4.677834957296e-01 5.836685978804e-01 6.972549002574e-01 7.557721709610e-01 7.448353628789e-01 6.782988362700e-01 5.962163861017e-01 5.559766251817e-01 5.881671812232e-01 6.584050843195e-01 7.102877375823e-01 7.079689898919e-01 6.427540754020e-01 5.332380344421e-01 4.315503153797e-01 4.156411469343e-01 4.966925873486e-01 5.984846817401e-01 6.605350013881e-01 6.587836794546e-01 5.980755276416e-01 5.129287952973e-01 4.683780433525e-01 5.144686718621e-01 6.172980373875e-01 7.108452721117e-01 7.543704169449e-01 7.369459950932e-01 6.759101837216e-01 6.168017647857e-01 6.157449441198e-01 6.851402141938e-01 7.778818676651e-01 8.391563094345e-01 8.371867353545e-01 7.684786401576e-01 6.609062691480e-01 5.887734370200e-01 6.223773784013e-01 7.472592280002e-01 8.841164167300e-01 9.615052472981e-01 9.450083379631e-01 8.394568933918e-01 6.885250684845e-01 5.900678088444e-01 6.496050588567e-01 8.246807154741e-01 1.000094127436e+00 1.103864544834e+00 1.105234306980e+00 1.005634118108e+00 8.402690502941e-01 6.890283449137e-01 6.651277965614e-01 7.875417522923e-01 9.493304339208e-01 1.059709579106e+00 1.077559570604e+00 9.995184073156e-01 8.564802330325e-01 7.175371100571e-01 6.760401670753e-01 7.569742517560e-01 8.787267337236e-01 9.594451198258e-01 9.623190970801e-01 8.921496152813e-01 7.942665179518e-01 7.481991857070e-01 8.097490053040e-01 9.407856818356e-01 1.060235011744e+00 1.110322324225e+00 1.069130824139e+00 9.515770370033e-01 8.156811499216e-01 7.605471559413e-01 8.470857433597e-01 1.012474830140e+00 1.158853064945e+00 1.225337980144e+00 1.214543347214e+00 1.145747889170e+00 1.055621190415e+00 9.843721190673e-01 9.757315556964e-01 1.039938995260e+00 1.139289990214e+00 1.218963984298e+00 1.241313814765e+00 1.197060866993e+00 1.107276902735e+00 1.020281928042e+00 9.918395147575e-01 1.040051821001e+00 1.125236221788e+00 1.188522633611e+00 1.189525762757e+00 1.117976052151e+00 9.958871431448e-01 8.776599983483e-01 8.331447146686e-01 8.876624884583e-01 9.893892876315e-01 1.068372508611e+00 1.082955113416e+00 1.026616534930e+00 9.268420795467e-01 8.418397648803e-01 8.338180554794e-01 9.089013514744e-01 1.009546439146e+00 1.073948188061e+00 1.069066946668e+00 9.951432011372e-01 8.862821091589e-01 8.071055230527e-01 8.180498909781e-01 9.100351331509e-01 1.015489991211e+00 1.073617928949e+00 1.055236425069e+00 9.640179481205e-01 8.376561249184e-01 7.478438457673e-01 7.706458631146e-01 8.815914945270e-01 1.021903026381e+00 1.129346882835e+00 1.162430507184e+00 1.099169251685e+00 9.667617156585e-01 8.409671832824e-01 8.189618914059e-01 9.215899871144e-01 1.065150979801e+00 1.163197237453e+00 1.171613804083e+00 1.087099069407e+00 9.454307162524e-01 8.224689557110e-01 8.051491852917e-01 8.985604169189e-01 1.017118034679e+00 1.080847168129e+00 1.051651232797e+00 9.319699951389e-01 7.670610934422e-01 6.544172463355e-01 6.934028876063e-01 8.423337654037e-01 9.843068767170e-01 1.044697496020e+00 9.951770754552e-01 8.455316721811e-01 6.510521022643e-01 5.408337255594e-01 6.382466580959e-01 8.437347489790e-01 1.017874354721e+00 1.092561176011e+00 1.044240194949e+00 8.830040714098e-01 6.579828617812e-01 4.920821811792e-01 5.571718657532e-01 7.710445331560e-01 9.649053959673e-01 1.063567283581e+00 1.043019232587e+00 9.331771055793e-01 7.750557073472e-01 6.492952430824e-01 6.285708320841e-01 7.238552083870e-01 8.617730180454e-01 9.501672464009e-01 9.580025099580e-01 8.881589923416e-01 7.714038699912e-01 6.637197004674e-01 6.263092076948e-01 6.683516718786e-01 7.359071853827e-01 7.756261729815e-01 7.658568872258e-01 7.149637618227e-01 6.541943218939e-01 6.221144256796e-01 6.343541307998e-01 6.686079222992e-01 6.912242361367e-01 6.863869339268e-01 6.654233971231e-01 6.607802596172e-01 6.999626992547e-01 7.746881971617e-01 8.473534958447e-01 8.806400428200e-01 8.554986480439e-01 7.790708110214e-01 6.909082888173e-01 6.582746454167e-01 7.219171308017e-01 8.414628483468e-01 9.457354799227e-01 9.849885552658e-01 9.395438607336e-01 8.209656595458e-01 6.794500830554e-01 6.102348211284e-01 6.825032108681e-01 8.341213816186e-01 9.665121698779e-01 1.023867903606e+00 9.958703443299e-01 9.139518522732e-01 8.349280145577e-01 8.069808264315e-01 8.319440004434e-01 8.776531076728e-01 9.099169689347e-01 8.977560820187e-01 8.343226818533e-01 7.443852469959e-01 6.853162971600e-01 7.131190839902e-01 8.146110205461e-01 9.211252027145e-01 9.713839794539e-01 9.329096724534e-01 8.052646346326e-01 6.305803764744e-01 5.250823993504e-01 6.210968759227e-01 8.405982276303e-01 1.045010396998e+00 1.160015956694e+00 1.154183987444e+00 1.030371015306e+00 8.330844770564e-01 6.749433731808e-01 7.154521926312e-01 9.322578811771e-01 1.167390754878e+00 1.320967992387e+00 1.349992114467e+00 1.252306894188e+00 1.067600581801e+00 8.897337752010e-01 8.549956459197e-01 9.995529279111e-01 1.203235312842e+00 1.351562450922e+00 1.389462852015e+00 1.311531528030e+00 1.159759560973e+00 1.027127848707e+00 1.024810407814e+00 1.167731641978e+00 1.355491257194e+00 1.504691479784e+00 1.585465399702e+00 1.577766017131e+00 1.452853022567e+00 1.230788353697e+00 1.027784595206e+00 9.901227421453e-01 1.140877262370e+00 1.342341365997e+00 1.471422132430e+00 1.472409751980e+00 1.346026584923e+00 1.147318368708e+00 9.909967002612e-01 1.002301938371e+00 1.164193662076e+00 1.342023678469e+00 1.431989277887e+00 1.392582903278e+00 1.239489628959e+00 1.052558498551e+00 9.772183561464e-01 1.106140583106e+00 1.343002473749e+00 1.543563035061e+00 1.620325533370e+00 1.541912889940e+00 1.329089880399e+00 1.067730875244e+00 9.326582196812e-01 1.065373106622e+00 1.346150868300e+00 1.593377216565e+00 1.708094342282e+00 1.656087315233e+00 1.455747517728e+00 1.185424049600e+00 1.004181623568e+00 1.075016899087e+00 1.329601164545e+00 1.584087371427e+00 1.726916464971e+00 1.717580368255e+00 1.568896588880e+00 1.374359502224e+00 1.249237805559e+00 1.291965265412e+00 1.456127291627e+00 1.606738510990e+00 1.656039931064e+00 1.586788416709e+00 1.442066535449e+00 1.318118317857e+00 1.319566099697e+00 1.455700532885e+00 1.629438778111e+00 1.738489701534e+00 1.729084271375e+00 1.604570561351e+00 1.429874327716e+00 1.327070155199e+00 1.399599152557e+00 1.610287569013e+00 1.831082809773e+00 1.959239769087e+00 1.949217555764e+00 1.813841462576e+00 1.627186916794e+00 1.516157702346e+00 1.582487932056e+00 1.788390538549e+00 2.004226093996e+00 2.122970687172e+00 2.096513730890e+00 1.938577844957e+00 1.728270416154e+00 1.601881330247e+00 1.669324412617e+00 1.888534107095e+00 2.117607079234e+00 2.239205681090e+00 2.197695776315e+00 2.000682358512e+00 1.724392528518e+00 1.520700545598e+00 1.548734434622e+00 1.789039499242e+00 2.071019454937e+00 2.247428172448e+00 2.295384939294e+00 2.231808368076e+00 2.071159083047e+00 1.849261693226e+00 1.630129727637e+00 1.514432265489e+00 1.581915015396e+00 1.772078351139e+00 1.957936545030e+00 2.047413243981e+00 2.006182981917e+00 1.855116018062e+00 1.668099126100e+00 1.556859099333e+00 1.601735520643e+00 1.767887230238e+00 1.947323250433e+00 2.050678058709e+00 2.039262142794e+00 1.926176596033e+00 1.772640792649e+00 1.672337471188e+00 1.697579582121e+00 1.832952469076e+00 1.993697539718e+00 2.098080710696e+00 2.104282782966e+00 2.016167209646e+00 1.879789926109e+00 1.770161225368e+00 1.753485356542e+00 1.835000619147e+00 1.955802904165e+00 2.044020816121e+00 2.054865558428e+00 1.982145889085e+00 1.856679261802e+00 1.736461266584e+00 1.680805711430e+00 1.709988865279e+00 1.789138636225e+00 1.859906333369e+00 1.878504663846e+00 1.831172383923e+00 1.732850440192e+00 1.645338037708e+00 1.619430206145e+00 1.656989568275e+00 1.680304996017e+00 1.685033838260e+00 1.601324393430e+00 1.460695254528e+00 1.333151488919e+00 1.298482118878e+00 1.376860572208e+00 1.503700654902e+00 1.592622815238e+00 1.586686620126e+00 1.470691634407e+00 1.274212495565e+00 1.078736045819e+00 1.007500341288e+00 1.117282962236e+00 1.315949696487e+00 1.483695838670e+00 1.550228549856e+00 1.492715334765e+00 1.329147994343e+00 1.119923915535e+00 9.702680477424e-01 9.796200720738e-01 1.121218277237e+00 1.279107780478e+00 1.366593023883e+00 1.348036852835e+00 1.230245946662e+00 1.059799305545e+00 9.227716221229e-01 9.088024652928e-01 1.013934986968e+00 1.144659363620e+00 1.218236276606e+00 1.195608331631e+00 1.078023933220e+00 9.072882188388e-01 7.734200923951e-01 7.825123648507e-01 9.274397796624e-01 1.099121770912e+00 1.212360718902e+00 1.262784859190e+00 1.214374899066e+00 1.121563846474e+00 9.794227888822e-01 8.788850012008e-01 8.532310551528e-01 9.138190802357e-01 1.011912684859e+00 1.089250153373e+00 1.112418182986e+00 1.076570103703e+00 1.001747638122e+00 9.262038763115e-01 8.895605738784e-01 9.043896596176e-01 9.453289235974e-01 9.734229364674e-01 9.623864707927e-01 9.081943348609e-01 8.291990489018e-01 7.606275014547e-01 7.364340569133e-01 7.601850144264e-01 8.006010234642e-01 8.198908393406e-01 7.957619866835e-01 7.270153705346e-01 6.334204748190e-01 5.526764297310e-01 5.234661988669e-01 5.479375124178e-01 5.873618075222e-01 6.028240789320e-01 5.777366543227e-01 5.202546639318e-01 4.623445548051e-01 4.478557765274e-01 4.902953739315e-01 5.541397944604e-01 5.963791830498e-01 5.940198671923e-01 5.489340755183e-01 4.915483220343e-01 4.778933818543e-01 5.594072374941e-01 7.078631624101e-01 8.268919156956e-01 9.034710774474e-01 9.186653377303e-01 8.653406646605e-01 7.553862241570e-01 6.544501952364e-01 6.587877856682e-01 7.857118401216e-01 9.493200401860e-01 1.067850328817e+00 1.097105753461e+00 1.026581840851e+00 8.808451916309e-01 7.311150732393e-01 6.946035607111e-01 8.185671261872e-01 1.005051420527e+00 1.149511120946e+00 1.194994455916e+00 1.122766100345e+00 9.483212366542e-01 7.300604176072e-01 5.959965130799e-01 6.749866189688e-01 8.766693926837e-01 1.053424965271e+00 1.131578331217e+00 1.086751206231e+00 9.311973732580e-01 7.195092997495e-01 5.758681782525e-01 6.429704258325e-01 8.447991966485e-01 1.029154235000e+00 1.119882209188e+00 1.092885371611e+00 9.626830463135e-01 7.873010148083e-01 6.811554007823e-01 7.477330502419e-01 9.257332545300e-01 1.091259668414e+00 1.173299111996e+00 1.148240977367e+00 1.055913962820e+00 9.418524017218e-01 8.573147442971e-01 8.293212948139e-01 8.643211569798e-01 9.234686235620e-01 9.680225415344e-01 9.803683899050e-01 9.674004053781e-01 9.527407352823e-01 9.596199298171e-01 9.912810405653e-01 1.027763358984e+00 1.042769579108e+00 1.022813195842e+00 9.782182690577e-01 9.440902855032e-01 9.624196374486e-01 1.044297332649e+00 1.155491879309e+00 1.244915790122e+00 1.273528516251e+00 1.226742183134e+00 1.120682801801e+00 1.007424099656e+00 9.657636846807e-01 1.042014626611e+00 1.194296962148e+00 1.341320871841e+00 1.421287140928e+00 1.405413892367e+00 1.298247566356e+00 1.140150729490e+00 1.009516681335e+00 9.945419567216e-01 1.106496635014e+00 1.265270124131e+00 1.387038281039e+00 1.425010641840e+00 1.369142531379e+00 1.242275786641e+00 1.098051111491e+00 1.009608862677e+00 1.024842882896e+00 1.115853118789e+00 1.225850001349e+00 1.317173398327e+00 1.363906026484e+00 1.349425654408e+00 1.252462029228e+00 1.120073120106e+00 1.022522211584e+00 1.016724899551e+00 1.090527598662e+00 1.179036595761e+00 1.226196017882e+00 1.210763560189e+00 1.146738574043e+00 1.075843703048e+00 1.047389853856e+00 1.081314361824e+00 1.150048158666e+00 1.206646254705e+00 1.218949206396e+00 1.183324554480e+00 1.125057733709e+00 1.088184221806e+00 1.107823500330e+00 1.179714275304e+00 1.265368154703e+00 1.324595466009e+00 1.337716410748e+00 1.311712181251e+00 1.276543096460e+00 1.270038025317e+00 1.311921692906e+00 1.387525974804e+00 1.460982999218e+00 1.500415568324e+00 1.493769365077e+00 1.453005503975e+00 1.409310440946e+00 1.397187807259e+00 1.430746754367e+00 1.492380682430e+00 1.546884166625e+00 1.564521962756e+00 1.534970161060e+00 1.471596019803e+00 1.407398877637e+00 1.389376126605e+00 1.438376971153e+00 1.519269809642e+00 1.576275986688e+00 1.552291233564e+00 1.450831243046e+00 1.317447815186e+00 1.225710508930e+00 1.232483682431e+00 1.320973571925e+00 1.418136823561e+00 1.457167555853e+00 1.407840732213e+00 1.282309491158e+00 1.136740212263e+00 1.060170838262e+00 1.111037015350e+00 1.246722627572e+00 1.373764697039e+00 1.422075667338e+00 1.362907498040e+00 1.208934386923e+00 1.018198149405e+00 8.974679542423e-01 9.403580253493e-01 1.104200637298e+00 1.272035625908e+00 1.363592132087e+00 1.347480849333e+00 1.232664422392e+00 1.066290024678e+00 9.320667050683e-01 9.145133857721e-01 1.010372720451e+00 1.134003993783e+00 1.210915684869e+00 1.210741874815e+00 1.143391355552e+00 1.051767209932e+00 9.951454969229e-01 1.008756855179e+00 1.069354218484e+00 1.120862386548e+00 1.121864585746e+00 1.090019068666e+00 1.015366680450e+00 9.660195445429e-01 9.694805564453e-01 1.043582068460e+00 1.114775876192e+00 1.131597920490e+00 1.077380523832e+00 9.634340604998e-01 8.332584518635e-01 7.595334055495e-01 7.955246063518e-01 9.075261566386e-01 1.017460022291e+00 1.069187196813e+00 1.041280475061e+00 9.451034408818e-01 8.255906413769e-01 7.557162420270e-01 7.880533229659e-01 8.906344424446e-01 9.878864308052e-01 1.025626261741e+00 9.848400870927e-01 8.807938205776e-01 7.645887306776e-01 7.144807892237e-01 7.727359008427e-01 8.892793968639e-01 9.860795677943e-01 1.013939115169e+00 9.574594610149e-01 8.320204501124e-01 6.851869885391e-01 5.956922803137e-01 6.205001482766e-01 7.140196533057e-01 7.926280472529e-01 8.081563024973e-01 7.505120563606e-01 6.415275314089e-01 5.345998520726e-01 4.998252113333e-01 5.511653821683e-01 6.239594155644e-01 6.731604623961e-01 6.769742115997e-01 6.273609465328e-01 5.531009158754e-01 5.453260156259e-01 6.122341005631e-01 6.972363544812e-01 7.497127019364e-01 7.376054400852e-01 6.552920075415e-01 5.324783493826e-01 4.547159615519e-01 5.221599837992e-01 6.898057298764e-01 8.515512930429e-01 9.437662561174e-01 9.381977545544e-01 8.354981021739e-01 6.702871088957e-01 5.312183350195e-01 5.491292113890e-01 7.104456890395e-01 8.835770583957e-01 9.873604734016e-01 9.907843124135e-01 8.993363325334e-01 7.568542148008e-01 6.535646880930e-01 6.829248417276e-01 8.161783543144e-01 9.470462031499e-01 1.002492115681e+00 9.545549171218e-01 8.150546713816e-01 6.441771975803e-01 5.678000130296e-01 6.724378473042e-01 8.539287782430e-01 9.893360631035e-01 1.016630734533e+00 9.172412955056e-01 7.111727642266e-01 4.797397352164e-01 4.423815295079e-01 6.697335216599e-01 9.237321477526e-01 1.111464400410e+00 1.200638881799e+00 1.176263852823e+00 1.009302486369e+00 7.421962951374e-01 5.288133401181e-01 6.206183837405e-01 9.048286721925e-01 1.152865379420e+00 1.270656960116e+00 1.228741024350e+00 1.045010768504e+00 7.987634456558e-01 6.743649367741e-01 8.284598107084e-01 1.103480059040e+00 1.318611526773e+00 1.391062005061e+00 1.299423637542e+00 1.078290076709e+00 8.447434567703e-01 8.205390098267e-01 1.066439288729e+00 1.374310931037e+00 1.585632197154e+00 1.627765099112e+00 1.486369472215e+00 1.206652439850e+00 9.272303175045e-01 9.062012144290e-01 1.192892785762e+00 1.536969749673e+00 1.764960171544e+00 1.800901267826e+00 1.632233388826e+00 1.310863889247e+00 9.918894445320e-01 9.691714831139e-01 1.292851148055e+00 1.674925604013e+00 1.925606251370e+00 1.963297388287e+00 1.773479923606e+00 1.407806290766e+00 1.051739982605e+00 9.972757531280e-01 1.317932834110e+00 1.725931306025e+00 2.037069548607e+00 2.110362339098e+00 1.932072008932e+00 1.548638455793e+00 1.103684832882e+00 9.377185050468e-01 1.260223120977e+00 1.716446180671e+00 2.043672121379e+00 2.138471791430e+00 1.977401797054e+00 1.604824627102e+00 1.159859055153e+00 9.658972273416e-01 1.254843923033e+00 1.701262543740e+00 2.031566018932e+00 2.137764106831e+00 1.997749728040e+00 1.661352276677e+00 1.273693597667e+00 1.118455518644e+00 1.359588930915e+00 1.741399521762e+00 2.018681057934e+00 2.085740949813e+00 1.928539009075e+00 1.617985966436e+00 1.338609512846e+00 1.355259470293e+00 1.679588206975e+00 2.055895523736e+00 2.291158541106e+00 2.299043709890e+00 2.076943866835e+00 1.712882549038e+00 1.425382656103e+00 1.501430388638e+00 1.900121959969e+00 2.331528685490e+00 2.601016784857e+00 2.651311544984e+00 2.483735180360e+00 2.204174371724e+00 1.906631191160e+00 1.726635903575e+00 1.805166663086e+00 2.083062002223e+00 2.368890867498e+00 2.517638648701e+00 2.468093912814e+00 2.238195215095e+00 1.929393741273e+00 1.726962639470e+00 1.793755012794e+00 2.067796790431e+00 2.347440265045e+00 2.482389624000e+00 2.410858502676e+00 2.153415532065e+00 1.820051950102e+00 1.617856401645e+00 1.724032132686e+00 2.045389413055e+00 2.355619030967e+00 2.502720420399e+00 2.427386783874e+00 2.151132872242e+00 1.783848979563e+00 1.541683338494e+00 1.631383006570e+00 1.963028153846e+00 2.290074726827e+00 2.452115493004e+00 2.387996483752e+00 2.117870231202e+00 1.748425801785e+00 1.492438675522e+00 1.564556167253e+00 1.884448211698e+00 2.203498397662e+00 2.359691647579e+00 2.291709123419e+00 2.019585940105e+00 1.652032741421e+00 1.414094230439e+00 1.530878986435e+00 1.903061303456e+00 2.298355785584e+00 2.545647037571e+00 2.554210325419e+00 2.279241245269e+00 1.816925205310e+00 1.395666894326e+00 1.376858565801e+00 1.768778999352e+00 2.209980902347e+00 2.473728029101e+00 2.475821047621e+00 2.225309486698e+00 1.822540678973e+00 1.489111886472e+00 1.507651855209e+00 1.845736836091e+00 2.210409899696e+00 2.404000382402e+00 2.349794577853e+00 2.061991927939e+00 1.650669176323e+00 1.361365736881e+00 1.469260006599e+00 1.859110103995e+00 2.227986961267e+00 2.401300611977e+00 2.314640500574e+00 1.985407175942e+00 1.521180710750e+00 1.180658289593e+00 1.300017604888e+00 1.733713048073e+00 2.135147199654e+00 2.332083178370e+00 2.265169316100e+00 1.950849905932e+00 1.484796139652e+00 1.096483460973e+00 1.141562990046e+00 1.537682601369e+00 1.923595584268e+00 2.120380645251e+00 2.065827875028e+00 1.824234906482e+00 1.475092357448e+00 1.133596870771e+00 9.724413933705e-01 1.130374379306e+00 1.406349582338e+00 1.610835196104e+00 1.661558929167e+00 1.546478038714e+00 1.308963372487e+00 1.053218582027e+00 9.419894339493e-01 1.054044613248e+00 1.259359481740e+00 1.413946423866e+00 1.454357920193e+00 1.381030855805e+00 1.245594411615e+00 1.138789699648e+00 1.141220669091e+00 1.243099775416e+00 1.360760366393e+00 1.422075019200e+00 1.402242383785e+00 1.324842307443e+00 1.251300798516e+00 1.246272643852e+00 1.319736019189e+00 1.416111166332e+00 1.467171201957e+00 1.434519845208e+00 1.324086440315e+00 1.190234813898e+00 1.123226431157e+00 1.181639381746e+00 1.320642622220e+00 1.442220392662e+00 1.471145150553e+00 1.376190206673e+00 1.173074741599e+00 9.355455381422e-01 8.128426545710e-01 9.198890778257e-01 1.148250068576e+00 1.337229097078e+00 1.437621066254e+00 1.435855187409e+00 1.327403340226e+00 1.112088067394e+00 8.308647150740e-01 6.241931593379e-01 6.834706393962e-01 9.141762739104e-01 1.116643305628e+00 1.200744415829e+00 1.140883685941e+00 9.536781943529e-01 7.006432279782e-01 5.228022615328e-01 5.931264416489e-01 8.001497440594e-01 9.661323367255e-01 1.018723606558e+00 9.429555241493e-01 7.659027698205e-01 5.705411209923e-01 5.233670301531e-01 6.851386681613e-01 8.936892666517e-01 1.034139390762e+00 1.062301824701e+00 9.762418770595e-01 8.131005831133e-01 6.613322945621e-01 6.492245882362e-01 7.923509905055e-01 9.704611089033e-01 1.092025079833e+00 1.119923096994e+00 1.055974186995e+00 9.352890431779e-01 8.227694848672e-01 7.886914206784e-01 8.446594466534e-01 9.314315315190e-01 9.875975657265e-01 9.865977861897e-01 9.374340371235e-01 8.770871472633e-01 8.616553646357e-01 9.170156480184e-01 1.014279185327e+00 1.095080095727e+00 1.109531451092e+00 1.036096641944e+00 8.988972622395e-01 7.810394912912e-01 7.842021805098e-01 9.096078892027e-01 1.055782977474e+00 1.136269900157e+00 1.112871568489e+00 9.933616764346e-01 8.367212769007e-01 7.583687823090e-01 8.447554370884e-01 1.025190780491e+00 1.178682639929e+00 1.231699551124e+00 1.159668532150e+00 9.840705986100e-01 7.866492756296e-01 7.234950995166e-01 8.735276120420e-01 1.101622040359e+00 1.270110873364e+00 1.310795375284e+00 1.206215418511e+00 9.870290046987e-01 7.547363179397e-01 7.113260775493e-01 9.260029801201e-01 1.206315783455e+00 1.406576191895e+00 1.462915610893e+00 1.362549079741e+00 1.140660860972e+00 8.981501073381e-01 8.200465332558e-01 9.945706451290e-01 1.258993422341e+00 1.458488489434e+00 1.522147314441e+00 1.438152253347e+00 1.247140751403e+00 1.068267945900e+00 1.037639579507e+00 1.172379290262e+00 1.355522173089e+00 1.477204326894e+00 1.486370086325e+00 1.379452168106e+00 1.201447291768e+00 1.053628325291e+00 1.059709079936e+00 1.230865594672e+00 1.451077013504e+00 1.610543487894e+00 1.650032404349e+00 1.556685573490e+00 1.363997150943e+00 1.161421807598e+00 1.088778137426e+00 1.219376199230e+00 1.456698673014e+00 1.666412641254e+00 1.766407554367e+00 1.725988863227e+00 1.559571236507e+00 1.330197565917e+00 1.156562077233e+00 1.165529322558e+00 1.346406278216e+00 1.566604487077e+00 1.715408187046e+00 1.739149401278e+00 1.632498967025e+00 1.434932845833e+00 1.233753026000e+00 1.148710541680e+00 1.235595777679e+00 1.412984404014e+00 1.564133158285e+00 1.617583295406e+00 1.552363549384e+00 1.393099386465e+00 1.211302659759e+00 1.116448443779e+00 1.181066437355e+00 1.352267437608e+00 1.521260555362e+00 1.629449396231e+00 1.649846937315e+00 1.581572637046e+00 1.456054470209e+00 1.333489394673e+00 1.284766537941e+00 1.343057341728e+00 1.472110852745e+00 1.603457097406e+00 1.682860741053e+00 1.685538339537e+00 1.616717025902e+00 1.509573889865e+00 1.418336436055e+00 1.395808166042e+00 1.456163635036e+00 1.563175959725e+00 1.661679380655e+00 1.709654102770e+00 1.690102891517e+00 1.612499874792e+00 1.510347594113e+00 1.432432407377e+00 1.420257855542e+00 1.478784267638e+00 1.573402770611e+00 1.657608673593e+00 1.697690060141e+00 1.681567797110e+00 1.618770117141e+00 1.536298543190e+00 1.469404100601e+00 1.445538864215e+00 1.468575012985e+00 1.518536055699e+00 1.567715165065e+00 1.596545114973e+00 1.599637231314e+00 1.583734373482e+00 1.560729225199e+00 1.539154834272e+00 1.518791396176e+00 1.492195760200e+00 1.452545369239e+00 1.402766065198e+00 1.360444410970e+00 1.352983567082e+00 1.399915271364e+00 1.494012850771e+00 1.601762298619e+00 1.680798528995e+00 1.696400331532e+00 1.630996700732e+00 1.490322671793e+00 1.310270727728e+00 1.163180230303e+00 1.138232967773e+00 1.261130534651e+00 1.459706185174e+00 1.640812056720e+00 1.739522737202e+00 1.722971117133e+00 1.588234814765e+00 1.365177166784e+00 1.128290952605e+00 1.007637364598e+00 1.104703852371e+00 1.348850162957e+00 1.602442518673e+00 1.774048328383e+00 1.817565308024e+00 1.720493964556e+00 1.501851110643e+00 1.219666086896e+00 9.929504140430e-01 9.849403542205e-01 1.205561698060e+00 1.495309288464e+00 1.729106485554e+00 1.843464502712e+00 1.813793102973e+00 1.645361726441e+00 1.373088397373e+00 1.071216729683e+00 8.758577839732e-01 9.252582537203e-01 1.151302619179e+00 1.390507740083e+00 1.547915737425e+00 1.584168928917e+00 1.494383336050e+00 1.302157874035e+00 1.062690467748e+00 8.737102088787e-01 8.512220398781e-01 9.946922245958e-01 1.185205636775e+00 1.328064778442e+00 1.378697744769e+00 1.327009959065e+00 1.189918311700e+00 1.011201380724e+00 8.638534635979e-01 8.285344761524e-01 9.151275090407e-01 1.048719252807e+00 1.154993193558e+00 1.195066129698e+00 1.161008780438e+00 1.070568173533e+00 9.646335533078e-01 8.986668451387e-01 9.111405065557e-01 9.869731681426e-01 1.074200868940e+00 1.126003011341e+00 1.118121695363e+00 1.050687342491e+00 9.485369926395e-01 8.608050259381e-01 8.443623701575e-01 9.165765716743e-01 1.035633522048e+00 1.143444313571e+00 1.198490519940e+00 1.181212237464e+00 1.093180762748e+00 9.580752436702e-01 8.252983417920e-01 7.649020370312e-01 8.178822044306e-01 9.453550941114e-01 1.077095642447e+00 1.163102302239e+00 1.179143616528e+00 1.122347584844e+00 1.009307933359e+00 8.766951278665e-01 7.793143331703e-01 7.661502474440e-01 8.325261501513e-01 9.244522470725e-01 9.893848585263e-01 9.973876309308e-01 9.403417426236e-01 8.295624654747e-01 6.964358627472e-01 5.941314341998e-01 5.778834013997e-01 6.447525905538e-01 7.351759028157e-01 7.965213950444e-01 8.024103936310e-01 7.485479867670e-01 6.505507820891e-01 5.468974341794e-01 4.982327349147e-01 5.432329907892e-01 6.458500186631e-01 7.462165967834e-01 8.070667698569e-01 8.148802036278e-01 7.762595814117e-01 7.173508627744e-01 6.798566407364e-01 6.993185997458e-01 7.720590955198e-01 8.596460638012e-01 9.217326241912e-01 9.330201253358e-01 8.868632810141e-01 7.973255976557e-01 7.027555453895e-01 6.621180557012e-01 7.135575253960e-01 8.278511916299e-01 9.441467116102e-01 1.015168229625e+00 1.015385265361e+00 9.396849725246e-01 8.049393489376e-01 6.586075389035e-01 5.889096965770e-01 6.646531434851e-01 8.329004420383e-01 1.003080309806e+00 1.119248104880e+00 1.154823044127e+00 1.105104741125e+00 9.865791671206e-01 8.405310518894e-01 7.367786015971e-01 7.442746438751e-01 8.533850418765e-01 9.889591209778e-01 1.087025575083e+00 1.114240484351e+00 1.063252696902e+00 9.503634574223e-01 8.176551500181e-01 7.323852042222e-01 7.508845722716e-01 8.536425136325e-01 9.704959067224e-01 1.045378579113e+00 1.051570251894e+00 9.888478460084e-01 8.832338871059e-01 7.883570320748e-01 7.696821705377e-01 8.472068182199e-01 9.711434500055e-01 1.078031892441e+00 1.127777344208e+00 1.108003530953e+00 1.034165872283e+00 9.507999501116e-01 9.220800881169e-01 9.875798507126e-01 1.119675555499e+00 1.254088554678e+00 1.336061394326e+00 1.335384308227e+00 1.249321979025e+00 1.107205804301e+00 9.788115953676e-01 9.616540789707e-01 1.093877271948e+00 1.305122817780e+00 1.501849150521e+00 1.620181025994e+00 1.627879963580e+00 1.521671783836e+00 1.329885043474e+00 1.121871171881e+00 1.012790291289e+00 1.090626863613e+00 1.299273108421e+00 1.516966688857e+00 1.657317233603e+00 1.676496710500e+00 1.565135814574e+00 1.348161329131e+00 1.096090638323e+00 9.457058316334e-01 1.030302838028e+00 1.289024104926e+00 1.568489024385e+00 1.769417504536e+00 1.843653135835e+00 1.778533170402e+00 1.593396872844e+00 1.344043122340e+00 1.133517275247e+00 1.091706429938e+00 1.245483857733e+00 1.479906250365e+00 1.680424055922e+00 1.785315519638e+00 1.775606556432e+00 1.666752894762e+00 1.506003307553e+00 1.367375109719e+00 1.323958106075e+00 1.390771189162e+00 1.509850027203e+00 1.606123069594e+00 1.631071281811e+00 1.572650921389e+00 1.455586112863e+00 1.339715949891e+00 1.301723192800e+00 1.380252791946e+00 1.536205356920e+00 1.692846774590e+00 1.787330697908e+00 1.787116407915e+00 1.691488557155e+00 1.532048903135e+00 1.372424842377e+00 1.293110629423e+00 1.337429937182e+00 1.465675398646e+00 1.596513670049e+00 1.665210738510e+00 1.641665448186e+00 1.531365955913e+00 1.376099256766e+00 1.252486530453e+00 1.241951720625e+00 1.358058658081e+00 1.530894631001e+00 1.676127770696e+00 1.737821869255e+00 1.693957976778e+00 1.555125695979e+00 1.366021828905e+00 1.206492688768e+00 1.166110536937e+00 1.265065528195e+00 1.428527626379e+00 1.566552011479e+00 1.622974018379e+00 1.578684613295e+00 1.448391843241e+00 1.280204296757e+00 1.151962681104e+00 1.136637139144e+00 1.232432755127e+00 1.363455663860e+00 1.451610473258e+00 1.451845783531e+00 1.355060224167e+00 1.188585432174e+00 1.021935911048e+00 9.591036426923e-01 1.054647549367e+00 1.239829554748e+00 1.410472597721e+00 1.497273110064e+00 1.469135625663e+00 1.328870164749e+00 1.117196849519e+00 9.283387069482e-01 9.023362457237e-01 1.077207916059e+00 1.330490880584e+00 1.543795399901e+00 1.651519258283e+00 1.626618612394e+00 1.473960683709e+00 1.233079773546e+00 9.927857829651e-01 9.009175509215e-01 1.038050704466e+00 1.288635745541e+00 1.513900678203e+00 1.636719729971e+00 1.624144267980e+00 1.475242410068e+00 1.219661293595e+00 9.281607179027e-01 7.444009863469e-01 8.219656962086e-01 1.070783778687e+00 1.319272854679e+00 1.479733325516e+00 1.517944029177e+00 1.431986969339e+00 1.247479838592e+00 1.020801823466e+00 8.478211485273e-01 8.337226650938e-01 9.687552566683e-01 1.141475302348e+00 1.266894273386e+00 1.307423704353e+00 1.258525470667e+00 1.140909481316e+00 9.969381349757e-01 8.839137091004e-01 8.482629424813e-01 8.848667961914e-01 9.439906706805e-01 9.795449990799e-01 9.726359424002e-01 9.319710724156e-01 8.870838834734e-01 8.725957311260e-01 9.019740602446e-01 9.543883086358e-01 9.925285446211e-01 9.866699326620e-01 9.268516380474e-01 8.286507516185e-01 7.375872100154e-01 7.180705777333e-01 7.962051272378e-01 9.246153860894e-01 1.035992031246e+00 1.083026693432e+00 1.043203934581e+00 9.192560192027e-01 7.466520127702e-01 6.163929510546e-01 6.583652962973e-01 8.618434178953e-01 1.102455801354e+00 1.294327896456e+00 1.392151192229e+00 1.376264554349e+00 1.248968600541e+00 1.036273073809e+00 7.975824320608e-01 6.484680274112e-01 7.468980174353e-01
 3.013487324233e-01 2.882943468520e-01 2.805543420152e-01 2.841838089493e-01 3.044529792120e-01 3.368470117388e-01 3.711641766224e-01 3.984099325209e-01 4.140740507391e-01 4.185216873025e-01 4.156625365175e-01 4.104215678019e-01 4.058446048957e-01 4.016145361611e-01 3.953660196497e-01 3.858701730393e-01 3.757432820693e-01 3.713960843230e-01 3.789853715812e-01 3.984369747865e-01 4.218443448745e-01 4.379438966473e-01 4.378104443200e-01 4.186700760790e-01 3.861275160755e-01 3.549626748067e-01 3.445795228195e-01 3.643118629923e-01 4.030956230880e-01 4.405938614062e-01 4.613056352569e-01 4.595650127433e-01 4.403384313397e-01 4.183544545701e-01 4.125394126629e-01 4.328342585431e-01 4.710490766211e-01 5.090365136484e-01 5.317542128885e-01 5.335138539637e-01 5.205401445554e-01 5.038547623081e-01 5.125955479989e-01 5.504823078427e-01 5.989001355633e-01 6.342554398197e-01 6.333221713522e-01 5.956524184573e-01 5.383697084942e-01 5.013034841522e-01 5.199787258140e-01 5.884016457267e-01 6.683049472490e-01 7.257960681407e-01 7.447295434369e-01 7.266198056339e-01 6.882410091524e-01 6.558503169652e-01 6.515057671220e-01 6.767246118653e-01 7.129532486869e-01 7.388478880783e-01 7.439206954754e-01 7.321392426248e-01 7.182935399272e-01 7.179750430952e-01 7.349002356023e-01 7.569333257712e-01 7.652614670580e-01 7.469307850940e-01 7.031025152673e-01 6.525699342353e-01 6.274490904553e-01 6.519292293139e-01 7.171249806446e-01 7.892429921373e-01 8.358784765748e-01 8.392309673040e-01 7.991813741214e-01 7.337523811658e-01 6.765058825428e-01 6.621492188921e-01 6.983147925269e-01 7.579987227361e-01 8.060614986345e-01 8.211735669127e-01 8.073706633328e-01 7.845623239835e-01 7.770998815035e-01 7.867611338790e-01 7.939410621574e-01 7.957243442813e-01 7.751069241648e-01 7.431323116020e-01 7.216934217349e-01 7.305261328575e-01 7.715883167337e-01 8.271223043152e-01 8.735117892947e-01 8.943823079492e-01 8.862872669883e-01 8.593787190061e-01 8.339811464486e-01 8.309190319038e-01 8.577221334737e-01 9.029457429980e-01 9.453291016129e-01 9.668808417154e-01 9.602689182392e-01 9.306421379184e-01 8.934375948651e-01 8.678976879320e-01 8.664498135408e-01 8.866347709826e-01 9.139509108734e-01 9.325663373531e-01 9.340217018556e-01 9.200302110758e-01 9.004008751940e-01 8.870146852033e-01 8.861715731967e-01 8.944223421394e-01 9.016535728502e-01 8.986544538072e-01 8.834277059742e-01 8.631481756982e-01 8.507955045094e-01 8.567691200806e-01 8.803384366654e-01 9.089495903611e-01 9.272190071963e-01 9.233109630412e-01 9.165497797481e-01 9.111841709627e-01 9.046937725390e-01 8.852280885283e-01 8.527829021190e-01 8.314340777762e-01 8.388139043502e-01 8.778396439355e-01 9.303310060233e-01 9.700709887630e-01 9.771971720212e-01 9.455702703988e-01 8.850190580773e-01 8.201433399095e-01 7.821929491360e-01 7.898831850833e-01 8.331294128100e-01 8.825204174405e-01 9.109209580531e-01 9.051418495186e-01 8.681078552000e-01 8.168739841608e-01 7.764144553350e-01 7.664467835873e-01 7.872727542484e-01 8.203686707297e-01 8.435928237059e-01 8.440876778017e-01 8.230319639648e-01 7.948090584404e-01 7.808197983568e-01 7.967027277162e-01 8.401784794239e-01 8.926969414706e-01 9.318789547686e-01 9.417926353128e-01 9.172767238447e-01 8.651076339291e-01 8.034626037075e-01 7.580679883273e-01 7.508831963942e-01 7.845528732481e-01 8.403890058980e-01 8.931866177774e-01 9.289332094612e-01 9.469509792421e-01 9.530227727150e-01 9.345349974745e-01 8.834839618855e-01 8.186064374193e-01 7.621261556265e-01 7.480993389038e-01 7.886017585622e-01 8.608148024362e-01 9.279160028088e-01 9.619100864400e-01 9.518518559744e-01 9.050644915426e-01 8.460057560851e-01 8.091545456999e-01 8.194213230929e-01 8.709765772397e-01 9.328698512409e-01 9.727258675735e-01 9.714125487448e-01 9.268054961223e-01 8.533675281426e-01 7.790656626791e-01 7.351475372100e-01 7.358007218854e-01 7.654626241058e-01 7.933864904582e-01 7.953643690056e-01 7.629882323154e-01 7.043733045551e-01 6.413035604940e-01 6.007488647029e-01 5.973641060354e-01 6.203750277756e-01 6.446223489562e-01 6.503765324696e-01 6.324749461525e-01 6.006708054319e-01 5.746632695786e-01 5.719561326515e-01 5.931478532875e-01 6.211360312043e-01 6.352676814779e-01 6.242205693093e-01 5.913873457569e-01 5.469615324608e-01 5.227982914116e-01 5.354066786237e-01 5.779735155290e-01 6.109284021477e-01 6.203908193926e-01 6.055537215380e-01 5.767008431205e-01 5.511410736929e-01 5.442910444513e-01 5.587256866560e-01 5.824501309148e-01 5.989916110629e-01 5.973694672936e-01 5.762962199543e-01 5.440594219719e-01 5.150750894751e-01 5.022045409634e-01 5.076784086164e-01 5.219412378268e-01 5.322180970171e-01 5.312080310596e-01 5.201222604621e-01 5.067989359879e-01 4.998438739704e-01 5.016990915694e-01 5.063471335432e-01 5.044170992208e-01 4.906806221264e-01 4.689853947259e-01 4.523193122921e-01 4.551778226939e-01 4.799720756033e-01 5.121973876570e-01 5.305909851535e-01 5.182408247860e-01 4.681668144525e-01 3.862743106750e-01 2.968965444087e-01 2.520988597557e-01 2.917487615680e-01 3.715510256502e-01 4.364640099861e-01 4.629331428850e-01 4.713177606326e-01 4.502842661906e-01 4.146729423654e-01 3.735280747872e-01 4.000901372897e-01 4.787135278178e-01 5.623309374337e-01 6.269126697220e-01 6.631409329427e-01 6.747532599289e-01 6.753548008920e-01 6.815529938800e-01 7.027094815795e-01 7.344487223813e-01 7.627849984301e-01 7.742266183226e-01 7.635541155900e-01 7.369849042229e-01 7.103694919569e-01 7.011441520349e-01 7.155371857007e-01 7.424915387302e-01 7.618105327729e-01 7.570160431707e-01 7.237513230321e-01 6.734150057543e-01 6.323227576730e-01 6.296509885410e-01 6.727954156163e-01 7.388028134908e-01 7.950320205956e-01 8.181865616375e-01 8.007238871637e-01 7.519800048308e-01 6.970047531218e-01 6.684560014841e-01 6.851977432752e-01 7.346596946938e-01 7.854823389414e-01 8.111466807619e-01 8.009284474548e-01 7.617506018671e-01 7.159463779132e-01 6.924077633539e-01 7.082442704629e-01 7.498308210989e-01 8.079794390881e-01 8.629193378328e-01 8.927784515002e-01 8.669961016805e-01 7.956758776652e-01 7.225109375706e-01 7.029329796652e-01 7.584143902911e-01 8.520078873647e-01 9.303585349269e-01 9.594130419925e-01 9.316417053567e-01 8.655813705905e-01 8.024210661129e-01 7.883468913647e-01 8.366100549384e-01 9.139840649412e-01 9.747627527531e-01 9.903696629169e-01 9.576123872703e-01 8.985531838363e-01 8.536924629707e-01 8.590262459368e-01 9.140111583330e-01 9.822693087332e-01 1.023527978296e+00 1.016057643050e+00 9.634787809733e-01 8.948116908141e-01 8.551217413062e-01 8.754679411067e-01 9.417220101890e-01 1.008279894922e+00 1.034290378770e+00 1.002390743890e+00 9.245988203078e-01 8.442837370749e-01 8.232804131116e-01 8.915107215723e-01 1.011410028111e+00 1.119781148960e+00 1.171180205514e+00 1.149441526087e+00 1.073838333845e+00 1.015421806911e+00 1.013799679014e+00 1.086514932904e+00 1.176302550292e+00 1.274503876585e+00 1.311551923165e+00 1.278925296029e+00 1.196678277580e+00 1.107473908760e+00 1.061194269044e+00 1.081196281578e+00 1.142691119877e+00 1.196678098136e+00 1.204969533684e+00 1.155704034874e+00 1.066422231288e+00 9.812508091324e-01 9.525150056003e-01 9.985593997999e-01 1.083326373049e+00 1.151713365427e+00 1.165805693155e+00 1.116906882108e+00 1.028126687381e+00 9.523328556687e-01 9.491968859387e-01 1.031908233133e+00 1.151841054998e+00 1.246635994214e+00 1.275554017280e+00 1.227705531246e+00 1.123783583446e+00 1.016637790807e+00 9.765775666312e-01 1.037558173745e+00 1.158119073098e+00 1.266329616959e+00 1.309237419172e+00 1.265619749343e+00 1.147528956998e+00 1.003627295221e+00 9.171206249970e-01 9.564584964208e-01 1.094425328778e+00 1.241622618332e+00 1.350782014148e+00 1.382732678647e+00 1.347314791832e+00 1.245418102177e+00 1.073368796387e+00 8.911669189963e-01 8.082890971824e-01 8.924966183129e-01 1.069143686044e+00 1.228012823300e+00 1.303853563472e+00 1.272657585835e+00 1.142959239629e+00 9.548370608489e-01 7.846146255362e-01 7.300210184436e-01 8.123805377534e-01 9.417689700613e-01 1.032015638909e+00 1.043502114899e+00 9.738712146646e-01 8.514399923565e-01 7.333456068468e-01 6.889679739601e-01 7.388507597398e-01 8.282560823748e-01 8.935152825321e-01 9.021265625127e-01 8.537769614191e-01 7.764415179715e-01 7.193897594590e-01 7.256477306224e-01 7.898467507834e-01 8.655640399196e-01 9.088771433087e-01 8.987664956160e-01 8.392419717530e-01 7.580668466474e-01 7.003495360896e-01 7.027318781028e-01 7.574891765787e-01 8.218127266629e-01 8.566784561621e-01 8.462910502787e-01 8.230124665004e-01 7.953166275779e-01 7.694290927604e-01 7.552215027818e-01 7.367789958570e-01 7.661027083858e-01 7.641543093234e-01 7.159362165455e-01 6.338589926773e-01 5.535749071327e-01 5.243315513063e-01 5.651536629731e-01 6.380682294070e-01 6.918256445084e-01 6.946326960964e-01 6.376953463510e-01 5.354646805926e-01 4.319138199556e-01 4.015041939736e-01 4.735808345562e-01 5.821085050853e-01 6.616649239130e-01 6.798442165980e-01 6.287586203376e-01 5.222314107486e-01 4.021232398811e-01 3.500894322082e-01 4.167984818832e-01 5.302516922772e-01 6.151613935731e-01 6.365786172132e-01 5.851506506791e-01 4.716864444305e-01 3.320869490850e-01 2.545890009113e-01 3.244549505095e-01 4.479417818724e-01 5.374879148298e-01 5.601166711700e-01 5.072992173280e-01 3.869683542442e-01 2.230399364078e-01 9.812744567710e-02 2.112131327242e-01 3.539708760772e-01 4.440287819142e-01 4.813153271389e-01 4.487937555814e-01 3.658548639491e-01 2.445514358808e-01 1.627289493279e-01 2.203519628474e-01 3.246570987705e-01 3.982161078265e-01 4.165955448207e-01 3.781287529685e-01 3.037323487944e-01 2.517207596192e-01 2.949950509488e-01 4.008176693288e-01 4.969382469874e-01 5.430310725727e-01 5.207692494595e-01 4.276179057031e-01 2.757113180536e-01 1.044353271178e-01 1.635241203071e-01 3.429528175427e-01 4.841012710632e-01 5.586484917762e-01 5.548597951113e-01 4.756252507507e-01 3.421027493084e-01 2.158270901168e-01 2.416582234583e-01 3.835563902970e-01 5.110033365500e-01 5.770306098374e-01 5.655098995495e-01 4.795633445748e-01 3.457443605026e-01 2.451811293631e-01 3.108630913688e-01 4.686588487521e-01 6.072999752664e-01 6.828477599688e-01 6.788493541978e-01 5.980357803358e-01 4.649548700066e-01 3.429182511657e-01 3.514882874452e-01 4.850635311940e-01 6.406291903749e-01 7.633041491400e-01 8.155832291051e-01 7.804667447946e-01 6.678564439087e-01 5.212280421009e-01 4.281478284709e-01 4.736308264491e-01 6.024489919434e-01 7.175030914870e-01 7.711026175754e-01 7.518395903093e-01 6.753886006392e-01 5.836643101611e-01 5.374482610914e-01 5.697038514018e-01 6.427347090348e-01 6.970266257902e-01 6.966024661226e-01 6.339154490764e-01 5.290340642209e-01 4.346521039475e-01 4.237690296498e-01 5.015450079103e-01 5.951493563631e-01 6.475345169479e-01 6.363507655287e-01 5.682055765220e-01 4.811206024015e-01 4.458419963479e-01 5.082761155384e-01 6.217494294809e-01 7.183593974767e-01 7.597644308312e-01 7.366711675387e-01 6.672906922948e-01 5.987190287362e-01 5.915965279349e-01 6.617320713604e-01 7.597058727656e-01 8.285877989503e-01 8.367037479624e-01 7.818076605084e-01 6.924675603013e-01 6.375838855193e-01 6.739728481677e-01 7.858423553042e-01 9.065569731052e-01 9.606837515957e-01 9.326032019999e-01 8.305428244299e-01 7.033901228021e-01 6.445221657181e-01 7.241532073462e-01 8.881722607306e-01 1.040505769744e+00 1.119842057209e+00 1.100571005644e+00 9.884223321749e-01 8.239255241478e-01 6.926310340501e-01 6.976849749574e-01 8.313688500941e-01 9.868422037992e-01 1.083333504021e+00 1.085715729320e+00 9.945848328029e-01 8.444058609751e-01 7.079568615864e-01 6.774961174001e-01 7.662063492374e-01 8.868168538487e-01 9.608233855913e-01 9.552896104517e-01 8.781624879675e-01 7.777115887958e-01 7.351216827225e-01 8.019857716398e-01 9.338176952770e-01 1.049195650152e+00 1.093108509841e+00 1.046857117610e+00 9.289576633455e-01 8.015163774571e-01 7.633649888545e-01 8.626968269793e-01 1.029236438052e+00 1.170150337830e+00 1.231697161628e+00 1.214777857530e+00 1.145569856970e+00 1.058619647587e+00 9.962901909503e-01 9.882688956772e-01 1.051232200284e+00 1.147359089285e+00 1.222881815445e+00 1.241416500383e+00 1.195028976452e+00 1.106201057599e+00 1.024047301200e+00 1.002610487405e+00 1.055701283260e+00 1.141205472335e+00 1.201005749881e+00 1.196519041947e+00 1.119501964661e+00 9.945120595997e-01 8.791073089477e-01 8.441494939339e-01 9.094890970259e-01 1.017600951508e+00 1.097755550389e+00 1.109273319490e+00 1.046778299955e+00 9.393945865477e-01 8.485000486313e-01 8.407466692559e-01 9.228703516617e-01 1.033314004132e+00 1.106866920694e+00 1.108519895053e+00 1.036834017067e+00 9.237954120746e-01 8.324426513302e-01 8.277391526027e-01 9.109444758436e-01 1.017934926656e+00 1.085208420703e+00 1.080332543535e+00 1.003767838468e+00 8.881649055171e-01 7.969729937512e-01 8.064561748601e-01 8.965415501825e-01 1.022672417691e+00 1.123171392518e+00 1.154701316765e+00 1.092348269389e+00 9.711075945128e-01 8.663511525309e-01 8.625468617350e-01 9.656134255023e-01 1.095957623160e+00 1.176002926784e+00 1.166813255035e+00 1.068681658307e+00 9.213337417708e-01 8.052051125347e-01 8.049586146918e-01 9.114716266012e-01 1.032768619567e+00 1.091970730505e+00 1.054927686544e+00 9.272870099600e-01 7.575042934341e-01 6.468503103837e-01 6.929842938205e-01 8.451905668475e-01 9.849482272309e-01 1.040053235776e+00 9.846467148203e-01 8.311330702681e-01 6.387591687636e-01 5.414072223928e-01 6.510661615282e-01 8.571627808810e-01 1.025586520288e+00 1.092222134281e+00 1.036108050681e+00 8.700283050109e-01 6.474832465464e-01 4.985909727463e-01 5.813975900156e-01 7.957065291152e-01 9.821551619327e-01 1.070227910258e+00 1.038218165158e+00 9.279410079639e-01 7.643077579301e-01 6.352334164681e-01 6.068269547935e-01 7.053814037349e-01 8.419712375648e-01 9.265173000083e-01 9.295761568306e-01 8.544006171224e-01 7.320820506030e-01 6.203101901424e-01 5.842303423816e-01 6.322944861165e-01 7.046078128272e-01 7.452705031388e-01 7.323810851474e-01 6.744111597324e-01 6.041270729101e-01 5.654156659852e-01 5.798015605182e-01 6.237195791370e-01 6.584673015907e-01 6.639623882004e-01 6.471740722400e-01 6.364365010372e-01 6.602871132414e-01 7.181768790083e-01 7.796316403075e-01 8.104947523367e-01 7.926658027614e-01 7.328009422005e-01 6.666133281285e-01 6.496335265942e-01 7.096598181953e-01 8.106259435627e-01 8.933526322960e-01 9.161320094028e-01 8.644345392842e-01 7.543775131107e-01 6.405791026673e-01 6.112290838725e-01 7.032762423185e-01 8.460529519281e-01 9.573193473707e-01 9.916588434516e-01 9.501822989734e-01 8.735022973092e-01 8.068764850556e-01 7.885920864942e-01 8.246405887480e-01 8.783724608402e-01 9.116338962321e-01 8.967188923072e-01 8.300896528525e-01 7.389677198498e-01 6.812904038875e-01 7.100741120546e-01 8.086761232900e-01 9.090240648373e-01 9.524704712212e-01 9.095016996631e-01 7.831515827386e-01 6.204461527176e-01 5.389703264847e-01 6.468704851256e-01 8.578355430638e-01 1.046480418244e+00 1.144923103636e+00 1.125556595636e+00 9.951812774473e-01 8.040702820605e-01 6.717457979580e-01 7.406901671566e-01 9.607907760102e-01 1.183352350728e+00 1.319045308669e+00 1.330553679887e+00 1.220237364748e+00 1.032863541394e+00 8.683529357106e-01 8.589049309082e-01 1.017077209620e+00 1.216960802630e+00 1.352751660101e+00 1.376607032274e+00 1.288849942411e+00 1.136996201653e+00 1.017629165090e+00 1.033322512435e+00 1.179392879492e+00 1.370853042161e+00 1.510552306052e+00 1.579916711273e+00 1.550670499298e+00 1.404388084716e+00 1.175211959408e+00 9.894812653568e-01 9.934322923307e-01 1.174521360348e+00 1.380581930691e+00 1.497622394910e+00 1.479144939662e+00 1.333741988307e+00 1.125697790850e+00 9.810033069122e-01 1.021259749711e+00 1.203524142038e+00 1.384937802190e+00 1.467392315801e+00 1.416048060027e+00 1.253585984848e+00 1.068106860508e+00 1.008432880063e+00 1.151736276682e+00 1.389406580046e+00 1.579731719781e+00 1.639745814297e+00 1.542761483677e+00 1.315902435231e+00 1.055744768364e+00 9.482012433369e-01 1.111963392847e+00 1.401369361694e+00 1.639973401749e+00 1.735923757974e+00 1.660350796827e+00 1.437783277247e+00 1.156837644025e+00 9.936002251882e-01 1.104458442414e+00 1.384172389567e+00 1.643508240030e+00 1.777786904918e+00 1.752216764263e+00 1.583956693895e+00 1.375955892857e+00 1.262302342206e+00 1.317471367646e+00 1.489239241417e+00 1.640217440993e+00 1.687664916521e+00 1.616710024473e+00 1.472392010513e+00 1.350973885564e+00 1.353094887535e+00 1.484633497434e+00 1.650265484876e+00 1.750944477697e+00 1.736161850736e+00 1.613132303042e+00 1.450528522051e+00 1.368320188014e+00 1.455486861699e+00 1.665067612352e+00 1.873796651966e+00 1.985992548395e+00 1.961959044476e+00 1.820523012017e+00 1.641831705096e+00 1.553012329542e+00 1.640790200827e+00 1.852027110772e+00 2.057692164319e+00 2.157237806905e+00 2.108893608644e+00 1.933079600271e+00 1.716944941323e+00 1.602794185160e+00 1.691674867843e+00 1.922710760887e+00 2.147900895036e+00 2.253393232648e+00 2.189169521088e+00 1.969828760731e+00 1.682001502822e+00 1.491943181597e+00 1.557188381213e+00 1.827895952153e+00 2.119461309888e+00 2.287032351593e+00 2.324016788048e+00 2.244700833379e+00 2.069921856804e+00 1.812264625323e+00 1.578581115232e+00 1.480592230541e+00 1.589392171496e+00 1.813198920294e+00 2.010823358742e+00 2.091809702429e+00 2.027678108922e+00 1.847134332418e+00 1.635762346208e+00 1.521148935119e+00 1.588386950295e+00 1.783915752343e+00 1.982342951612e+00 2.089808277802e+00 2.069354986353e+00 1.938376025958e+00 1.764977319108e+00 1.652807822353e+00 1.681402640484e+00 1.830193681528e+00 2.003638559137e+00 2.114119698300e+00 2.118822343686e+00 2.023185879501e+00 1.876529801569e+00 1.758476020752e+00 1.739234212820e+00 1.823444815876e+00 1.947832576654e+00 2.037278467192e+00 2.046450707695e+00 1.970545317685e+00 1.842854522137e+00 1.723934491429e+00 1.673709556543e+00 1.709523105505e+00 1.792517286436e+00 1.862948963798e+00 1.878442689151e+00 1.828290474286e+00 1.726471619641e+00 1.642345939323e+00 1.631708211423e+00 1.681129430834e+00 1.711265187640e+00 1.699813309426e+00 1.602500738408e+00 1.457207276365e+00 1.339914016321e+00 1.326871660020e+00 1.422799479230e+00 1.553002783565e+00 1.632789392445e+00 1.611509621507e+00 1.481702691581e+00 1.282525387567e+00 1.105993731196e+00 1.072067000619e+00 1.208279210855e+00 1.409542142849e+00 1.564119940245e+00 1.610221582821e+00 1.532166482160e+00 1.355581356574e+00 1.149446279465e+00 1.022328851690e+00 1.055303425846e+00 1.199912018097e+00 1.342551655153e+00 1.404988208332e+00 1.358441454138e+00 1.216648529349e+00 1.035042171083e+00 9.095219239027e-01 9.247649523088e-01 1.051217944513e+00 1.184637187644e+00 1.247161247107e+00 1.206741749554e+00 1.071600243411e+00 8.918860971566e-01 7.676571131243e-01 8.013166457375e-01 9.618489153353e-01 1.133688211256e+00 1.237142041304e+00 1.267230472588e+00 1.215104965921e+00 1.114353802681e+00 9.734055966246e-01 8.725360382754e-01 8.554785435193e-01 9.251062076885e-01 1.025492431755e+00 1.098140392412e+00 1.112097918582e+00 1.065399668764e+00 9.812057130649e-01 9.012197776427e-01 8.672981122094e-01 8.898871910475e-01 9.385824861824e-01 9.713810809461e-01 9.614203685950e-01 9.047738296251e-01 8.196597770558e-01 7.414630415504e-01 7.065636379250e-01 7.228693671239e-01 7.612709520511e-01 7.836434643249e-01 7.668141274189e-01 7.082726478298e-01 6.249486612052e-01 5.489163948142e-01 5.129068583041e-01 5.217068562040e-01 5.461420073465e-01 5.537871895390e-01 5.308064735124e-01 4.858695665593e-01 4.471142359504e-01 4.458867072182e-01 4.841288244310e-01 5.309328702252e-01 5.538921718304e-01 5.383125498251e-01 4.931944005239e-01 4.552203202539e-01 4.747920636157e-01 5.880377078100e-01 7.312135599753e-01 8.310163086914e-01 8.817912711526e-01 8.740710335324e-01 7.948376785458e-01 6.704957432199e-01 5.776629618923e-01 6.147148338876e-01 7.669164083614e-01 9.336122624960e-01 1.040910402456e+00 1.052969464904e+00 9.654162932170e-01 8.084165849756e-01 6.619459014450e-01 6.510337892337e-01 8.000728955641e-01 9.925321821968e-01 1.130059120734e+00 1.163417934807e+00 1.079016766473e+00 8.959833810641e-01 6.767852833327e-01 5.576635810909e-01 6.586945984877e-01 8.657711167442e-01 1.036685786282e+00 1.106005430815e+00 1.054129242088e+00 8.963666016949e-01 6.897487611605e-01 5.596019130600e-01 6.359709246028e-01 8.322264812714e-01 1.004851506498e+00 1.084426523846e+00 1.050761054274e+00 9.213109143889e-01 7.566802780243e-01 6.697133846873e-01 7.470385904127e-01 9.183449645017e-01 1.068610787131e+00 1.132989543490e+00 1.105711087402e+00 1.009766212349e+00 8.971157282538e-01 8.156775091894e-01 7.950417254932e-01 8.340424646635e-01 8.987647580521e-01 9.501303047625e-01 9.701416422199e-01 9.637874599195e-01 9.511110998483e-01 9.524089112041e-01 9.721714234239e-01 9.958624053911e-01 1.003282336937e+00 9.853837074021e-01 9.540673911787e-01 9.406183332361e-01 9.759176785501e-01 1.060496134880e+00 1.160297269809e+00 1.231463344753e+00 1.242477129626e+00 1.184877980902e+00 1.079797727531e+00 9.820020244048e-01 9.640745204233e-01 1.054768297695e+00 1.203716010464e+00 1.335747092160e+00 1.397407021681e+00 1.366657181114e+00 1.253872329812e+00 1.104897469584e+00 1.000074355051e+00 1.014766880525e+00 1.139142933780e+00 1.290983948484e+00 1.395591333848e+00 1.414269255344e+00 1.343371983342e+00 1.211833113776e+00 1.078967957202e+00 1.017376439915e+00 1.060144887654e+00 1.170502874920e+00 1.279794880400e+00 1.361787260698e+00 1.396032370368e+00 1.361338670764e+00 1.240852703150e+00 1.098285395150e+00 1.013159768243e+00 1.036418805312e+00 1.134520179926e+00 1.230355352529e+00 1.268366683988e+00 1.232301691922e+00 1.143556837129e+00 1.054729101439e+00 1.026606963795e+00 1.079198515706e+00 1.171397073229e+00 1.243930914103e+00 1.259382371496e+00 1.213649211823e+00 1.135500567517e+00 1.077883223443e+00 1.088127830080e+00 1.166493931876e+00 1.267582307506e+00 1.341993336858e+00 1.363823410136e+00 1.337056157943e+00 1.292094192680e+00 1.271632263645e+00 1.303125782553e+00 1.376415829008e+00 1.453980671564e+00 1.499329020842e+00 1.496190345151e+00 1.454212499888e+00 1.405056246584e+00 1.386886265859e+00 1.418392424292e+00 1.483346307083e+00 1.543825407247e+00 1.565663346365e+00 1.534303948039e+00 1.459587075278e+00 1.396233195046e+00 1.369347339136e+00 1.413458017385e+00 1.495896646771e+00 1.557579252429e+00 1.538426596767e+00 1.445970360066e+00 1.323930674573e+00 1.240538098773e+00 1.246976247724e+00 1.327731934445e+00 1.416223913858e+00 1.450405436496e+00 1.401917029231e+00 1.282591023803e+00 1.145633415666e+00 1.073274794494e+00 1.118308270016e+00 1.242269432107e+00 1.358816606547e+00 1.401426719262e+00 1.342268739481e+00 1.193331009127e+00 1.009939189829e+00 8.926939434410e-01 9.295282650589e-01 1.082655288995e+00 1.242281474630e+00 1.331071164905e+00 1.318324807394e+00 1.212331148651e+00 1.057749701153e+00 9.325513015879e-01 9.139763005816e-01 1.000519960190e+00 1.115382791780e+00 1.189181228168e+00 1.192657263218e+00 1.134186528135e+00 1.052117857582e+00 9.983440378756e-01 1.003427103191e+00 1.048470835038e+00 1.085403769656e+00 1.078884863451e+00 1.041764122253e+00 9.709516485050e-01 9.324943817498e-01 9.430143814877e-01 1.017855512061e+00 1.072407046875e+00 1.074674439075e+00 1.015439311970e+00 9.108978706393e-01 8.060285439034e-01 7.642489927541e-01 8.161742334933e-01 9.203762568936e-01 1.010742567526e+00 1.042751969867e+00 1.002381452108e+00 9.060451762723e-01 8.014279779361e-01 7.560979687185e-01 8.040871915361e-01 9.033117430911e-01 9.853011523416e-01 1.004873015189e+00 9.493977270461e-01 8.393652880289e-01 7.310474323191e-01 7.025225289417e-01 7.805842057052e-01 9.033549390865e-01 9.960099560884e-01 1.014943916095e+00 9.483408460532e-01 8.134652915395e-01 6.591216399850e-01 5.669312587789e-01 5.961094080392e-01 6.957065727873e-01 7.790518387431e-01 7.987547037180e-01 7.451010361864e-01 6.382941660398e-01 5.272219925643e-01 4.786406500037e-01 5.147038874897e-01 5.799813710318e-01 6.414034038004e-01 6.453296962870e-01 6.012825360734e-01 5.317273739506e-01 5.274681715999e-01 5.780268959534e-01 6.454204041279e-01 6.864816827608e-01 6.725457394888e-01 6.000009410854e-01 4.999354071116e-01 4.515699652614e-01 5.270458754614e-01 6.778383404713e-01 8.166870838458e-01 8.897618240503e-01 8.738395941922e-01 7.733674280543e-01 6.270180638313e-01 5.243959317641e-01 5.684827751870e-01 7.216569371467e-01 8.727980390573e-01 9.556966791691e-01 9.467539770587e-01 8.569096398240e-01 7.344154215796e-01 6.652377720607e-01 7.145144106520e-01 8.376320469694e-01 9.433392562864e-01 9.717836780851e-01 9.025771356203e-01 7.535483499496e-01 5.928095475212e-01 5.496186214077e-01 6.758039837582e-01 8.501515776644e-01 9.644665185350e-01 9.676036148657e-01 8.480877299157e-01 6.331776065972e-01 4.230980025156e-01 4.555652530462e-01 7.057100423065e-01 9.585823472299e-01 1.127233300416e+00 1.195657552156e+00 1.144829863959e+00 9.548462514967e-01 6.832448715526e-01 5.088834071623e-01 6.580712456861e-01 9.503864253423e-01 1.183197824789e+00 1.277436754665e+00 1.210651283074e+00 1.006506911794e+00 7.531099470588e-01 6.518456923909e-01 8.372893148378e-01 1.118496875608e+00 1.324168911604e+00 1.380908183921e+00 1.273558621968e+00 1.042747249845e+00 8.148270750800e-01 8.156627084568e-01 1.075372563257e+00 1.377735950078e+00 1.574335352054e+00 1.599673593811e+00 1.445081113453e+00 1.162064821483e+00 8.990538822715e-01 9.108990505315e-01 1.207435483816e+00 1.539146693502e+00 1.746940611105e+00 1.763486682657e+00 1.583484134070e+00 1.267982297570e+00 9.855000221081e-01 1.012247212390e+00 1.340699398668e+00 1.698784293636e+00 1.917452523511e+00 1.925223633236e+00 1.716403299526e+00 1.355867626865e+00 1.050682857298e+00 1.067750460567e+00 1.412355375936e+00 1.798909876227e+00 2.063185792296e+00 2.091713466558e+00 1.875271515812e+00 1.471452229429e+00 1.047263125789e+00 9.677105457660e-01 1.339464967732e+00 1.787095052365e+00 2.083586440040e+00 2.140619759342e+00 1.944425842697e+00 1.549850720254e+00 1.115675866209e+00 9.896942636098e-01 1.326806225706e+00 1.771284245456e+00 2.078618788039e+00 2.154472956827e+00 1.985364395229e+00 1.630037542298e+00 1.247393930632e+00 1.131841988164e+00 1.404079914480e+00 1.785661667098e+00 2.046691282563e+00 2.092447138190e+00 1.916910568050e+00 1.599293871409e+00 1.332983786075e+00 1.373893789791e+00 1.703619424087e+00 2.066017846719e+00 2.279093600230e+00 2.265500014590e+00 2.031842492074e+00 1.678562679357e+00 1.436280682739e+00 1.561727102607e+00 1.967174787183e+00 2.374816396154e+00 2.602234440783e+00 2.647428427471e+00 2.473883602545e+00 2.203536016482e+00 1.915187630994e+00 1.765400491828e+00 1.863298679557e+00 2.136155907303e+00 2.402182899847e+00 2.527913980025e+00 2.460785229215e+00 2.226930318049e+00 1.935891987220e+00 1.771666457712e+00 1.869165697122e+00 2.143769381859e+00 2.402596696042e+00 2.508698231339e+00 2.410237983757e+00 2.137356069304e+00 1.811479928972e+00 1.645168891379e+00 1.788226054330e+00 2.118130339487e+00 2.414086763256e+00 2.535848193497e+00 2.433194641749e+00 2.136494071102e+00 1.766895116450e+00 1.550739516970e+00 1.675373169699e+00 2.018308700424e+00 2.334533202375e+00 2.474034767108e+00 2.384218578405e+00 2.094066402807e+00 1.722327896323e+00 1.494861160898e+00 1.608378395753e+00 1.944603684681e+00 2.254634086875e+00 2.387076975254e+00 2.288939242941e+00 1.988675863447e+00 1.608083537175e+00 1.396440247083e+00 1.560236146627e+00 1.964215641050e+00 2.369936501503e+00 2.610686196393e+00 2.591162882016e+00 2.285438975089e+00 1.798344912967e+00 1.377149143321e+00 1.397099963001e+00 1.821217941585e+00 2.270686719992e+00 2.527636883296e+00 2.515123525672e+00 2.248812425749e+00 1.837091120824e+00 1.511085056123e+00 1.548479933005e+00 1.894551732405e+00 2.254142970022e+00 2.435087930919e+00 2.365670726521e+00 2.066016836858e+00 1.654902019862e+00 1.387029883441e+00 1.520049132490e+00 1.913743678005e+00 2.271572165344e+00 2.426636598412e+00 2.319741545141e+00 1.973972050880e+00 1.505814585481e+00 1.188407967257e+00 1.341265735675e+00 1.782005286019e+00 2.173003040170e+00 2.351534511915e+00 2.264010966839e+00 1.932696989413e+00 1.461954426491e+00 1.097205501097e+00 1.182420614096e+00 1.587880301876e+00 1.961748205370e+00 2.135891464466e+00 2.070666408975e+00 1.814667851604e+00 1.461184340017e+00 1.130125474618e+00 1.007042434468e+00 1.182321651604e+00 1.454635359031e+00 1.646027300885e+00 1.680137008932e+00 1.548799550830e+00 1.299659317192e+00 1.043313322821e+00 9.473118304756e-01 1.076039072199e+00 1.285525309371e+00 1.433726038119e+00 1.460765151318e+00 1.369725752015e+00 1.215657190982e+00 1.096305740415e+00 1.100481698506e+00 1.214862569915e+00 1.345436484173e+00 1.415100419746e+00 1.397733828893e+00 1.316211512143e+00 1.231955129659e+00 1.212881184497e+00 1.275061694898e+00 1.366109035440e+00 1.417627237916e+00 1.390723006015e+00 1.291180353138e+00 1.172257002230e+00 1.118978790095e+00 1.181457729801e+00 1.313748741932e+00 1.423824928455e+00 1.442005269619e+00 1.341078187826e+00 1.140695967277e+00 9.197026928250e-01 8.263454987344e-01 9.501842085821e-01 1.173145012787e+00 1.358879216123e+00 1.451179305893e+00 1.443520332451e+00 1.330640059926e+00 1.117335535206e+00 8.371877053359e-01 6.432602787022e-01 7.107361599050e-01 9.351435163770e-01 1.126494957567e+00 1.198767253846e+00 1.128913914090e+00 9.365939729389e-01 6.881740445297e-01 5.304743470837e-01 6.154408980952e-01 8.157302619931e-01 9.662450515328e-01 1.000677076283e+00 9.076428737059e-01 7.186794740532e-01 5.275876979787e-01 5.151103805255e-01 7.025548299787e-01 9.113405643839e-01 1.038207000271e+00 1.045572456379e+00 9.360371735949e-01 7.528651287379e-01 5.999467589993e-01 6.231195385425e-01 8.035011894467e-01 9.970197686814e-01 1.117224211714e+00 1.132827938630e+00 1.050064890573e+00 9.092067789405e-01 7.842714852179e-01 7.566371307594e-01 8.331304436398e-01 9.386494379145e-01 1.005078656580e+00 1.005521169969e+00 9.501567230941e-01 8.776416753568e-01 8.565543052484e-01 9.083915381455e-01 1.003844245686e+00 1.082536277447e+00 1.096680207025e+00 1.017182764362e+00 8.780319339799e-01 7.641401192516e-01 7.734317368295e-01 8.986718164514e-01 1.037931903884e+00 1.109533356144e+00 1.080511716583e+00 9.644333414853e-01 8.265673643165e-01 7.793482251160e-01 8.829506391718e-01 1.056387921096e+00 1.190463014806e+00 1.221508059204e+00 1.132566036234e+00 9.541308274214e-01 7.805990008323e-01 7.640729953171e-01 9.361238786756e-01 1.153543946344e+00 1.295503334657e+00 1.303991155590e+00 1.169361955666e+00 9.325288179107e-01 7.158843826088e-01 7.325490052954e-01 9.836794195394e-01 1.260923469925e+00 1.436873346976e+00 1.458162187791e+00 1.320044849255e+00 1.067967657793e+00 8.245964298484e-01 8.029613475063e-01 1.037347424555e+00 1.320994812778e+00 1.511284068995e+00 1.549127282571e+00 1.429732410654e+00 1.219088419987e+00 1.035933582882e+00 1.027918667601e+00 1.195872494154e+00 1.388038545943e+00 1.508100490307e+00 1.506663427173e+00 1.384201819303e+00 1.192538954587e+00 1.044169324642e+00 1.069176666128e+00 1.262502924898e+00 1.493427616845e+00 1.650910014255e+00 1.678369818889e+00 1.566848313545e+00 1.355913273376e+00 1.145975861907e+00 1.089894124165e+00 1.250801986683e+00 1.509335290903e+00 1.725941915883e+00 1.820768153126e+00 1.766272525772e+00 1.580671663025e+00 1.332559827633e+00 1.150115071140e+00 1.167979657946e+00 1.364936136449e+00 1.595513562830e+00 1.746548988518e+00 1.766115938433e+00 1.651901002134e+00 1.447248086481e+00 1.243776153518e+00 1.162858649955e+00 1.254192279316e+00 1.429898623421e+00 1.573053191144e+00 1.614866328944e+00 1.538320238892e+00 1.373600731330e+00 1.199320355667e+00 1.127342954648e+00 1.215186221162e+00 1.393718535139e+00 1.557868043544e+00 1.650827386355e+00 1.651889812707e+00 1.565819401265e+00 1.430833766632e+00 1.314204652581e+00 1.287610787772e+00 1.371426280391e+00 1.514663489142e+00 1.645094655768e+00 1.711820088032e+00 1.695541554450e+00 1.608098429621e+00 1.490443065519e+00 1.403919601637e+00 1.401178360188e+00 1.484762050841e+00 1.605624428396e+00 1.704059153654e+00 1.739911463252e+00 1.701025182844e+00 1.603597584291e+00 1.489435477417e+00 1.414836284954e+00 1.421173479583e+00 1.502221654682e+00 1.610772523460e+00 1.694902736064e+00 1.721730550893e+00 1.683561266914e+00 1.596860798954e+00 1.497746661427e+00 1.430356192796e+00 1.424447099739e+00 1.475309574032e+00 1.549762780250e+00 1.611125466785e+00 1.637078806581e+00 1.624147399171e+00 1.584454355496e+00 1.537787305757e+00 1.500962259171e+00 1.479088438276e+00 1.465045839158e+00 1.448334192555e+00 1.426296713681e+00 1.409879924610e+00 1.419239651592e+00 1.468706330000e+00 1.551441162452e+00 1.638774302582e+00 1.693515796499e+00 1.684793494977e+00 1.598399520884e+00 1.444461285389e+00 1.265932640247e+00 1.143590083250e+00 1.161989827304e+00 1.320836925065e+00 1.532796571737e+00 1.707505273451e+00 1.785917582366e+00 1.740185356810e+00 1.572454816326e+00 1.319648915726e+00 1.069977415742e+00 9.749329707873e-01 1.123520746224e+00 1.402388900039e+00 1.665504159424e+00 1.827424148274e+00 1.847766051259e+00 1.719335988608e+00 1.467454698157e+00 1.160626123969e+00 9.404370329255e-01 9.842882038122e-01 1.253119293450e+00 1.561224456620e+00 1.790194239955e+00 1.883915384210e+00 1.823572207316e+00 1.620090017014e+00 1.315270014532e+00 9.955647408163e-01 8.222370087015e-01 9.282583166542e-01 1.188043614093e+00 1.430177451338e+00 1.570935029749e+00 1.579606910403e+00 1.458835386910e+00 1.240948348897e+00 9.944617542180e-01 8.368979686961e-01 8.768959140587e-01 1.060823352025e+00 1.256049410161e+00 1.380034723557e+00 1.398439350699e+00 1.309329349160e+00 1.138382118585e+00 9.418602292068e-01 8.107007509108e-01 8.266551053200e-01 9.603503791084e-01 1.113172266445e+00 1.214939977762e+00 1.235372164374e+00 1.174175757124e+00 1.056684956946e+00 9.326743360157e-01 8.663380671736e-01 8.944176155434e-01 9.867904225019e-01 1.080945414181e+00 1.129508278807e+00 1.112111713373e+00 1.034216267897e+00 9.267244376064e-01 8.441531697023e-01 8.419339249861e-01 9.256878058704e-01 1.045164343560e+00 1.143376355523e+00 1.183590493340e+00 1.151682395449e+00 1.054931642949e+00 9.230328045308e-01 8.098623026309e-01 7.790211993331e-01 8.493119772517e-01 9.715004174951e-01 1.083303969702e+00 1.144560507737e+00 1.138829406695e+00 1.069925940422e+00 9.605098298671e-01 8.512384571046e-01 7.917250929489e-01 8.088836012324e-01 8.791328654984e-01 9.529423206139e-01 9.905838987763e-01 9.723694835128e-01 8.975940292784e-01 7.832599086515e-01 6.645516401785e-01 5.912519781753e-01 5.979047418113e-01 6.629911593877e-01 7.343008371545e-01 7.730439784683e-01 7.627580496171e-01 7.062558827092e-01 6.241918471037e-01 5.544191692371e-01 5.388396862041e-01 5.862128598200e-01 6.620640587692e-01 7.263591305493e-01 7.561769356829e-01 7.477009399669e-01 7.147921826333e-01 6.858840369156e-01 6.913376530035e-01 7.402195863814e-01 8.115764616923e-01 8.723561250468e-01 8.961073645927e-01 8.705540218133e-01 8.007978521597e-01 7.128958266613e-01 6.547944715227e-01 6.738374018730e-01 7.672097496865e-01 8.849868263852e-01 9.766981893796e-01 1.009824603864e+00 9.704963679014e-01 8.638451459694e-01 7.187512822179e-01 6.002900754579e-01 6.005335588550e-01 7.328594599115e-01 9.128555725387e-01 1.066922868744e+00 1.154869692046e+00 1.159927025178e+00 1.084820156510e+00 9.529206057630e-01 8.126002774054e-01 7.361830366234e-01 7.747440486452e-01 8.948479603489e-01 1.022210320055e+00 1.102826039882e+00 1.111099967211e+00 1.045420491196e+00 9.269414496665e-01 8.018313267045e-01 7.364177810419e-01 7.731053681580e-01 8.794501005027e-01 9.882251068129e-01 1.050468382918e+00 1.044622416304e+00 9.739634992965e-01 8.668598436265e-01 7.775242567598e-01 7.673554546536e-01 8.488999150739e-01 9.711171934116e-01 1.074706625352e+00 1.123757152522e+00 1.108708615360e+00 1.045829391662e+00 9.764993282316e-01 9.555974596502e-01 1.014063117429e+00 1.128056713367e+00 1.243242031498e+00 1.312288537902e+00 1.309866821151e+00 1.236770308144e+00 1.123702022587e+00 1.033625138729e+00 1.039673247068e+00 1.160025819463e+00 1.337185053594e+00 1.496454233682e+00 1.584510378512e+00 1.575486009355e+00 1.471313727072e+00 1.305077448966e+00 1.146742625849e+00 1.091419109879e+00 1.185221583907e+00 1.367544504634e+00 1.541656860932e+00 1.637861947858e+00 1.621333238188e+00 1.489652052799e+00 1.275930202603e+00 1.062181862651e+00 9.847568179554e-01 1.124082729587e+00 1.387396722555e+00 1.644078180912e+00 1.813067077152e+00 1.855389110085e+00 1.764454952384e+00 1.565118617179e+00 1.319665116093e+00 1.136791697186e+00 1.134419969711e+00 1.309342150798e+00 1.542261850221e+00 1.729410564699e+00 1.816680037151e+00 1.789696240169e+00 1.667283664373e+00 1.499643273244e+00 1.362960130186e+00 1.328821583213e+00 1.405559287815e+00 1.529902084866e+00 1.626348819421e+00 1.647825393118e+00 1.583573171437e+00 1.459199217378e+00 1.335680213071e+00 1.292234234470e+00 1.370331359109e+00 1.530765882260e+00 1.694836910753e+00 1.798084605866e+00 1.806584579928e+00 1.717760863456e+00 1.560378732447e+00 1.394458142973e+00 1.299590820581e+00 1.326881536206e+00 1.447544851077e+00 1.583568174988e+00 1.668148500877e+00 1.667617010179e+00 1.582518182051e+00 1.446584382325e+00 1.323954028280e+00 1.287377864753e+00 1.363419859902e+00 1.505207814311e+00 1.638656580387e+00 1.708039328545e+00 1.688109358940e+00 1.583972768391e+00 1.430484939690e+00 1.289435497295e+00 1.229909254218e+00 1.278112358306e+00 1.390003566310e+00 1.495122935405e+00 1.542152707338e+00 1.511078626989e+00 1.412711955298e+00 1.286323193291e+00 1.191300946450e+00 1.177531251268e+00 1.242237606052e+00 1.332071520692e+00 1.388239578684e+00 1.375566377345e+00 1.289969258103e+00 1.160776618955e+00 1.051156004121e+00 1.035703749406e+00 1.134013276276e+00 1.286395344375e+00 1.415219293566e+00 1.467353128549e+00 1.420841851349e+00 1.285549699968e+00 1.108738950452e+00 9.825364743342e-01 1.007178222294e+00 1.178007892349e+00 1.392990780999e+00 1.559734432528e+00 1.624671586990e+00 1.567511732954e+00 1.398816373589e+00 1.165105228963e+00 9.639143585073e-01 9.320653695540e-01 1.099265028455e+00 1.340588325422e+00 1.538566907226e+00 1.628935008788e+00 1.585475303119e+00 1.411831895095e+00 1.142314937506e+00 8.568587681109e-01 7.165588714667e-01 8.489659330698e-01 1.117862348546e+00 1.364039451186e+00 1.513034459068e+00 1.536563750379e+00 1.435790082699e+00 1.238325333759e+00 1.002754755820e+00 8.294833666281e-01 8.270939014942e-01 9.767324499523e-01 1.159822332902e+00 1.291762918316e+00 1.335837407412e+00 1.287092875926e+00 1.164509896668e+00 1.007822225869e+00 8.734549976950e-01 8.150515014589e-01 8.402927765100e-01 9.031116965116e-01 9.528879177496e-01 9.649903345178e-01 9.418164576710e-01 9.052498329025e-01 8.837628963616e-01 8.930613417520e-01 9.232017747698e-01 9.474300274958e-01 9.416168648896e-01 8.975440124314e-01 8.290669941424e-01 7.725322442124e-01 7.712706124332e-01 8.371910173080e-01 9.354427960278e-01 1.016304923825e+00 1.042521210604e+00 9.973821572290e-01 8.884435789598e-01 7.555958752742e-01 6.813519702062e-01 7.467577878115e-01 9.245059555505e-01 1.123952034557e+00 1.276652645777e+00 1.343776756578e+00 1.309478893796e+00 1.179062644594e+00 9.814085304299e-01 7.782703478227e-01 6.743810899260e-01 7.804306669768e-01
 2.449730922048e-01 2.336929732305e-01 2.338954887129e-01 2.527936405811e-01 2.884127510766e-01 3.302133050157e-01 3.671391996147e-01 3.921006524837e-01 4.029889675089e-01 4.023273115039e-01 3.957646021792e-01 3.893292259195e-01 3.862632517409e-01 3.856248035977e-01 3.841070096846e-01 3.796067487312e-01 3.738056692140e-01 3.718550351046e-01 3.787421530625e-01 3.944212516386e-01 4.125070635018e-01 4.238458869300e-01 4.214388550568e-01 4.039471262011e-01 3.774958625667e-01 3.552771382212e-01 3.516680193946e-01 3.706274926497e-01 4.012867599496e-01 4.275136534828e-01 4.379376360576e-01 4.300217868199e-01 4.108686798335e-01 3.954148953468e-01 3.988552903232e-01 4.244064003312e-01 4.602897115605e-01 4.901528784539e-01 5.030823551218e-01 4.977263161674e-01 4.857360324727e-01 4.793875894950e-01 5.076192219387e-01 5.614972974543e-01 6.183687012089e-01 6.537286569530e-01 6.453407723029e-01 6.024567375030e-01 5.482647476605e-01 5.260283636691e-01 5.639188355329e-01 6.439749371610e-01 7.250896279508e-01 7.758928150350e-01 7.834578927834e-01 7.528200418234e-01 7.049709893951e-01 6.704303962106e-01 6.725111248947e-01 7.086875175073e-01 7.548685031869e-01 7.867779096098e-01 7.934474394266e-01 7.795911253337e-01 7.613784647228e-01 7.562474373389e-01 7.697801297959e-01 7.909090289388e-01 8.010003145567e-01 7.870892063118e-01 7.504717517247e-01 7.093635573833e-01 6.927376242930e-01 7.200082874359e-01 7.813467853607e-01 8.457927709651e-01 8.835109353702e-01 8.783822912902e-01 8.319170824361e-01 7.640567380078e-01 7.096201687267e-01 7.014867321283e-01 7.424730179861e-01 8.024638182410e-01 8.461264413634e-01 8.527806448233e-01 8.270093377841e-01 7.965250398500e-01 7.817100160795e-01 7.851257447259e-01 7.958217296405e-01 7.979219420925e-01 7.826574078382e-01 7.595930476331e-01 7.469737539206e-01 7.600000891219e-01 7.987491733535e-01 8.477526748032e-01 8.872158662092e-01 9.037721255957e-01 8.955415996537e-01 8.725229330564e-01 8.527392946231e-01 8.530140238825e-01 8.777851632313e-01 9.159255786280e-01 9.490659806279e-01 9.624417906622e-01 9.510842714306e-01 9.212494046660e-01 8.878558387160e-01 8.677694350331e-01 8.701143271629e-01 8.905163065465e-01 9.152384845484e-01 9.308650285983e-01 9.314209878536e-01 9.201433069077e-01 9.067184855945e-01 9.010607731243e-01 9.065792281992e-01 9.178873894138e-01 9.250023073222e-01 9.204529267709e-01 9.044767920029e-01 8.860072576281e-01 8.784357764250e-01 8.908376840125e-01 9.202709451222e-01 9.524899999867e-01 9.712867950686e-01 9.784389312084e-01 9.761474945377e-01 9.732850318522e-01 9.648434503834e-01 9.364444201835e-01 8.931995015694e-01 8.656397766656e-01 8.779707436562e-01 9.303815171476e-01 9.969534250843e-01 1.044728286098e+00 1.050368171772e+00 1.007215991681e+00 9.274132097056e-01 8.415539853835e-01 7.907130729884e-01 8.011237187470e-01 8.589911763851e-01 9.244258208593e-01 9.622384453209e-01 9.555456442290e-01 9.071541765447e-01 8.376747296847e-01 7.800380482737e-01 7.638138905740e-01 7.926998637998e-01 8.419236149291e-01 8.805939166132e-01 8.900029076851e-01 8.689875564632e-01 8.329186044583e-01 8.076746675496e-01 8.154694022275e-01 8.579993422555e-01 9.152140501855e-01 9.605620886484e-01 9.747340941232e-01 9.512739119558e-01 8.977869865711e-01 8.349144331304e-01 7.911125756630e-01 7.887724528608e-01 8.275181035178e-01 8.848833461165e-01 9.340995619880e-01 9.741823059313e-01 9.904787877896e-01 9.953004799109e-01 9.672126256218e-01 9.181642955206e-01 8.563125498098e-01 8.024260343321e-01 7.872480167257e-01 8.205988089704e-01 8.822633465869e-01 9.397333604212e-01 9.681434720925e-01 9.582290322032e-01 9.173581830829e-01 8.673863444302e-01 8.367545524596e-01 8.439503755746e-01 8.828002706279e-01 9.279296837665e-01 9.528928733947e-01 9.424227025069e-01 8.962716107364e-01 8.288051944313e-01 7.651694489825e-01 7.306020951103e-01 7.333324816923e-01 7.576165823875e-01 7.775215134284e-01 7.739162136775e-01 7.415915855531e-01 6.895024315246e-01 6.371720742806e-01 6.056399950898e-01 6.032174266860e-01 6.186678254014e-01 6.318838084873e-01 6.286337280140e-01 6.073524811968e-01 5.789555668027e-01 5.609073627576e-01 5.649983893198e-01 5.865951618687e-01 6.080697393425e-01 6.116116152200e-01 5.897750982649e-01 5.535108250226e-01 5.069820115116e-01 4.878369195347e-01 5.092480529123e-01 5.536087214960e-01 5.849515980309e-01 5.941520535617e-01 5.835006507025e-01 5.641284891765e-01 5.506650606105e-01 5.527149752173e-01 5.683034570146e-01 5.862510520067e-01 5.948317084179e-01 5.884241108874e-01 5.697324498091e-01 5.481969351097e-01 5.348771419339e-01 5.351794281212e-01 5.449817708504e-01 5.545560041717e-01 5.560489543232e-01 5.484027226529e-01 5.377064368297e-01 5.330820254772e-01 5.394093817592e-01 5.525212091637e-01 5.617347363747e-01 5.572538153942e-01 5.365225319690e-01 5.073647989984e-01 4.864478733624e-01 4.895180057187e-01 5.166835246785e-01 5.500731806315e-01 5.667209617699e-01 5.498275255121e-01 4.935847120802e-01 4.056594931193e-01 3.125444364550e-01 2.676067179433e-01 3.082057876655e-01 3.886000770577e-01 4.540792706679e-01 4.885479556568e-01 5.090853903724e-01 4.896818491776e-01 4.442164901272e-01 3.810901886728e-01 3.915470987052e-01 4.511004090414e-01 5.210239325226e-01 5.789113606538e-01 6.159074048315e-01 6.354246220045e-01 6.487805505254e-01 6.675424880557e-01 6.951301322016e-01 7.241857057573e-01 7.421164009345e-01 7.394522156882e-01 7.158426722524e-01 6.824057041457e-01 6.587319651102e-01 6.619123716615e-01 6.921926166274e-01 7.316412508657e-01 7.574467920033e-01 7.545244135154e-01 7.216171180674e-01 6.733046915207e-01 6.374894528410e-01 6.411475518965e-01 6.869379227147e-01 7.498914489054e-01 7.989460722611e-01 8.136281487389e-01 7.893176518902e-01 7.379896951417e-01 6.861548808807e-01 6.646356892380e-01 6.864524978660e-01 7.344060548397e-01 7.775370350706e-01 7.924926715300e-01 7.722019453195e-01 7.270653995882e-01 6.820240318542e-01 6.653622207611e-01 6.879816531870e-01 7.467452881978e-01 8.094390042967e-01 8.633935268380e-01 8.905149125919e-01 8.592359295401e-01 7.889377097262e-01 7.255633095569e-01 7.206045695918e-01 7.850180978372e-01 8.774060004152e-01 9.478104692798e-01 9.670455819291e-01 9.321493965848e-01 8.658878009224e-01 8.117092584959e-01 8.116826680387e-01 8.693045156632e-01 9.462886800392e-01 9.986341648408e-01 1.001471174698e+00 9.554262631583e-01 8.865240637230e-01 8.389388255189e-01 8.490179285289e-01 9.112289074615e-01 9.841210773998e-01 1.026190561538e+00 1.016879798991e+00 9.615959861537e-01 8.908618400445e-01 8.502190330959e-01 8.697156921433e-01 9.339901641984e-01 9.977939003879e-01 1.022201288813e+00 9.926186539011e-01 9.239502499415e-01 8.603112298853e-01 8.570265554935e-01 9.326302443331e-01 1.047451517714e+00 1.144263984261e+00 1.183696040803e+00 1.154747101416e+00 1.081356752590e+00 1.038126867619e+00 1.053558758121e+00 1.133877688634e+00 1.217540822147e+00 1.299569154076e+00 1.317376965540e+00 1.270309913729e+00 1.184666449564e+00 1.106949571797e+00 1.082534324568e+00 1.120550045838e+00 1.184977202263e+00 1.226700473986e+00 1.213635335413e+00 1.142020171697e+00 1.039004669218e+00 9.586668761643e-01 9.548104475636e-01 1.030105282483e+00 1.131624205213e+00 1.200292336800e+00 1.201698172664e+00 1.132902499774e+00 1.024384905746e+00 9.385238940943e-01 9.416684445194e-01 1.040045742770e+00 1.172196910435e+00 1.270432336812e+00 1.294644483588e+00 1.236906697433e+00 1.121997171471e+00 1.007729497471e+00 9.681979361306e-01 1.034414513236e+00 1.157578951271e+00 1.262803027179e+00 1.298721220843e+00 1.247863984963e+00 1.127483381485e+00 9.923695414707e-01 9.275094510805e-01 9.881062121553e-01 1.131928315056e+00 1.268328328992e+00 1.360789665752e+00 1.389308735794e+00 1.348898473966e+00 1.234484608552e+00 1.063951080284e+00 9.018147835981e-01 8.583230407933e-01 9.723679241053e-01 1.154522674811e+00 1.303360052350e+00 1.361695520448e+00 1.311087369642e+00 1.165581415238e+00 9.722809435618e-01 8.154917776698e-01 7.887244687068e-01 8.901704867387e-01 1.022928586090e+00 1.106980449226e+00 1.108015131047e+00 1.028107922025e+00 9.002537811681e-01 7.856100995816e-01 7.513867763646e-01 8.087282860517e-01 8.990611006130e-01 9.604876781833e-01 9.626620582803e-01 9.073788839470e-01 8.248326180384e-01 7.657117811793e-01 7.722377555664e-01 8.370830135487e-01 9.128374458318e-01 9.554166069684e-01 9.441617062579e-01 8.838284056359e-01 8.026609025442e-01 7.448075756770e-01 7.446343632039e-01 7.940614636840e-01 8.518586803342e-01 8.800740390126e-01 8.648767178709e-01 8.338720712991e-01 7.966101837783e-01 7.662262984193e-01 7.401426806729e-01 7.410144028176e-01 7.695844848564e-01 7.623659429680e-01 7.097475909625e-01 6.248728388852e-01 5.437543127859e-01 5.149559235013e-01 5.553974364730e-01 6.259833311058e-01 6.763707146888e-01 6.761519880386e-01 6.175841994206e-01 5.156153800576e-01 4.139811603944e-01 3.855698483495e-01 4.563439494845e-01 5.600950440286e-01 6.342015303522e-01 6.487332386681e-01 5.978752936987e-01 4.977230424721e-01 3.931006940415e-01 3.619698410286e-01 4.352324728271e-01 5.418008813990e-01 6.161417778966e-01 6.271654967530e-01 5.668307388889e-01 4.459515478954e-01 2.994557667308e-01 2.213038956167e-01 3.039204305844e-01 4.332655900441e-01 5.241313115022e-01 5.477810845742e-01 4.976427348344e-01 3.823737624942e-01 2.254493972102e-01 9.934923468004e-02 1.932524037458e-01 3.266395329607e-01 4.125763442712e-01 4.495466254402e-01 4.213548884584e-01 3.437732761954e-01 2.308125041451e-01 1.573893911686e-01 2.048604451691e-01 2.952499315795e-01 3.583444680567e-01 3.723497516714e-01 3.386474205158e-01 2.827843373462e-01 2.625650346659e-01 3.207697699468e-01 4.160184097604e-01 4.928540873845e-01 5.188351699468e-01 4.794222350461e-01 3.750646663037e-01 2.227995308984e-01 1.027130998161e-01 2.259403243511e-01 3.927990325170e-01 5.159845808147e-01 5.705878360845e-01 5.470405189108e-01 4.504403066490e-01 3.049731741770e-01 1.868958555077e-01 2.543320791838e-01 4.088146790633e-01 5.327909160396e-01 5.890062543133e-01 5.647899253627e-01 4.651905868346e-01 3.179667387508e-01 2.130592290562e-01 2.995024683607e-01 4.668054024289e-01 6.041821779456e-01 6.733328209067e-01 6.607896278575e-01 5.716585147296e-01 4.335349392811e-01 3.186213247008e-01 3.524916637272e-01 4.967885603533e-01 6.509427695542e-01 7.666865010967e-01 8.115950208891e-01 7.626109730799e-01 6.405963392284e-01 4.931894973821e-01 4.157564438983e-01 4.832754495139e-01 6.201303815984e-01 7.326899274682e-01 7.786738862376e-01 7.494727397845e-01 6.624498550103e-01 5.613947520023e-01 5.108297569076e-01 5.454903481120e-01 6.225802336325e-01 6.793853824073e-01 6.805723323188e-01 6.203860534268e-01 5.209500552478e-01 4.360152742684e-01 4.329892747172e-01 5.092447473448e-01 5.949051459487e-01 6.369664918883e-01 6.152254825302e-01 5.383119164558e-01 4.484372013945e-01 4.234548919138e-01 5.032962361917e-01 6.272571780258e-01 7.264552271800e-01 7.650046822964e-01 7.350149923268e-01 6.553518968189e-01 5.749603736836e-01 5.610057993682e-01 6.343001241459e-01 7.413470755458e-01 8.215748123444e-01 8.425508158200e-01 8.015532051514e-01 7.335925732169e-01 6.922071951406e-01 7.259609248357e-01 8.239389109546e-01 9.190131032059e-01 9.543159964015e-01 9.181352143511e-01 8.249041628801e-01 7.264764269320e-01 7.039975293604e-01 7.956739406970e-01 9.444399086767e-01 1.070854427070e+00 1.123501492566e+00 1.082284746442e+00 9.576906477305e-01 7.962269337988e-01 6.889269496303e-01 7.247770050360e-01 8.695984875958e-01 1.018476869608e+00 1.100486189043e+00 1.086713268270e+00 9.820642706013e-01 8.251010219664e-01 6.931790726733e-01 6.772368669588e-01 7.763611045311e-01 8.973074717120e-01 9.653855841347e-01 9.516463342091e-01 8.669482739736e-01 7.619984055510e-01 7.196243246869e-01 7.888725075880e-01 9.204440787755e-01 1.032467368648e+00 1.072214672107e+00 1.023841980241e+00 9.089963018886e-01 7.925254967710e-01 7.699022067278e-01 8.766371341118e-01 1.038887036055e+00 1.168886537679e+00 1.230456163192e+00 1.208197544086e+00 1.139031092190e+00 1.056936395688e+00 9.978587336274e-01 9.916966034282e-01 1.053451096719e+00 1.145902562198e+00 1.216856314027e+00 1.231562021702e+00 1.183659209507e+00 1.097068820113e+00 1.021383445633e+00 1.008126549593e+00 1.066200785628e+00 1.151333730197e+00 1.206817470892e+00 1.196495413358e+00 1.114719595473e+00 9.891053403004e-01 8.804531507602e-01 8.588793483526e-01 9.361774225581e-01 1.049366757426e+00 1.128347218723e+00 1.134283208811e+00 1.063453325896e+00 9.470885264000e-01 8.503408608996e-01 8.445474113089e-01 9.357416453121e-01 1.057059441662e+00 1.139860556672e+00 1.147553800161e+00 1.077369546605e+00 9.594626437049e-01 8.553941559095e-01 8.342478721138e-01 9.077762124493e-01 1.015982996068e+00 1.092704760903e+00 1.102213315453e+00 1.041875090782e+00 9.397970952870e-01 8.524068901678e-01 8.463199849845e-01 9.193783133371e-01 1.029707619775e+00 1.119694906355e+00 1.141643969633e+00 1.077707888496e+00 9.665679148007e-01 8.834891591271e-01 9.001631976369e-01 1.007235155041e+00 1.126895657182e+00 1.189304991389e+00 1.161025441779e+00 1.046576328576e+00 8.905964483171e-01 7.800931536293e-01 7.986895987303e-01 9.211912155640e-01 1.047984860588e+00 1.105016147424e+00 1.062190160831e+00 9.287187298577e-01 7.567221513966e-01 6.507221403397e-01 7.040761622083e-01 8.580848094775e-01 9.947192415543e-01 1.044444523671e+00 9.838599141191e-01 8.282500667412e-01 6.411358787895e-01 5.582876311196e-01 6.760810451480e-01 8.791966343175e-01 1.040252317302e+00 1.098352715988e+00 1.034752835078e+00 8.648891126872e-01 6.467025150571e-01 5.151435222440e-01 6.103656745185e-01 8.217032147050e-01 9.996816107242e-01 1.077835608152e+00 1.038273797305e+00 9.190337802552e-01 7.531392964383e-01 6.210046888775e-01 5.865274964362e-01 6.874752667740e-01 8.207192619257e-01 9.002339411877e-01 8.975972286665e-01 8.167488995605e-01 6.895152326903e-01 5.759065544817e-01 5.449906230611e-01 6.018394143301e-01 6.792831233218e-01 7.200552923230e-01 7.030723615837e-01 6.376240829556e-01 5.584996776596e-01 5.153922587140e-01 5.351207117611e-01 5.902810030104e-01 6.358859282895e-01 6.480552263984e-01 6.305363590233e-01 6.092980526027e-01 6.156757426756e-01 6.576679785673e-01 7.112037814483e-01 7.436235228748e-01 7.361078471525e-01 6.932125487100e-01 6.452547541803e-01 6.370654299155e-01 6.890003624145e-01 7.714253129091e-01 8.355134875679e-01 8.463613178077e-01 7.940089584316e-01 6.986646710962e-01 6.168791579464e-01 6.225408616494e-01 7.247162968680e-01 8.541202663438e-01 9.434100347312e-01 9.574365968679e-01 9.034641486867e-01 8.328673931790e-01 7.814289968316e-01 7.687645346367e-01 8.174089038635e-01 8.797123742096e-01 9.156643657479e-01 8.999096294586e-01 8.313903045177e-01 7.388938009095e-01 6.803268671866e-01 7.070863391781e-01 8.017491388021e-01 8.974609299228e-01 9.375386060281e-01 8.947400421643e-01 7.748725045369e-01 6.279843666530e-01 5.662950922826e-01 6.752515457653e-01 8.719517263088e-01 1.043638961421e+00 1.127171257061e+00 1.097907383816e+00 9.660129720745e-01 7.865538797184e-01 6.810458265036e-01 7.690938432873e-01 9.842215311670e-01 1.190363260420e+00 1.307060843189e+00 1.301788510912e+00 1.180927969520e+00 9.940475109983e-01 8.464090778112e-01 8.628065364178e-01 1.032336890283e+00 1.227002269863e+00 1.350076775803e+00 1.360551422304e+00 1.263984378619e+00 1.112691155971e+00 1.005694092354e+00 1.036786419270e+00 1.184216381789e+00 1.369584106239e+00 1.505814654905e+00 1.569567974971e+00 1.514134493946e+00 1.351774083017e+00 1.120802654884e+00 9.598428630432e-01 1.006616019104e+00 1.211331778829e+00 1.416117385626e+00 1.517865308804e+00 1.478927505060e+00 1.315671770311e+00 1.102063925835e+00 9.750502498257e-01 1.046998353889e+00 1.247762325160e+00 1.430504206868e+00 1.504047463262e+00 1.440168441550e+00 1.268126538700e+00 1.083266311228e+00 1.036167819143e+00 1.189811326089e+00 1.426128407739e+00 1.605964981424e+00 1.650581381562e+00 1.537931632098e+00 1.301482721312e+00 1.047942743567e+00 9.693353375563e-01 1.157139433635e+00 1.448179538441e+00 1.673802295933e+00 1.749062489408e+00 1.650501985756e+00 1.409252212959e+00 1.125341996737e+00 9.907436907821e-01 1.143136547003e+00 1.441448491915e+00 1.698724060631e+00 1.819016492214e+00 1.774153127113e+00 1.585599498462e+00 1.369192472375e+00 1.269258806527e+00 1.342831113520e+00 1.524071051118e+00 1.677241094619e+00 1.722999297716e+00 1.649108942731e+00 1.502771889282e+00 1.380824221584e+00 1.381610688117e+00 1.508959253625e+00 1.668681079554e+00 1.763985003317e+00 1.747018509252e+00 1.628187771995e+00 1.478522310996e+00 1.413880039344e+00 1.510066022646e+00 1.714390988730e+00 1.909272356687e+00 2.005438829310e+00 1.968486077109e+00 1.822697565796e+00 1.653360176004e+00 1.586139837817e+00 1.692639755179e+00 1.907040891162e+00 2.101903467040e+00 2.182720479477e+00 2.113524220877e+00 1.920789046716e+00 1.698888005711e+00 1.595280258494e+00 1.702239640237e+00 1.942266358647e+00 2.162783684297e+00 2.253450149202e+00 2.169499837230e+00 1.932015504510e+00 1.637274502928e+00 1.463983685136e+00 1.563549251028e+00 1.857129032913e+00 2.151647101609e+00 2.310104953188e+00 2.335966156996e+00 2.239861976376e+00 2.047032483619e+00 1.770790138446e+00 1.523562112579e+00 1.448006256467e+00 1.598876560185e+00 1.852038336288e+00 2.056880860846e+00 2.126670100272e+00 2.038920508180e+00 1.829597802321e+00 1.595295744842e+00 1.479250147552e+00 1.569759184262e+00 1.792692183060e+00 2.007140095461e+00 2.116803510709e+00 2.087107249265e+00 1.939402932653e+00 1.747583755666e+00 1.623815411864e+00 1.654018114184e+00 1.812773619237e+00 1.995180463952e+00 2.109318839150e+00 2.112343815113e+00 2.011602853140e+00 1.859222666771e+00 1.737860410017e+00 1.719059800738e+00 1.805164616180e+00 1.929514382201e+00 2.016016977100e+00 2.020731493413e+00 1.941505506329e+00 1.814673763489e+00 1.702718226450e+00 1.663691228850e+00 1.708856812399e+00 1.794503047121e+00 1.860908055217e+00 1.869084510692e+00 1.813891991800e+00 1.711459962999e+00 1.639218757147e+00 1.643827496249e+00 1.702846516243e+00 1.749793704655e+00 1.719328481440e+00 1.607959865459e+00 1.458829863926e+00 1.352462760363e+00 1.359480450466e+00 1.469483139448e+00 1.600235138525e+00 1.669908846360e+00 1.634385955485e+00 1.494175669875e+00 1.298055803321e+00 1.146102905312e+00 1.147694241751e+00 1.302067491659e+00 1.498467027509e+00 1.634432981217e+00 1.656531919557e+00 1.556591605072e+00 1.368633701511e+00 1.170862373341e+00 1.072926543713e+00 1.132696775787e+00 1.280646789426e+00 1.406790124100e+00 1.441940574960e+00 1.365043529692e+00 1.197904109512e+00 1.006658953318e+00 8.984402560765e-01 9.478850137005e-01 1.096053650125e+00 1.231023762804e+00 1.281310780975e+00 1.222369668348e+00 1.070098682659e+00 8.842321242462e-01 7.750032531693e-01 8.353599187552e-01 1.009509593506e+00 1.180003994896e+00 1.274693332353e+00 1.283935882718e+00 1.223499969886e+00 1.109226788785e+00 9.703670191104e-01 8.724166238324e-01 8.663768419881e-01 9.456709595378e-01 1.047504015495e+00 1.113740261057e+00 1.116131318142e+00 1.055781932824e+00 9.594228532094e-01 8.731886329906e-01 8.423032776662e-01 8.747722034632e-01 9.337655250526e-01 9.734798618818e-01 9.663338226742e-01 9.084832236270e-01 8.178714695158e-01 7.295991706147e-01 6.820828273004e-01 6.884105904904e-01 7.229905112483e-01 7.477217294425e-01 7.384034747429e-01 6.910871928324e-01 6.198650627136e-01 5.513191318264e-01 5.117560882983e-01 5.065770308574e-01 5.153992439269e-01 5.136595822219e-01 4.915629317592e-01 4.587844962431e-01 4.390532854091e-01 4.511809675002e-01 4.873348588875e-01 5.201813249340e-01 5.260132618793e-01 4.978547672899e-01 4.518859076896e-01 4.300122018184e-01 4.766389270568e-01 6.115969992679e-01 7.429304020408e-01 8.250274684345e-01 8.547239831155e-01 8.245246947948e-01 7.251456141786e-01 5.886444481068e-01 5.054406047807e-01 5.738707189236e-01 7.451403358547e-01 9.112678529767e-01 1.007368399235e+00 1.004830672609e+00 9.043850721990e-01 7.409342887945e-01 6.023284079586e-01 6.172103174732e-01 7.842127444662e-01 9.766901492951e-01 1.104970053985e+00 1.126871929105e+00 1.033308154169e+00 8.466333909066e-01 6.330694827698e-01 5.337412996330e-01 6.515784979954e-01 8.572448782490e-01 1.018930887395e+00 1.078879470617e+00 1.021666110635e+00 8.652523086439e-01 6.684395263624e-01 5.540279147987e-01 6.343650443990e-01 8.193892151122e-01 9.773969277513e-01 1.045234567906e+00 1.006116595933e+00 8.798469575194e-01 7.282862909139e-01 6.592349007636e-01 7.416882403999e-01 9.017324981183e-01 1.034866248223e+00 1.082491876512e+00 1.048172109855e+00 9.532425245854e-01 8.465777432131e-01 7.709327551026e-01 7.587276376099e-01 8.064200235218e-01 8.761003346518e-01 9.307857220288e-01 9.538342761938e-01 9.497755139044e-01 9.367197494065e-01 9.333518181748e-01 9.452165201418e-01 9.616636971386e-01 9.669918723218e-01 9.552808490657e-01 9.385032815029e-01 9.427548123591e-01 9.890465208240e-01 1.071416394321e+00 1.158212157237e+00 1.212448193408e+00 1.209297688635e+00 1.145705786942e+00 1.046751542515e+00 9.673581694924e-01 9.701975141441e-01 1.068105802150e+00 1.207804289134e+00 1.322086837273e+00 1.365685590316e+00 1.323025478582e+00 1.209999929583e+00 1.076769596621e+00 1.001412745904e+00 1.041403750827e+00 1.169829121778e+00 1.307887671763e+00 1.391130350034e+00 1.389099614701e+00 1.304934987453e+00 1.174183958206e+00 1.061184711689e+00 1.032959154632e+00 1.101811107834e+00 1.230740133261e+00 1.336862906695e+00 1.406156907670e+00 1.423973176770e+00 1.361174676308e+00 1.218980024805e+00 1.069786725761e+00 1.002832247991e+00 1.058563462187e+00 1.179958896341e+00 1.280807769523e+00 1.307872792665e+00 1.250175395297e+00 1.136354925337e+00 1.030126738038e+00 1.004402039016e+00 1.077561083264e+00 1.192852190353e+00 1.279612217493e+00 1.296819209175e+00 1.240783030262e+00 1.143780109393e+00 1.067113856232e+00 1.069897557267e+00 1.156178920905e+00 1.272558682304e+00 1.360501723816e+00 1.388716255050e+00 1.358986899281e+00 1.302580392868e+00 1.267151805740e+00 1.287973972751e+00 1.359349615161e+00 1.441596155358e+00 1.493135949202e+00 1.493333905485e+00 1.449488564806e+00 1.393683474412e+00 1.367815971520e+00 1.395604339194e+00 1.462673706691e+00 1.528605762357e+00 1.555123455475e+00 1.524213077285e+00 1.443178171050e+00 1.373884546483e+00 1.345233519853e+00 1.386956368964e+00 1.468505957598e+00 1.531162304886e+00 1.516969845115e+00 1.434289668953e+00 1.324758787964e+00 1.251064612632e+00 1.258396683568e+00 1.332050756804e+00 1.411872588059e+00 1.441107465262e+00 1.393755067205e+00 1.281482493700e+00 1.154238763445e+00 1.086782008496e+00 1.125626418454e+00 1.236345573108e+00 1.340472280691e+00 1.375935793158e+00 1.316440063114e+00 1.173687678276e+00 1.000408114120e+00 8.900971111220e-01 9.221555782360e-01 1.062364107798e+00 1.209862822078e+00 1.291818113960e+00 1.279155594585e+00 1.180308173600e+00 1.038446121984e+00 9.267657728042e-01 9.140441048544e-01 9.961039200182e-01 1.102856541145e+00 1.170987311512e+00 1.173628903389e+00 1.118773871320e+00 1.041840032375e+00 9.897890550086e-01 9.898907892384e-01 1.025719408863e+00 1.054779450915e+00 1.045426900128e+00 9.990421755329e-01 9.403635016863e-01 9.148439805914e-01 9.334186559029e-01 9.950937572467e-01 1.030482624257e+00 1.019103332367e+00 9.584118952110e-01 8.687066234956e-01 7.937408918465e-01 7.826669540854e-01 8.449501002747e-01 9.374096577328e-01 1.006563773390e+00 1.018879787275e+00 9.676552821549e-01 8.743568018741e-01 7.882781461761e-01 7.679578115072e-01 8.282310915099e-01 9.210271099333e-01 9.861141072299e-01 9.869180274497e-01 9.170420789379e-01 8.023310767476e-01 7.039996002389e-01 6.972507837601e-01 7.915812024261e-01 9.167682157218e-01 1.002721111692e+00 1.011300971887e+00 9.342447205666e-01 7.910382700370e-01 6.325097939006e-01 5.435383958446e-01 5.819707452527e-01 6.884918051438e-01 7.752091541348e-01 7.969727030090e-01 7.452093504846e-01 6.393390101580e-01 5.250843149851e-01 4.661456184149e-01 4.900718794410e-01 5.513660333872e-01 6.188877836115e-01 6.223527416420e-01 5.808522050280e-01 5.208397645146e-01 5.123066410772e-01 5.452429422004e-01 5.969225000744e-01 6.300776576367e-01 6.182223756224e-01 5.586352281979e-01 4.815129026486e-01 4.550878761128e-01 5.292563228615e-01 6.603549168395e-01 7.771103025206e-01 8.335885049163e-01 8.109384194842e-01 7.172055363788e-01 5.946570697469e-01 5.291116292580e-01 5.921871224207e-01 7.336209487157e-01 8.623560011848e-01 9.250621215264e-01 9.050433899121e-01 8.185358661534e-01 7.174017766985e-01 6.801746118788e-01 7.454915542390e-01 8.592310986316e-01 9.429646139567e-01 9.479322450042e-01 8.608103301991e-01 7.055337502518e-01 5.582414626736e-01 5.462562906569e-01 6.861115835391e-01 8.504933073957e-01 9.449521672305e-01 9.271047458167e-01 7.916585819213e-01 5.733085512370e-01 3.931283093093e-01 4.823835028346e-01 7.372893456815e-01 9.807906828178e-01 1.133682836121e+00 1.185423938691e+00 1.104604359868e+00 8.982261239165e-01 6.294236696381e-01 5.048955362494e-01 7.019048619858e-01 9.948660233845e-01 1.209782291556e+00 1.279563410766e+00 1.187745951306e+00 9.631688696731e-01 7.031023543404e-01 6.285950649369e-01 8.460677260771e-01 1.133375722292e+00 1.330618852296e+00 1.373226428214e+00 1.251644955014e+00 1.011548660263e+00 7.869268300699e-01 8.067277931400e-01 1.075790982092e+00 1.372410509471e+00 1.556447914037e+00 1.568469376416e+00 1.404772251442e+00 1.122330761012e+00 8.772423807822e-01 9.159060365273e-01 1.215802153608e+00 1.533584133310e+00 1.722758606878e+00 1.723544466681e+00 1.537200077963e+00 1.232960444036e+00 9.883207569981e-01 1.052759761159e+00 1.376951665705e+00 1.709009110808e+00 1.897229719018e+00 1.879210986164e+00 1.657911552628e+00 1.314615988761e+00 1.064695461974e+00 1.136683119664e+00 1.485131759598e+00 1.856619202169e+00 2.069148082693e+00 2.052394312168e+00 1.802237691062e+00 1.387109836418e+00 1.000029989993e+00 1.011742236301e+00 1.416853368892e+00 1.846976335444e+00 2.108255782044e+00 2.126217986311e+00 1.896764473895e+00 1.486056688832e+00 1.075405069930e+00 1.026567554970e+00 1.402135083040e+00 1.837008368711e+00 2.116266494684e+00 2.158550531854e+00 1.959072676742e+00 1.586051626073e+00 1.214071480424e+00 1.146313514352e+00 1.450976832033e+00 1.831274422067e+00 2.074727460532e+00 2.097881267127e+00 1.902617642398e+00 1.575927150132e+00 1.319441771814e+00 1.381144775237e+00 1.715643168283e+00 2.065884074125e+00 2.259799189860e+00 2.228707761618e+00 1.988082981781e+00 1.649567191740e+00 1.450522149960e+00 1.613664934682e+00 2.018359213130e+00 2.402672720713e+00 2.597251716565e+00 2.614641142195e+00 2.447693918917e+00 2.188948051206e+00 1.923323773298e+00 1.800152219264e+00 1.911969151104e+00 2.176208797456e+00 2.421245686849e+00 2.524619028604e+00 2.442130761826e+00 2.207726119503e+00 1.937745272300e+00 1.811517120043e+00 1.935584828220e+00 2.207906522188e+00 2.445464930661e+00 2.524064067882e+00 2.401632845357e+00 2.117681061473e+00 1.804034789097e+00 1.674341657683e+00 1.848295756056e+00 2.180989820790e+00 2.459978881412e+00 2.556455583552e+00 2.428994515104e+00 2.116545368088e+00 1.750655400255e+00 1.563635464812e+00 1.717861639056e+00 2.064424973267e+00 2.364511595924e+00 2.478876088621e+00 2.363378723399e+00 2.055744878298e+00 1.686615552721e+00 1.492500504722e+00 1.645561659026e+00 1.992843165168e+00 2.289747649907e+00 2.396450013369e+00 2.268752338693e+00 1.943999911838e+00 1.557015880056e+00 1.385598723637e+00 1.596041367184e+00 2.023848895995e+00 2.428259734708e+00 2.669866109633e+00 2.614095301944e+00 2.275351348728e+00 1.766944244553e+00 1.357180134911e+00 1.426886206487e+00 1.881332188241e+00 2.333026720729e+00 2.576918276784e+00 2.544527452154e+00 2.258974815994e+00 1.837824329462e+00 1.523530161188e+00 1.586793965715e+00 1.944541905066e+00 2.299276720594e+00 2.466204811305e+00 2.379870583660e+00 2.067066119094e+00 1.655730705254e+00 1.409368120023e+00 1.566770724453e+00 1.963828514184e+00 2.310358480355e+00 2.447323750926e+00 2.321221690778e+00 1.961290365976e+00 1.493280444341e+00 1.202470149884e+00 1.384305323207e+00 1.825993170337e+00 2.202280725649e+00 2.359883215433e+00 2.251225840748e+00 1.904944958652e+00 1.435199232541e+00 1.103362245260e+00 1.229766802334e+00 1.639137136911e+00 1.996084424865e+00 2.144296507219e+00 2.061463319547e+00 1.791899700717e+00 1.436861591809e+00 1.125310851956e+00 1.046615964051e+00 1.241339198570e+00 1.507597820343e+00 1.681632745993e+00 1.694687462509e+00 1.543766053518e+00 1.282389763931e+00 1.030065481740e+00 9.587511939270e-01 1.109723430487e+00 1.323461270404e+00 1.462695446025e+00 1.472707983190e+00 1.360290624738e+00 1.185021415379e+00 1.053337758142e+00 1.062936746401e+00 1.193236394822e+00 1.337109104626e+00 1.412805567838e+00 1.393824113725e+00 1.303448894791e+00 1.204831979367e+00 1.171364467252e+00 1.225834572210e+00 1.316933653298e+00 1.373726298247e+00 1.355544104618e+00 1.267268873012e+00 1.160447754695e+00 1.115480212146e+00 1.177429822802e+00 1.301901106778e+00 1.402360551901e+00 1.413548960070e+00 1.311612442293e+00 1.119747117828e+00 9.204076573120e-01 8.548864793098e-01 9.876210302795e-01 1.199511833136e+00 1.376609727917e+00 1.461777037783e+00 1.448911366514e+00 1.334428031602e+00 1.118630935329e+00 8.455330093064e-01 6.693873441452e-01 7.449047680821e-01 9.602164840369e-01 1.137619246155e+00 1.195768024917e+00 1.114444745468e+00 9.168540968556e-01 6.755014775933e-01 5.435617355915e-01 6.459742127047e-01 8.402660302475e-01 9.753358702574e-01 9.913967445148e-01 8.809693853343e-01 6.804900326492e-01 4.959765166739e-01 5.182465238726e-01 7.251326466651e-01 9.312210415460e-01 1.043975525011e+00 1.031297807844e+00 8.999184473865e-01 6.992045194900e-01 5.500471275345e-01 6.114345607005e-01 8.217571172014e-01 1.023462381024e+00 1.137760868994e+00 1.138860334179e+00 1.037298998182e+00 8.788003911002e-01 7.471563382500e-01 7.332668824145e-01 8.327427847029e-01 9.540822484645e-01 1.026135006806e+00 1.024126519445e+00 9.612562988301e-01 8.804663090331e-01 8.530129829384e-01 9.091074285256e-01 1.007173355846e+00 1.084950271239e+00 1.094240702418e+00 1.007395275347e+00 8.639595158909e-01 7.522227665190e-01 7.682003913052e-01 8.959912725873e-01 1.031521829979e+00 1.096599271736e+00 1.062631537579e+00 9.480509857725e-01 8.228884210049e-01 7.959152868827e-01 9.088938922318e-01 1.075468760351e+00 1.194199688402e+00 1.208489298745e+00 1.107825844917e+00 9.309908646914e-01 7.825732548067e-01 8.038231948060e-01 9.886279697099e-01 1.193718585334e+00 1.311217448559e+00 1.291201760799e+00 1.130999848707e+00 8.816704705523e-01 6.870532716565e-01 7.594773561238e-01 1.035291568101e+00 1.304894110423e+00 1.456364522937e+00 1.444940893674e+00 1.273140734090e+00 9.966727958681e-01 7.625573387011e-01 8.039170922606e-01 1.085299301575e+00 1.376880711022e+00 1.551969400423e+00 1.562103823869e+00 1.409826979936e+00 1.171978787410e+00 9.936024545894e-01 1.015736718663e+00 1.212639495467e+00 1.419486505331e+00 1.539671533897e+00 1.527572321713e+00 1.388749416737e+00 1.182198120906e+00 1.032352183224e+00 1.076202581238e+00 1.291569195522e+00 1.533536205540e+00 1.690079154429e+00 1.707014175272e+00 1.578810401334e+00 1.350391982490e+00 1.132261558156e+00 1.089858916849e+00 1.276694730922e+00 1.553309534698e+00 1.775960714292e+00 1.866566011701e+00 1.800074243688e+00 1.597678664948e+00 1.332255304521e+00 1.139853684065e+00 1.162872885272e+00 1.371862965323e+00 1.610235544498e+00 1.762765917128e+00 1.779152500118e+00 1.659835326883e+00 1.451544810433e+00 1.249194173230e+00 1.173812160878e+00 1.268002480526e+00 1.439246747208e+00 1.572192391122e+00 1.601502006882e+00 1.514521566471e+00 1.347297078731e+00 1.185302512701e+00 1.139837638414e+00 1.249746970940e+00 1.431421302690e+00 1.589747141404e+00 1.664813012427e+00 1.645339452658e+00 1.541869532744e+00 1.399752351488e+00 1.293207595619e+00 1.292127179340e+00 1.400993131114e+00 1.555197163917e+00 1.680975214686e+00 1.731729488080e+00 1.694078414087e+00 1.587010074068e+00 1.460123387239e+00 1.382335418863e+00 1.404068340381e+00 1.513040056852e+00 1.647177209892e+00 1.743610148495e+00 1.764972262065e+00 1.704513693466e+00 1.585874185226e+00 1.460406132881e+00 1.392931034403e+00 1.423100502178e+00 1.530316556094e+00 1.654040217945e+00 1.737803187034e+00 1.750142764168e+00 1.687916593639e+00 1.574788336074e+00 1.456936585310e+00 1.388881089738e+00 1.402533584973e+00 1.482121669724e+00 1.579972749619e+00 1.651134040725e+00 1.671431474825e+00 1.639756652500e+00 1.573946489193e+00 1.502472553255e+00 1.451722143685e+00 1.432635559517e+00 1.436852231503e+00 1.447258462329e+00 1.453108843747e+00 1.457916362754e+00 1.476208224502e+00 1.520481374443e+00 1.587072334904e+00 1.653057899689e+00 1.686140994123e+00 1.658598457057e+00 1.558728781644e+00 1.400075559902e+00 1.231114536414e+00 1.137151721181e+00 1.192460017296e+00 1.375091525262e+00 1.591583830299e+00 1.756366138863e+00 1.815335445511e+00 1.744592007450e+00 1.550333579656e+00 1.275456078538e+00 1.020624142780e+00 9.545813148867e-01 1.145589777553e+00 1.446671122333e+00 1.711383974981e+00 1.860554382945e+00 1.858756541334e+00 1.703503865198e+00 1.426005591075e+00 1.105329826728e+00 9.051480048955e-01 1.002596354871e+00 1.306048694315e+00 1.620232052740e+00 1.836520231959e+00 1.905545042970e+00 1.813740960631e+00 1.577412609898e+00 1.245482830721e+00 9.189675248736e-01 7.868250276994e-01 9.540976429388e-01 1.238459998891e+00 1.475448902680e+00 1.594156374762e+00 1.572103417924e+00 1.419304495603e+00 1.177405612240e+00 9.307646323695e-01 8.177273473370e-01 9.220276782619e-01 1.137415149412e+00 1.330798603667e+00 1.432238098978e+00 1.416218712396e+00 1.288180785774e+00 1.082465026861e+00 8.696671944757e-01 7.626874927861e-01 8.355844369275e-01 1.011503782470e+00 1.177776973764e+00 1.271683223827e+00 1.270906535345e+00 1.182062064238e+00 1.037832039497e+00 8.974980537585e-01 8.349306184588e-01 8.826606267163e-01 9.924703950160e-01 1.092503485258e+00 1.136383657549e+00 1.108232183065e+00 1.019150599096e+00 9.065554180116e-01 8.306342677363e-01 8.441145285590e-01 9.395743020405e-01 1.059130023861e+00 1.147466516800e+00 1.172636833007e+00 1.125992110488e+00 1.020784229475e+00 8.930591781105e-01 8.003734243694e-01 7.968335709342e-01 8.801460472323e-01 9.946438254677e-01 1.085554182493e+00 1.121519888001e+00 1.093852988164e+00 1.013739145260e+00 9.108220087869e-01 8.291842507393e-01 8.088934365437e-01 8.531951207856e-01 9.251438456212e-01 9.808417909590e-01 9.915530556760e-01 9.472643187873e-01 8.553650498405e-01 7.398771347360e-01 6.403857419291e-01 5.997538752387e-01 6.283322446230e-01 6.905334591553e-01 7.426153059516e-01 7.586353611815e-01 7.325169417377e-01 6.753363478011e-01 6.128248554022e-01 5.779695409199e-01 5.899691713492e-01 6.359888727223e-01 6.851183743639e-01 7.124184532841e-01 7.088084545967e-01 6.823694944347e-01 6.564322076555e-01 6.598565812212e-01 7.055354091894e-01 7.777526120872e-01 8.455690606582e-01 8.812066603789e-01 8.688015177798e-01 8.077451345203e-01 7.162398071724e-01 6.359154515600e-01 6.229404974210e-01 6.987951538100e-01 8.225689199197e-01 9.379557574419e-01 1.005072288510e+00 1.002708375784e+00 9.270814277701e-01 7.939018083445e-01 6.467953451084e-01 5.701493131876e-01 6.385525286527e-01 8.074576954997e-01 9.871803419408e-01 1.120804709005e+00 1.179852048190e+00 1.155884120031e+00 1.058827105027e+00 9.191981111992e-01 7.920432089940e-01 7.471059452765e-01 8.116263898613e-01 9.347963632777e-01 1.048110378534e+00 1.107493289271e+00 1.094792978356e+00 1.014211579753e+00 8.920755190330e-01 7.786749464478e-01 7.372531058409e-01 7.931750758839e-01 9.024176174353e-01 1.002278026022e+00 1.051353484541e+00 1.033618323416e+00 9.561585427200e-01 8.497945391091e-01 7.687250796599e-01 7.685517876166e-01 8.536513177844e-01 9.728948678727e-01 1.072048466377e+00 1.119638719628e+00 1.108716835530e+00 1.055712685090e+00 9.981001750302e-01 9.820568784439e-01 1.031920087394e+00 1.128004656207e+00 1.225408006901e+00 1.284266290114e+00 1.284073962883e+00 1.228240777247e+00 1.146138890264e+00 1.089808039874e+00 1.109838332349e+00 1.212378342190e+00 1.352748299837e+00 1.473494335956e+00 1.532467311362e+00 1.511047558036e+00 1.416629667708e+00 1.285506817462e+00 1.182126323530e+00 1.174260109501e+00 1.274865590329e+00 1.426500546280e+00 1.554725875806e+00 1.606074458840e+00 1.555889469506e+00 1.410021898329e+00 1.210813207923e+00 1.048963260865e+00 1.043263087329e+00 1.218635557546e+00 1.472611853522e+00 1.698510430787e+00 1.831301450891e+00 1.841106050214e+00 1.727954915154e+00 1.522878475298e+00 1.294663473915e+00 1.152927819679e+00 1.191640740176e+00 1.378434082971e+00 1.598883216915e+00 1.763148479049e+00 1.825758301150e+00 1.777614383128e+00 1.641482906960e+00 1.470919196885e+00 1.343738125423e+00 1.326811825461e+00 1.417601464671e+00 1.547053717244e+00 1.641281824690e+00 1.656587481779e+00 1.584816822063e+00 1.453303929862e+00 1.324500095946e+00 1.279319563809e+00 1.359774478603e+00 1.525046352434e+00 1.694970884986e+00 1.804614318781e+00 1.819619506538e+00 1.736261111663e+00 1.581099395708e+00 1.411053474003e+00 1.304382732228e+00 1.317937569498e+00 1.432584845784e+00 1.574060920503e+00 1.674002891691e+00 1.695295131976e+00 1.633421432495e+00 1.514228771077e+00 1.390624616783e+00 1.327454733890e+00 1.361524820845e+00 1.468609325253e+00 1.587482627316e+00 1.663664540675e+00 1.668185021619e+00 1.599603843732e+00 1.482228817432e+00 1.361432662368e+00 1.289155781111e+00 1.293299727563e+00 1.354609286400e+00 1.424853307318e+00 1.461380619093e+00 1.444347127151e+00 1.379587394031e+00 1.295203104797e+00 1.231293991444e+00 1.218082868138e+00 1.252561882581e+00 1.300949352260e+00 1.324277266235e+00 1.299553818582e+00 1.228944292415e+00 1.142092411246e+00 1.089591036353e+00 1.114162197783e+00 1.210697052428e+00 1.329632435165e+00 1.415631082055e+00 1.431847542279e+00 1.367211956725e+00 1.240077908797e+00 1.103264698848e+00 1.038992736571e+00 1.105404931773e+00 1.269810031456e+00 1.447397424589e+00 1.567024446386e+00 1.587671594810e+00 1.497311740958e+00 1.313782813316e+00 1.092397860295e+00 9.387148978767e-01 9.671776041327e-01 1.157674407280e+00 1.385549880288e+00 1.553479862133e+00 1.609451137772e+00 1.534445658819e+00 1.337476532861e+00 1.058901939859e+00 7.911006614238e-01 7.096344027581e-01 8.922989182184e-01 1.170636817228e+00 1.406559070320e+00 1.538317270864e+00 1.543394583950e+00 1.426251340972e+00 1.216859648158e+00 9.765303008412e-01 8.101142902771e-01 8.248166037212e-01 9.877770040572e-01 1.176400046380e+00 1.309441318914e+00 1.352404397630e+00 1.300832267876e+00 1.172856297005e+00 1.006482519103e+00 8.573112587963e-01 7.836949659253e-01 8.027208923625e-01 8.708391135468e-01 9.333091237044e-01 9.607181907504e-01 9.504170090766e-01 9.185556859062e-01 8.894130390202e-01 8.808342320492e-01 8.921403429155e-01 9.065116727133e-01 9.054451624662e-01 8.817404390276e-01 8.452268566692e-01 8.202693547306e-01 8.315095058362e-01 8.822401152556e-01 9.487811072331e-01 9.974122180335e-01 1.001973924007e+00 9.529339664823e-01 8.631767336448e-01 7.740452297786e-01 7.506043499962e-01 8.322321349234e-01 9.847174750716e-01 1.142213266047e+00 1.252697226625e+00 1.285582496647e+00 1.230272957496e+00 1.096214790533e+00 9.161704822283e-01 7.539519141473e-01 6.981516045298e-01 8.092152739575e-01
 1.951541702799e-01 1.864086633105e-01 1.956687117921e-01 2.278826960364e-01 2.738576645360e-01 3.200988919050e-01 3.563831536546e-01 3.774654106484e-01 3.831163912052e-01 3.776459259136e-01 3.683337944270e-01 3.623328257773e-01 3.629462302991e-01 3.682103648408e-01 3.734302119416e-01 3.752527697753e-01 3.741167995058e-01 3.737810188756e-01 3.782765054403e-01 3.881007498591e-01 3.989358504661e-01 4.041762701617e-01 3.989840769967e-01 3.834299291894e-01 3.637739568929e-01 3.508378525233e-01 3.536329154631e-01 3.714671540123e-01 3.939090983585e-01 4.086954287952e-01 4.085969392755e-01 3.945212878735e-01 3.759988270110e-01 3.679031131755e-01 3.807450347157e-01 4.109336828171e-01 4.440476945641e-01 4.659759028171e-01 4.700231630110e-01 4.593397824984e-01 4.501079033285e-01 4.602360781853e-01 5.067675760483e-01 5.745285050558e-01 6.371406595711e-01 6.719221061595e-01 6.566027494774e-01 6.092012695511e-01 5.598066064915e-01 5.529655792976e-01 6.076453283197e-01 6.961804931355e-01 7.764673547106e-01 8.197446118875e-01 8.161836267854e-01 7.743847375544e-01 7.196143393696e-01 6.862491944594e-01 6.973745222776e-01 7.450012363052e-01 7.997296660753e-01 8.353267195816e-01 8.410986594949e-01 8.230430478587e-01 7.992181934806e-01 7.893219475240e-01 8.008003066894e-01 8.231793319531e-01 8.373726033749e-01 8.298070572084e-01 8.012406507408e-01 7.685377295146e-01 7.574400479060e-01 7.840066279746e-01 8.387451959954e-01 8.936551626897e-01 9.213679613498e-01 9.074450733831e-01 8.550704682624e-01 7.860999022724e-01 7.363383418157e-01 7.360973952782e-01 7.827981880515e-01 8.432255445359e-01 8.820994233506e-01 8.800641914856e-01 8.407972781164e-01 8.027835175781e-01 7.808622935447e-01 7.797369809379e-01 7.922034474268e-01 7.981036904066e-01 7.913131966819e-01 7.796232790237e-01 7.767096420980e-01 7.928954150216e-01 8.269026955817e-01 8.663882903516e-01 8.962496205323e-01 9.068852906512e-01 8.983520490264e-01 8.803171196308e-01 8.677613202348e-01 8.725796740806e-01 8.954883729933e-01 9.255140651717e-01 9.475089402557e-01 9.506486877108e-01 9.331506685178e-01 9.029924470425e-01 8.747098522233e-01 8.622930714991e-01 8.707003732585e-01 8.929311836306e-01 9.157440509508e-01 9.282938800294e-01 9.274802220209e-01 9.184416206521e-01 9.109311917568e-01 9.129002226581e-01 9.248635565053e-01 9.395143895135e-01 9.469503207071e-01 9.413087523448e-01 9.249161703915e-01 9.083138012195e-01 9.051674042698e-01 9.232432592442e-01 9.577050422950e-01 9.932254128183e-01 1.012805856397e+00 1.026481336323e+00 1.030748011442e+00 1.029962458644e+00 1.016298648226e+00 9.764103030591e-01 9.232631865611e-01 8.917574634704e-01 9.108850288658e-01 9.772852467332e-01 1.057201450596e+00 1.111854593977e+00 1.115430006795e+00 1.061369414468e+00 9.642990868799e-01 8.605578092018e-01 8.005283020792e-01 8.168782530522e-01 8.904456401116e-01 9.708333425772e-01 1.016211194538e+00 1.007183616454e+00 9.468888883751e-01 8.592100991239e-01 7.844897697956e-01 7.623009657086e-01 7.997889438170e-01 8.650818658585e-01 9.184598335905e-01 9.360448768486e-01 9.148263237786e-01 8.709745691925e-01 8.340090026519e-01 8.321164138469e-01 8.714112476543e-01 9.312031632038e-01 9.814328827790e-01 9.999329048098e-01 9.793256299061e-01 9.281262452548e-01 8.689053438000e-01 8.313207978376e-01 8.361016828507e-01 8.791627728074e-01 9.356476012659e-01 9.795398504385e-01 1.019192373058e+00 1.034973860137e+00 1.040337229105e+00 9.995734722856e-01 9.544626127887e-01 8.977195439792e-01 8.493008161797e-01 8.351619773492e-01 8.617996757468e-01 9.112807883582e-01 9.561647811783e-01 9.758426976082e-01 9.636045131315e-01 9.273148963892e-01 8.862544868663e-01 8.626851656601e-01 8.683559207687e-01 8.956692896967e-01 9.237888165767e-01 9.323358438130e-01 9.107863291095e-01 8.616990605898e-01 7.999286010514e-01 7.477731990506e-01 7.239126203380e-01 7.300931082495e-01 7.498991332671e-01 7.619406304519e-01 7.524468279927e-01 7.199798232932e-01 6.747133576630e-01 6.337779223527e-01 6.119671225817e-01 6.112751387474e-01 6.197348198059e-01 6.216901757142e-01 6.083521016209e-01 5.821845678800e-01 5.556824462834e-01 5.442010132147e-01 5.539891144352e-01 5.756590255981e-01 5.911952979594e-01 5.854061168947e-01 5.543842352682e-01 5.135483837596e-01 4.713761530437e-01 4.623154160909e-01 4.916336678789e-01 5.355871542974e-01 5.640551012513e-01 5.723016225865e-01 5.656857832908e-01 5.557495995181e-01 5.537196655050e-01 5.634304318625e-01 5.793581615607e-01 5.917268689946e-01 5.935771052307e-01 5.846933631231e-01 5.715958336157e-01 5.636802778264e-01 5.667515752002e-01 5.783453942039e-01 5.895696276745e-01 5.916578127818e-01 5.817482567947e-01 5.652466786769e-01 5.537289964671e-01 5.577243959343e-01 5.777223164043e-01 6.026438863023e-01 6.173374569342e-01 6.113308748630e-01 5.839998472856e-01 5.464361779208e-01 5.189225804193e-01 5.194906296135e-01 5.474573530360e-01 5.822800142856e-01 5.991149684125e-01 5.809474813830e-01 5.231001152239e-01 4.354281751713e-01 3.469756501522e-01 3.086450260770e-01 3.487540519677e-01 4.251387397277e-01 4.876800395178e-01 5.292728261079e-01 5.544895211335e-01 5.329078280552e-01 4.723463528844e-01 3.956990775360e-01 3.921857446831e-01 4.298666080785e-01 4.830124828176e-01 5.315991193910e-01 5.673688635289e-01 5.933625204147e-01 6.184589945886e-01 6.492084923861e-01 6.835289412406e-01 7.112712391468e-01 7.206137228089e-01 7.051690728217e-01 6.689097548670e-01 6.281443152383e-01 6.071946352141e-01 6.231907112090e-01 6.697633069005e-01 7.221488484668e-01 7.554051102291e-01 7.557678992938e-01 7.244697905885e-01 6.783778623863e-01 6.460858122959e-01 6.525069309256e-01 6.973469005768e-01 7.551429599962e-01 7.965505854460e-01 8.034995713443e-01 7.738492157160e-01 7.217829531056e-01 6.746466481562e-01 6.605428524741e-01 6.865018635196e-01 7.316404241497e-01 7.661095472484e-01 7.699000021579e-01 7.396974457211e-01 6.896680268382e-01 6.477205622785e-01 6.412222767126e-01 6.726565685777e-01 7.464438240442e-01 8.144829809418e-01 8.663916701303e-01 8.871517801455e-01 8.504185695901e-01 7.806114478145e-01 7.259987508606e-01 7.336134458211e-01 8.047731218587e-01 8.947275711837e-01 9.567289571905e-01 9.661513059888e-01 9.245774274849e-01 8.590731706514e-01 8.150390980085e-01 8.295022612229e-01 8.961737672521e-01 9.724569716900e-01 1.016252671353e+00 1.006388046392e+00 9.474381072857e-01 8.697534233857e-01 8.215333438055e-01 8.388809140993e-01 9.099464955405e-01 9.879211467366e-01 1.030517649817e+00 1.018741050939e+00 9.600865882702e-01 8.869225696256e-01 8.456853245013e-01 8.655531371430e-01 9.295521450896e-01 9.923349450094e-01 1.016593526792e+00 9.901657901362e-01 9.301766222897e-01 8.803658756774e-01 8.895951685697e-01 9.681854755268e-01 1.076358522391e+00 1.162138704143e+00 1.191383155513e+00 1.157672639399e+00 1.091064799214e+00 1.062004480909e+00 1.090057623262e+00 1.171236070256e+00 1.257184544020e+00 1.317149295467e+00 1.313511706512e+00 1.251338774053e+00 1.162969442040e+00 1.098304116330e+00 1.096721363228e+00 1.152639434806e+00 1.220333103143e+00 1.251208846234e+00 1.218813621921e+00 1.126943002570e+00 1.012225000810e+00 9.386184797185e-01 9.594878806962e-01 1.060522148736e+00 1.175072254070e+00 1.242452473609e+00 1.231818175091e+00 1.145174053157e+00 1.019236387896e+00 9.246045204275e-01 9.330712179134e-01 1.043604728650e+00 1.183789392804e+00 1.282435904714e+00 1.300716479901e+00 1.233672967781e+00 1.109869089900e+00 9.914154944154e-01 9.547707746219e-01 1.026344165948e+00 1.150374699978e+00 1.250613010755e+00 1.278364991623e+00 1.220430252201e+00 1.099398685249e+00 9.756185249798e-01 9.333627079116e-01 1.012723546409e+00 1.160202150954e+00 1.285033355606e+00 1.361697292190e+00 1.382590741952e+00 1.336934532178e+00 1.216847995234e+00 1.051979813639e+00 9.167964461366e-01 9.134265420109e-01 1.050723650439e+00 1.232154096655e+00 1.366396034126e+00 1.404314114065e+00 1.333557831013e+00 1.174600573676e+00 9.828224271755e-01 8.499217900586e-01 8.577968000793e-01 9.782735680375e-01 1.111723034450e+00 1.186286117256e+00 1.173915226368e+00 1.081856628150e+00 9.483816625454e-01 8.386538055499e-01 8.164428559174e-01 8.824087558612e-01 9.739989994836e-01 1.031249167428e+00 1.026323646298e+00 9.633985479414e-01 8.748628659612e-01 8.125243080132e-01 8.176358356180e-01 8.812641289924e-01 9.554341999485e-01 9.962301795928e-01 9.836723144392e-01 9.235589896631e-01 8.447171444031e-01 7.898205593069e-01 7.895435816354e-01 8.340843948664e-01 8.838125135973e-01 9.027246278475e-01 8.788928445071e-01 8.406037887690e-01 7.934766852176e-01 7.600068177289e-01 7.310221755114e-01 7.540856191137e-01 7.814743359362e-01 7.698032440270e-01 7.128042557584e-01 6.252226270869e-01 5.438301532272e-01 5.160315782056e-01 5.558832936943e-01 6.234214267658e-01 6.696059671205e-01 6.655510633654e-01 6.047377235637e-01 5.029514500438e-01 4.040809698251e-01 3.786573430100e-01 4.479086753675e-01 5.462821027484e-01 6.143009005917e-01 6.243465945085e-01 5.725335287561e-01 4.771332500194e-01 3.855417344976e-01 3.713092424865e-01 4.496406353818e-01 5.508294445778e-01 6.165397659560e-01 6.188610529325e-01 5.509114573868e-01 4.232723394967e-01 2.688003903798e-01 1.861827596098e-01 2.810966656431e-01 4.154887775859e-01 5.072291122135e-01 5.317191383341e-01 4.841953647362e-01 3.739740645833e-01 2.241932266170e-01 1.005235434142e-01 1.789344252654e-01 3.034800202699e-01 3.872364185758e-01 4.184016415414e-01 3.931671162272e-01 3.191139376018e-01 2.137128620146e-01 1.478682557422e-01 1.906485778818e-01 2.716920890912e-01 3.273522943225e-01 3.386872473186e-01 3.094983543247e-01 2.676239502565e-01 2.656001058588e-01 3.273132756828e-01 4.115298405306e-01 4.724323367944e-01 4.827941947739e-01 4.312974549213e-01 3.215865114845e-01 1.793335169408e-01 1.352645543346e-01 2.804639579455e-01 4.334369859606e-01 5.384341069663e-01 5.736101687071e-01 5.314504006808e-01 4.189119689528e-01 2.628907700724e-01 1.608357318119e-01 2.713444610582e-01 4.338597348779e-01 5.532303332278e-01 6.000371055711e-01 5.646095753459e-01 4.537609192598e-01 2.963071257010e-01 1.904015391217e-01 2.948548476750e-01 4.668913411990e-01 6.010689457088e-01 6.637311232259e-01 6.438735084308e-01 5.486779051596e-01 4.085699572278e-01 3.045185022094e-01 3.572791632330e-01 5.057347995758e-01 6.547026992877e-01 7.619705009432e-01 7.951167961742e-01 7.362920805551e-01 6.085968683927e-01 4.651423165146e-01 4.075685691061e-01 4.941546665714e-01 6.340080599585e-01 7.404352473275e-01 7.764937252505e-01 7.362110069860e-01 6.386038969425e-01 5.295258323349e-01 4.777427976137e-01 5.183204652883e-01 6.008648748966e-01 6.599587860897e-01 6.620485660245e-01 6.039154279115e-01 5.102968196949e-01 4.363242843321e-01 4.430799325772e-01 5.192075120720e-01 5.974654277761e-01 6.290956887728e-01 5.962664434177e-01 5.097291266527e-01 4.163306996373e-01 4.021736235549e-01 4.991239402885e-01 6.323322317954e-01 7.330887157699e-01 7.679155461923e-01 7.301094565108e-01 6.390065236940e-01 5.456032658284e-01 5.254568096133e-01 6.053696843226e-01 7.251521444306e-01 8.194510244518e-01 8.549180739582e-01 8.277406838250e-01 7.792746819567e-01 7.476463887192e-01 7.758007152628e-01 8.548792792030e-01 9.215344224880e-01 9.396049878790e-01 8.988007947265e-01 8.185831873445e-01 7.507376601029e-01 7.594349464532e-01 8.574774605613e-01 9.891550183349e-01 1.088824120355e+00 1.114252145572e+00 1.051192196531e+00 9.153718733050e-01 7.599761705003e-01 6.806036358361e-01 7.470775455593e-01 9.009971257815e-01 1.041975447960e+00 1.108667070128e+00 1.078342046236e+00 9.604690717962e-01 7.983023063012e-01 6.747342082380e-01 6.779115464238e-01 7.896875646502e-01 9.117133649045e-01 9.740980916924e-01 9.520917635888e-01 8.592892764473e-01 7.483772758405e-01 7.037454231788e-01 7.732095125162e-01 9.038617732855e-01 1.013320676568e+00 1.050777145055e+00 1.002903200852e+00 8.938433848092e-01 7.895116025863e-01 7.794090801363e-01 8.880728376807e-01 1.041806923644e+00 1.158049715623e+00 1.218710594838e+00 1.192219445104e+00 1.124228555509e+00 1.046575555757e+00 9.896724591689e-01 9.859533371388e-01 1.046979129797e+00 1.135873921155e+00 1.202246456727e+00 1.213291283282e+00 1.164413446306e+00 1.080967654154e+00 1.012693483178e+00 1.008006598225e+00 1.070720282159e+00 1.154856286043e+00 1.205649746791e+00 1.189817787055e+00 1.104707955852e+00 9.812748383430e-01 8.831331336018e-01 8.773727079827e-01 9.660767956740e-01 1.082133770260e+00 1.157469226039e+00 1.155773689169e+00 1.075365145451e+00 9.498960021421e-01 8.485571119551e-01 8.468275705215e-01 9.482815622999e-01 1.080116523074e+00 1.170907041724e+00 1.183160384497e+00 1.113287978081e+00 9.900693623218e-01 8.738302135850e-01 8.370747204275e-01 9.012033686661e-01 1.010519031322e+00 1.096429714300e+00 1.120148688715e+00 1.076258500446e+00 9.888435914989e-01 9.073991331799e-01 8.899817829205e-01 9.488585896056e-01 1.043392542572e+00 1.116806241832e+00 1.124592872209e+00 1.055638158074e+00 9.524743979998e-01 8.904724025776e-01 9.285583228085e-01 1.042231915027e+00 1.153847595403e+00 1.199999111871e+00 1.152624153463e+00 1.020775060678e+00 8.548004891682e-01 7.501279435108e-01 7.896051283983e-01 9.296499909446e-01 1.063074707417e+00 1.119025360669e+00 1.071636313164e+00 9.340077127537e-01 7.623596886363e-01 6.638830239197e-01 7.250697133869e-01 8.800468372558e-01 1.012999055427e+00 1.057395198200e+00 9.924327510376e-01 8.365963076791e-01 6.577256948508e-01 5.899557355989e-01 7.118832710308e-01 9.088614308819e-01 1.060884254831e+00 1.109727710467e+00 1.038609470432e+00 8.656037676732e-01 6.530185599681e-01 5.381995182394e-01 6.418617405981e-01 8.480457484202e-01 1.016664015942e+00 1.084672954083e+00 1.036810572001e+00 9.091351358850e-01 7.417053685639e-01 6.071684815042e-01 5.684488557367e-01 6.705299224299e-01 7.995761742723e-01 8.729034547941e-01 8.635749167715e-01 7.765058416200e-01 6.446777484509e-01 5.312769240459e-01 5.094599056129e-01 5.776693093311e-01 6.604973811607e-01 7.007379334344e-01 6.790392652531e-01 6.059958231875e-01 5.187243781667e-01 4.730478989624e-01 5.002944722692e-01 5.668780186150e-01 6.213000663572e-01 6.369354318684e-01 6.154358725570e-01 5.814578557170e-01 5.698149860508e-01 5.974925021359e-01 6.462734477414e-01 6.832749590063e-01 6.873055945735e-01 6.595753146506e-01 6.246371331620e-01 6.191597947857e-01 6.605349444872e-01 7.261876666447e-01 7.758587086928e-01 7.801442041362e-01 7.328152960651e-01 6.569425151733e-01 6.070136219525e-01 6.385450331490e-01 7.420790263589e-01 8.553414624750e-01 9.236336754212e-01 9.170748653422e-01 8.597914725619e-01 7.923760415265e-01 7.506678526189e-01 7.497928349964e-01 8.095664205841e-01 8.793586773346e-01 9.184748180317e-01 9.030855418162e-01 8.337426969247e-01 7.399736471843e-01 6.792729272335e-01 7.025354230138e-01 7.933596329600e-01 8.864581889464e-01 9.266502174023e-01 8.884021566482e-01 7.794834709610e-01 6.506070507548e-01 6.035960625664e-01 7.056020943930e-01 8.839198665923e-01 1.037838691289e+00 1.108004787005e+00 1.072077574114e+00 9.429357275947e-01 7.789666332573e-01 6.984883149732e-01 7.969996349700e-01 1.001270453674e+00 1.188575753452e+00 1.286015894770e+00 1.265207679784e+00 1.136164359972e+00 9.529533199781e-01 8.251229974094e-01 8.666476017152e-01 1.044746196180e+00 1.232728327805e+00 1.342928152021e+00 1.340632957804e+00 1.236049222682e+00 1.085538768163e+00 9.897322147340e-01 1.034289090254e+00 1.183504388659e+00 1.355252939290e+00 1.489370533308e+00 1.544842644248e+00 1.478309120534e+00 1.299404767466e+00 1.071057691506e+00 9.401993380722e-01 1.026935557123e+00 1.247527236130e+00 1.445819455184e+00 1.529912197634e+00 1.470448125573e+00 1.291464810187e+00 1.076974599506e+00 9.735996556907e-01 1.078103001679e+00 1.294262080729e+00 1.475597811620e+00 1.538628861559e+00 1.461578825133e+00 1.279837387556e+00 1.095109732491e+00 1.058536709157e+00 1.219865510700e+00 1.453380331287e+00 1.622637085304e+00 1.653108985998e+00 1.527443975284e+00 1.285419877255e+00 1.043005664157e+00 9.931956301473e-01 1.198570164554e+00 1.485689344061e+00 1.695050148565e+00 1.748485811561e+00 1.628125173220e+00 1.372215483531e+00 1.093271731981e+00 9.961066487107e-01 1.187903142101e+00 1.497520806806e+00 1.746169636960e+00 1.847365994483e+00 1.780744767410e+00 1.572817915025e+00 1.358508168252e+00 1.273462081036e+00 1.369763373855e+00 1.557338955372e+00 1.716051512220e+00 1.759978432506e+00 1.681519576655e+00 1.530733950098e+00 1.405792309809e+00 1.404216290623e+00 1.528492208774e+00 1.684677972185e+00 1.777355227020e+00 1.760803698435e+00 1.647986491890e+00 1.511097709532e+00 1.460736547108e+00 1.561425741664e+00 1.757647578148e+00 1.937701103366e+00 2.018076178744e+00 1.969107637014e+00 1.819948955229e+00 1.660119451489e+00 1.612706850752e+00 1.735060853422e+00 1.951107035458e+00 2.135413633130e+00 2.198916897348e+00 2.110804574565e+00 1.902830837755e+00 1.675558276061e+00 1.580618947669e+00 1.701993496315e+00 1.948071166838e+00 2.163173928811e+00 2.240494765582e+00 2.140142243800e+00 1.889075045783e+00 1.592135289470e+00 1.437751982547e+00 1.567032982105e+00 1.875269705518e+00 2.164292633748e+00 2.319477413826e+00 2.331395749009e+00 2.218273167100e+00 2.005054099391e+00 1.720511907175e+00 1.466363249071e+00 1.418850370986e+00 1.610419803922e+00 1.886918057787e+00 2.093794266335e+00 2.149718851993e+00 2.038172891399e+00 1.801766774612e+00 1.547223689673e+00 1.432604880860e+00 1.546909320766e+00 1.794103672217e+00 2.020627711193e+00 2.129991300442e+00 2.090721972731e+00 1.927940309522e+00 1.720332588821e+00 1.586826563890e+00 1.618006923287e+00 1.783433416651e+00 1.970583056811e+00 2.085149552105e+00 2.085470688196e+00 1.981330457446e+00 1.827472549314e+00 1.708189663096e+00 1.693550659694e+00 1.781518652844e+00 1.902837819661e+00 1.982654984684e+00 1.980336449831e+00 1.897682670929e+00 1.774641726820e+00 1.674864405790e+00 1.651879603651e+00 1.708099746733e+00 1.794665421193e+00 1.853293777798e+00 1.849631814733e+00 1.784266079860e+00 1.690654834517e+00 1.636394032548e+00 1.660103855808e+00 1.730327763773e+00 1.780606869271e+00 1.737877324548e+00 1.614650660813e+00 1.463100765166e+00 1.368278052475e+00 1.393830397918e+00 1.515054102749e+00 1.644307166805e+00 1.703454177303e+00 1.655118075157e+00 1.507937616881e+00 1.319921955778e+00 1.195799338918e+00 1.228758069807e+00 1.393571805260e+00 1.578893106416e+00 1.691735215272e+00 1.686934378950e+00 1.564262823640e+00 1.366995967707e+00 1.183072229453e+00 1.120076342142e+00 1.208419890907e+00 1.359603896530e+00 1.468539618183e+00 1.475362697226e+00 1.367368282330e+00 1.175492365655e+00 9.784368680505e-01 8.946421618972e-01 9.811041592366e-01 1.148614274481e+00 1.282302707803e+00 1.318352361165e+00 1.240094109583e+00 1.071799159435e+00 8.839903491525e-01 7.958353954109e-01 8.835389415206e-01 1.067514074942e+00 1.231767432795e+00 1.318908617447e+00 1.311235908752e+00 1.239097739077e+00 1.107423384088e+00 9.662577605431e-01 8.748906418413e-01 8.829301537233e-01 9.729006153161e-01 1.075733535292e+00 1.134318635700e+00 1.123377965408e+00 1.047286986711e+00 9.367015982014e-01 8.430189874216e-01 8.157503980187e-01 8.597732902522e-01 9.304968223962e-01 9.780874299624e-01 9.745255455803e-01 9.163227213228e-01 8.212699692125e-01 7.238970603053e-01 6.637701905296e-01 6.588266300362e-01 6.879214426754e-01 7.137051771101e-01 7.111444494150e-01 6.749373427770e-01 6.164963370135e-01 5.572541857176e-01 5.172600756580e-01 5.009556255689e-01 4.949379098348e-01 4.830002655321e-01 4.608610912311e-01 4.399806904986e-01 4.390423494965e-01 4.645282057109e-01 5.006123189028e-01 5.225005870876e-01 5.129877510407e-01 4.714815156285e-01 4.207044023301e-01 4.075419872270e-01 4.753443701228e-01 6.210040552262e-01 7.365609278051e-01 8.059903779166e-01 8.202018352580e-01 7.718692785568e-01 6.580052500166e-01 5.126847889952e-01 4.406563964337e-01 5.370840459558e-01 7.204318288387e-01 8.825932092978e-01 9.677689674668e-01 9.534784367418e-01 8.447144805698e-01 6.803985554049e-01 5.548083865328e-01 5.937646346719e-01 7.706048588067e-01 9.575673740696e-01 1.074700732812e+00 1.086122633756e+00 9.867289089919e-01 8.018598341796e-01 6.011320042478e-01 5.250711896512e-01 6.524809923097e-01 8.500445838264e-01 9.993704519123e-01 1.049591998957e+00 9.889559543010e-01 8.377457237784e-01 6.557675453931e-01 5.590998357589e-01 6.385647424702e-01 8.072179438224e-01 9.476683995035e-01 1.002845433838e+00 9.590025659488e-01 8.377185461529e-01 7.007403482844e-01 6.478607352837e-01 7.309046919065e-01 8.763893865380e-01 9.911744710184e-01 1.024536161159e+00 9.787710480217e-01 8.894599824047e-01 7.934654163150e-01 7.246560286396e-01 7.252110955369e-01 7.819775393229e-01 8.539911908445e-01 9.076829720877e-01 9.292250114153e-01 9.240171164310e-01 9.095779114131e-01 9.038030995430e-01 9.127468958414e-01 9.279506664107e-01 9.364367191284e-01 9.338989488116e-01 9.310568938455e-01 9.485025869650e-01 9.997782224091e-01 1.075966007323e+00 1.149103345259e+00 1.188525167702e+00 1.175267078494e+00 1.110815678775e+00 1.022759302932e+00 9.632418553231e-01 9.825606770195e-01 1.080983292787e+00 1.206783401291e+00 1.301637770520e+00 1.328218917546e+00 1.277103429182e+00 1.169150175896e+00 1.056946439947e+00 1.011591211580e+00 1.070489980325e+00 1.195381654870e+00 1.314458745977e+00 1.373734019059e+00 1.350991315606e+00 1.256491346589e+00 1.132707836726e+00 1.047439441484e+00 1.056747393700e+00 1.151052093482e+00 1.284612179942e+00 1.390458007220e+00 1.449061800088e+00 1.442781961554e+00 1.350182853943e+00 1.186915486157e+00 1.035016334576e+00 9.918001252427e-01 1.081666676113e+00 1.224006839471e+00 1.327314437676e+00 1.342155749826e+00 1.262881792519e+00 1.125041265297e+00 1.003330811518e+00 9.827022834823e-01 1.077544802762e+00 1.214231829573e+00 1.312631161202e+00 1.329884340486e+00 1.263511383273e+00 1.149330587927e+00 1.056328158050e+00 1.054349121870e+00 1.149783527427e+00 1.280438460103e+00 1.379394149916e+00 1.411140312804e+00 1.376094904034e+00 1.306780457737e+00 1.255851667254e+00 1.266358267165e+00 1.336779781918e+00 1.424549399940e+00 1.482536413940e+00 1.485700435497e+00 1.439042755924e+00 1.375073634102e+00 1.339549233741e+00 1.361821532601e+00 1.429946805963e+00 1.501178771555e+00 1.533326587932e+00 1.505377059847e+00 1.423556111394e+00 1.343873792162e+00 1.319277853739e+00 1.363685321931e+00 1.438034058221e+00 1.498707211648e+00 1.488369093949e+00 1.415515211679e+00 1.319241463540e+00 1.256260067734e+00 1.265464163344e+00 1.332559179760e+00 1.403736580973e+00 1.427972465242e+00 1.382100206882e+00 1.277801030766e+00 1.161493339293e+00 1.099894077339e+00 1.132636458633e+00 1.228957986178e+00 1.318835220579e+00 1.345589949916e+00 1.285221455031e+00 1.149647448794e+00 9.891919410602e-01 8.894322936463e-01 9.186885969230e-01 1.044593135684e+00 1.176457375651e+00 1.247571879166e+00 1.231568637288e+00 1.137935035376e+00 1.009308193771e+00 9.147667143961e-01 9.134102362097e-01 9.949937640400e-01 1.094218072379e+00 1.154309841934e+00 1.151894168152e+00 1.095799847065e+00 1.020199356028e+00 9.693258896304e-01 9.681875225697e-01 1.001072519408e+00 1.028429999394e+00 1.018904251234e+00 9.728681908935e-01 9.262400159088e-01 9.112507359633e-01 9.392630697979e-01 9.772835764803e-01 9.913649254614e-01 9.676992500220e-01 9.095933876699e-01 8.398652534330e-01 7.969481156943e-01 8.121561242882e-01 8.785483911405e-01 9.559286812184e-01 1.003027283785e+00 9.965555203064e-01 9.370048224690e-01 8.506268286531e-01 7.863435178794e-01 7.900293119057e-01 8.587969998204e-01 9.426181288010e-01 9.899259645124e-01 9.722650858273e-01 8.893105201967e-01 7.722283126380e-01 6.861804395654e-01 6.998500953518e-01 8.053964605128e-01 9.285198532859e-01 1.004953907883e+00 1.001819970198e+00 9.144026473770e-01 7.648019900924e-01 6.067452472742e-01 5.280585208040e-01 5.796418001677e-01 6.921234901939e-01 7.794868300627e-01 8.002947393090e-01 7.477494815196e-01 6.412596242727e-01 5.247302010690e-01 4.596919572653e-01 4.766994591617e-01 5.390286390817e-01 6.032343341182e-01 6.066183951019e-01 5.678328183464e-01 5.216630475375e-01 5.022471013923e-01 5.172411832766e-01 5.549503351527e-01 5.830819397313e-01 5.761758642940e-01 5.310156077897e-01 4.744808311477e-01 4.619735010939e-01 5.285169291606e-01 6.389609268335e-01 7.353237697807e-01 7.782620315864e-01 7.528002398914e-01 6.703257759566e-01 5.753880601145e-01 5.442920948367e-01 6.189442931065e-01 7.460626197795e-01 8.524686586845e-01 8.958175580040e-01 8.658108640432e-01 7.837174931888e-01 7.039516258498e-01 6.951983710913e-01 7.731284964052e-01 8.787003019034e-01 9.440607958780e-01 9.296835026644e-01 8.287482989426e-01 6.713417650398e-01 5.409553713472e-01 5.564681565233e-01 7.031748317566e-01 8.560661037714e-01 9.325683339823e-01 8.973669669433e-01 7.506552389881e-01 5.347807927877e-01 3.892101087123e-01 5.155073446851e-01 7.659488429978e-01 9.887770080231e-01 1.127568097118e+00 1.161833400831e+00 1.062013215734e+00 8.413805689441e-01 5.817450171465e-01 5.131122729061e-01 7.463619787267e-01 1.034686121683e+00 1.230295693185e+00 1.275713847175e+00 1.159646453905e+00 9.155252340934e-01 6.502064287165e-01 6.067733328830e-01 8.555073304985e-01 1.147848072345e+00 1.337114692010e+00 1.366890975546e+00 1.232520523089e+00 9.837058178041e-01 7.603365029706e-01 7.938431149378e-01 1.068740501593e+00 1.359510957009e+00 1.532946235305e+00 1.534873016198e+00 1.365947714247e+00 1.087806559067e+00 8.617587721213e-01 9.212333796764e-01 1.218950492865e+00 1.521489537778e+00 1.693455754091e+00 1.681691617999e+00 1.493312371604e+00 1.204508274243e+00 9.968592824637e-01 1.088440412669e+00 1.402147537811e+00 1.707305869314e+00 1.867029014352e+00 1.827036298625e+00 1.598353247471e+00 1.283769261242e+00 1.088042284622e+00 1.199012385650e+00 1.539118809324e+00 1.881462242080e+00 2.049949448162e+00 1.992633053761e+00 1.715606872056e+00 1.300130372883e+00 9.670031696851e-01 1.066282942923e+00 1.488572010064e+00 1.893234414670e+00 2.115662443218e+00 2.094169519468e+00 1.834393391337e+00 1.414910707495e+00 1.042284377921e+00 1.075269006558e+00 1.478230576922e+00 1.896173696522e+00 2.142566700908e+00 2.148412860315e+00 1.917712708494e+00 1.528831363527e+00 1.174348812339e+00 1.162333744053e+00 1.499225816580e+00 1.876418980110e+00 2.100585632041e+00 2.099667263778e+00 1.883322255820e+00 1.546003162246e+00 1.297597179751e+00 1.379005866886e+00 1.718764912297e+00 2.058565970520e+00 2.235836129165e+00 2.190385364646e+00 1.946106582102e+00 1.624282599704e+00 1.464046845603e+00 1.654046044490e+00 2.052135034909e+00 2.414821836342e+00 2.588060353052e+00 2.574229038289e+00 2.411601436655e+00 2.163511914377e+00 1.928996970250e+00 1.828231374525e+00 1.949272711098e+00 2.202609761558e+00 2.426549125289e+00 2.508929449724e+00 2.413512653615e+00 2.181466787493e+00 1.934388539232e+00 1.844079911099e+00 1.990011040478e+00 2.257643527687e+00 2.474263958436e+00 2.527667015062e+00 2.385162731715e+00 2.095158212600e+00 1.798239173326e+00 1.704348409583e+00 1.902343553872e+00 2.232108438978e+00 2.491620770997e+00 2.563157496374e+00 2.413785916618e+00 2.090695364364e+00 1.734694831307e+00 1.579270627389e+00 1.757607473690e+00 2.100969682749e+00 2.380373484212e+00 2.467616734623e+00 2.326941324565e+00 2.004661431103e+00 1.642968629580e+00 1.485870955162e+00 1.675179172888e+00 2.028149708195e+00 2.308440837681e+00 2.388449084441e+00 2.233281636737e+00 1.890139633395e+00 1.508869248527e+00 1.378879560579e+00 1.638067837832e+00 2.083985881804e+00 2.484897618398e+00 2.709182739969e+00 2.617486246987e+00 2.246822086617e+00 1.723355471239e+00 1.339700941080e+00 1.468845609106e+00 1.949025135764e+00 2.395482513400e+00 2.619224488510e+00 2.561254421284e+00 2.253025310926e+00 1.822703904224e+00 1.526238651840e+00 1.623599732873e+00 1.996519205492e+00 2.346136518844e+00 2.497177063020e+00 2.391750633469e+00 2.064113613581e+00 1.651963921502e+00 1.427541251264e+00 1.609272525646e+00 2.009525975132e+00 2.344531065673e+00 2.463440355261e+00 2.318994457609e+00 1.947082499910e+00 1.483031402856e+00 1.221522199107e+00 1.427857226811e+00 1.865217318597e+00 2.222975291309e+00 2.357324588056e+00 2.227067426922e+00 1.867839324177e+00 1.404813705747e+00 1.114470477851e+00 1.281648499219e+00 1.690208747131e+00 2.026345410574e+00 2.148369443485e+00 2.032371605633e+00 1.755555641676e+00 1.404122288482e+00 1.120672925871e+00 1.089221289759e+00 1.303771451407e+00 1.561650387864e+00 1.714670670723e+00 1.702907681677e+00 1.529776705906e+00 1.256419712642e+00 1.013982895515e+00 9.768583563583e-01 1.154004623692e+00 1.371259229139e+00 1.498887762720e+00 1.488598228174e+00 1.351823923895e+00 1.153778556654e+00 1.011338133646e+00 1.031154419505e+00 1.180475247060e+00 1.337119789749e+00 1.415930926620e+00 1.391224681408e+00 1.287845128164e+00 1.172269480202e+00 1.125341628223e+00 1.176793141160e+00 1.273625812720e+00 1.339858563482e+00 1.332023016320e+00 1.253694200654e+00 1.154645224268e+00 1.112112393425e+00 1.169664809038e+00 1.286326089421e+00 1.380089690235e+00 1.388824944666e+00 1.291236898224e+00 1.113272103959e+00 9.384788612064e-01 8.959560355739e-01 1.029601964732e+00 1.228095732083e+00 1.384893916556e+00 1.466314640314e+00 1.449504028307e+00 1.333366485510e+00 1.116598245895e+00 8.553042473157e-01 7.015303154136e-01 7.853110829747e-01 9.895374437515e-01 1.150507412915e+00 1.192307480268e+00 1.097982510507e+00 8.949326628802e-01 6.633182084279e-01 5.622874818369e-01 6.839388754547e-01 8.731074942646e-01 9.931138720320e-01 9.909436889213e-01 8.633941624053e-01 6.524502551985e-01 4.776656769215e-01 5.330590266417e-01 7.535573531035e-01 9.548200718841e-01 1.053421313643e+00 1.021844218823e+00 8.707062140982e-01 6.555763887031e-01 5.151476367104e-01 6.133358817441e-01 8.446102337548e-01 1.048090181135e+00 1.152895017189e+00 1.138141265016e+00 1.018679870087e+00 8.462230725270e-01 7.151019322571e-01 7.221616638198e-01 8.446090528487e-01 9.770635037881e-01 1.049408671672e+00 1.040817408899e+00 9.686379031317e-01 8.810990199515e-01 8.557328134234e-01 9.211414173449e-01 1.025622538787e+00 1.102200964503e+00 1.102689411693e+00 1.006013044851e+00 8.557015881679e-01 7.449130719439e-01 7.692521493606e-01 9.029025608230e-01 1.037786966797e+00 1.098078826245e+00 1.058707902257e+00 9.420066802325e-01 8.217794579705e-01 8.049982017520e-01 9.224842532866e-01 1.084013596956e+00 1.192150408219e+00 1.195008219726e+00 1.087257055370e+00 9.147339793232e-01 7.891362222538e-01 8.380810824882e-01 1.028859882798e+00 1.221488927850e+00 1.317633106787e+00 1.273716775424e+00 1.093183159184e+00 8.369039022370e-01 6.690798208857e-01 7.891094672327e-01 1.079584562461e+00 1.338495507522e+00 1.466440879832e+00 1.425782013125e+00 1.225632565019e+00 9.320203455399e-01 7.177534219586e-01 8.208492425347e-01 1.133581152394e+00 1.423059529378e+00 1.578031423302e+00 1.558805083086e+00 1.374855388887e+00 1.113111208594e+00 9.452821741792e-01 1.003620409874e+00 1.225463270369e+00 1.450890933295e+00 1.571550277363e+00 1.548304260287e+00 1.392338055953e+00 1.169876002667e+00 1.017831251550e+00 1.080519211599e+00 1.317633102543e+00 1.570717540214e+00 1.727169675071e+00 1.735058739106e+00 1.591859459637e+00 1.347022392572e+00 1.119839588767e+00 1.087474675695e+00 1.295227457925e+00 1.586389614237e+00 1.813750523899e+00 1.900641939186e+00 1.824050310558e+00 1.607568347409e+00 1.327410230698e+00 1.125982457435e+00 1.152458006483e+00 1.370282426070e+00 1.613595390316e+00 1.765933162974e+00 1.778779735648e+00 1.655241018463e+00 1.445169873568e+00 1.246247056635e+00 1.178075228790e+00 1.275255033140e+00 1.441196790861e+00 1.563116838231e+00 1.579810338179e+00 1.483444967195e+00 1.316268103990e+00 1.170275221181e+00 1.153274848389e+00 1.283604428238e+00 1.466441815268e+00 1.612474672554e+00 1.670376847465e+00 1.630721252052e+00 1.511040226483e+00 1.364447961526e+00 1.271823444998e+00 1.298370261550e+00 1.430565201323e+00 1.592230417638e+00 1.710006832062e+00 1.742151037043e+00 1.681403367947e+00 1.554323074463e+00 1.420025742457e+00 1.355278088224e+00 1.405536263820e+00 1.540785143745e+00 1.686712333894e+00 1.778908330844e+00 1.783547201520e+00 1.699647816023e+00 1.558881707092e+00 1.423403947614e+00 1.367474062514e+00 1.426654519257e+00 1.562750362833e+00 1.702102255060e+00 1.785027599659e+00 1.782056745676e+00 1.694598088353e+00 1.553455856282e+00 1.415451326124e+00 1.346798054100e+00 1.381169638935e+00 1.489294400507e+00 1.608520364383e+00 1.686856754046e+00 1.699248950275e+00 1.647312901254e+00 1.554753497252e+00 1.459235540941e+00 1.397653084279e+00 1.386620601003e+00 1.413990844345e+00 1.452911267223e+00 1.483151987972e+00 1.501630303561e+00 1.519803488391e+00 1.551485910959e+00 1.598374417273e+00 1.643927173399e+00 1.660292209363e+00 1.621917870567e+00 1.518367129923e+00 1.365009130023e+00 1.213015980912e+00 1.146726564711e+00 1.227339926005e+00 1.419931390040e+00 1.632255941142e+00 1.784126125311e+00 1.825330476979e+00 1.734949741491e+00 1.522371023637e+00 1.235503755132e+00 9.854101036430e-01 9.498769359731e-01 1.170697508592e+00 1.480906489400e+00 1.739252129929e+00 1.872478057930e+00 1.849482386350e+00 1.672080535142e+00 1.377246712942e+00 1.055089465673e+00 8.887537226580e-01 1.036549236299e+00 1.360360983591e+00 1.669512589519e+00 1.866074304436e+00 1.906854024841e+00 1.783252337690e+00 1.516967458528e+00 1.164912865313e+00 8.467572824984e-01 7.774486826999e-01 1.003569615860e+00 1.301608207241e+00 1.525606452402e+00 1.617225820700e+00 1.561641032679e+00 1.376141830276e+00 1.112485831119e+00 8.739964322070e-01 8.174822797691e-01 9.822471101336e-01 1.219898830734e+00 1.406127572272e+00 1.482531288472e+00 1.431189481106e+00 1.264249158446e+00 1.024569600684e+00 7.991247286586e-01 7.259589087051e-01 8.570871071073e-01 1.066923130906e+00 1.239770476349e+00 1.321890298783e+00 1.298196551456e+00 1.181724901957e+00 1.012535550547e+00 8.603240554172e-01 8.087611129775e-01 8.809311692096e-01 1.007780059944e+00 1.110997322703e+00 1.147209385387e+00 1.105754064822e+00 1.003878775551e+00 8.863209191417e-01 8.194937637785e-01 8.515016647900e-01 9.598422065215e-01 1.079594615336e+00 1.157663788834e+00 1.166980523056e+00 1.104513254087e+00 9.898989608449e-01 8.661507170572e-01 7.940506404063e-01 8.159728711564e-01 9.099786520142e-01 1.016148756990e+00 1.086277022441e+00 1.096890606026e+00 1.047073218406e+00 9.562607526990e-01 8.622621887678e-01 8.115392569750e-01 8.299274587450e-01 8.975661205760e-01 9.692755289880e-01 1.007104102865e+00 9.916197604763e-01 9.218185044758e-01 8.138351441404e-01 7.002666322813e-01 6.251588103364e-01 6.192876299405e-01 6.675333951255e-01 7.256906396191e-01 7.586321840911e-01 7.518969634063e-01 7.100647286806e-01 6.537309231010e-01 6.133400658086e-01 6.125652535878e-01 6.476842187271e-01 6.915795788370e-01 7.164963036996e-01 7.079524822684e-01 6.690709326284e-01 6.217941222676e-01 6.023129456608e-01 6.380838663835e-01 7.195344134454e-01 8.100267423362e-01 8.736286008601e-01 8.870762497143e-01 8.424095924404e-01 7.490828666182e-01 6.394329207455e-01 5.743363241741e-01 6.120782382187e-01 7.356987500813e-01 8.783764654455e-01 9.865808876628e-01 1.029548120674e+00 9.948579879825e-01 8.876184076870e-01 7.345630182124e-01 5.967556617011e-01 5.726329936090e-01 6.961269366351e-01 8.832322879255e-01 1.053500343650e+00 1.163285953736e+00 1.193227103597e+00 1.142415848294e+00 1.028048612788e+00 8.881345890492e-01 7.828957083944e-01 7.721123216481e-01 8.561021715843e-01 9.746312136981e-01 1.068143196075e+00 1.102313293404e+00 1.066382068157e+00 9.706965676330e-01 8.473421092421e-01 7.506417890319e-01 7.373073216033e-01 8.124563912723e-01 9.230185398266e-01 1.012615293468e+00 1.047870708789e+00 1.018686535345e+00 9.363344880992e-01 8.341222472545e-01 7.650510841670e-01 7.763357971422e-01 8.636194288620e-01 9.774205791186e-01 1.069774348575e+00 1.114117495060e+00 1.106114689840e+00 1.061975860100e+00 1.014829099974e+00 1.002532943462e+00 1.043689151840e+00 1.122447983313e+00 1.202967119440e+00 1.253111060950e+00 1.257244719274e+00 1.220444455030e+00 1.168392109885e+00 1.140273222315e+00 1.167747916906e+00 1.249774214609e+00 1.353032387174e+00 1.435877200269e+00 1.468093355003e+00 1.439348711706e+00 1.362513297920e+00 1.274308402202e+00 1.226734220749e+00 1.257676063698e+00 1.357307534121e+00 1.475402399034e+00 1.556947215072e+00 1.564196337536e+00 1.483839588960e+00 1.331463652131e+00 1.159014921663e+00 1.058844694767e+00 1.115677163031e+00 1.309129865024e+00 1.542294829753e+00 1.730800734672e+00 1.824251399799e+00 1.802180370815e+00 1.672010799210e+00 1.471645435252e+00 1.275321225981e+00 1.185470742234e+00 1.261898509177e+00 1.449927191058e+00 1.647359743186e+00 1.779924010392e+00 1.811622326444e+00 1.739390688075e+00 1.590596118812e+00 1.422499366882e+00 1.313351829080e+00 1.320904650293e+00 1.428037072161e+00 1.560969106956e+00 1.649992333809e+00 1.656646659139e+00 1.576561625656e+00 1.439477746130e+00 1.309258839885e+00 1.266821492933e+00 1.351752535137e+00 1.520646451140e+00 1.693302879601e+00 1.805939284876e+00 1.824884966174e+00 1.746023331091e+00 1.594220570408e+00 1.423478732945e+00 1.309694582216e+00 1.312720951793e+00 1.421495288730e+00 1.566502796829e+00 1.679088584453e+00 1.719381203136e+00 1.678200343926e+00 1.574139053217e+00 1.450136013196e+00 1.363193758180e+00 1.356453271980e+00 1.426306733989e+00 1.527078569103e+00 1.607507041500e+00 1.634942275981e+00 1.600725446890e+00 1.518453178644e+00 1.418962807592e+00 1.340119833856e+00 1.308869783515e+00 1.324227189793e+00 1.360212909854e+00 1.386252847934e+00 1.384110290616e+00 1.353581847526e+00 1.309651982329e+00 1.273586522446e+00 1.259781264793e+00 1.265516108768e+00 1.273277018089e+00 1.263513427410e+00 1.227523118929e+00 1.174842240534e+00 1.132758581133e+00 1.133590896600e+00 1.190103374550e+00 1.281548656959e+00 1.367822865055e+00 1.411735861997e+00 1.392151208290e+00 1.310287571144e+00 1.194218952438e+00 1.100282380012e+00 1.093380521606e+00 1.192442493114e+00 1.348218212388e+00 1.490087751209e+00 1.564082573228e+00 1.541465823820e+00 1.419589497335e+00 1.225237423899e+00 1.024312429593e+00 9.265405628682e-01 1.010496117518e+00 1.214592543867e+00 1.423420079709e+00 1.558184629311e+00 1.578321237546e+00 1.472314211984e+00 1.255400865091e+00 9.758865480913e-01 7.419998013698e-01 7.304284175102e-01 9.507106936987e-01 1.226393528185e+00 1.443974191119e+00 1.553163557958e+00 1.537092668778e+00 1.403861959068e+00 1.186370375575e+00 9.492901910256e-01 8.002974798030e-01 8.361071675370e-01 1.007032527953e+00 1.193098870427e+00 1.319667208429e+00 1.355620347573e+00 1.297782550249e+00 1.164231532942e+00 9.920900562712e-01 8.363660877368e-01 7.575785892745e-01 7.770216184735e-01 8.514369578662e-01 9.235197603223e-01 9.611945393020e-01 9.585829398605e-01 9.279133651011e-01 8.906815217626e-01 8.666085165022e-01 8.627715472782e-01 8.714174398807e-01 8.792607211530e-01 8.788697696707e-01 8.738534252157e-01 8.758901719028e-01 8.950643468929e-01 9.297089086434e-01 9.648905606685e-01 9.807479637799e-01 9.629815807220e-01 9.108257961806e-01 8.428143627833e-01 7.977978678300e-01 8.180005713745e-01 9.109264003493e-01 1.040127329341e+00 1.157202128678e+00 1.224598262672e+00 1.221148865660e+00 1.143090597598e+00 1.005651417174e+00 8.470123497591e-01 7.318433669252e-01 7.250730862122e-01 8.386200453992e-01
 1.629941962681e-01 1.537579243750e-01 1.675825455007e-01 2.065394744871e-01 2.566079726513e-01 3.032361770102e-01 3.370087568394e-01 3.538205398572e-01 3.546497252809e-01 3.451564602382e-01 3.341038412412e-01 3.297929094322e-01 3.354881394088e-01 3.479117213378e-01 3.607902578954e-01 3.694876396387e-01 3.732069436139e-01 3.743456795114e-01 3.760060283746e-01 3.791709611050e-01 3.815948881090e-01 3.794560385849e-01 3.704295782207e-01 3.562265608350e-01 3.431266484952e-01 3.391506163703e-01 3.479910744908e-01 3.649697602472e-01 3.800259789955e-01 3.841642273353e-01 3.740921993522e-01 3.544474916252e-01 3.375886674554e-01 3.379704412497e-01 3.603024090619e-01 3.944043141074e-01 4.243592753824e-01 4.387821680642e-01 4.353764151882e-01 4.222971893054e-01 4.186427657234e-01 4.465594974923e-01 5.112333223906e-01 5.895517729592e-01 6.561819835929e-01 6.872984494894e-01 6.657936704226e-01 6.148932604202e-01 5.712013853546e-01 5.788029673192e-01 6.471162363970e-01 7.412295315773e-01 8.191587028765e-01 8.546983689898e-01 8.410236549572e-01 7.902974862778e-01 7.319264125709e-01 7.032696395059e-01 7.253140936045e-01 7.837098953767e-01 8.447184126331e-01 8.813297550235e-01 8.838424724058e-01 8.600050752131e-01 8.301571561495e-01 8.164275289471e-01 8.277970365623e-01 8.536412144376e-01 8.737182426980e-01 8.733661178154e-01 8.524041958544e-01 8.261194186962e-01 8.175542934597e-01 8.407041200868e-01 8.870660741608e-01 9.314157352002e-01 9.486344655747e-01 9.258865908754e-01 8.680171170377e-01 7.987690483184e-01 7.547529006551e-01 7.633087260408e-01 8.162935526556e-01 8.774675840909e-01 9.114930807308e-01 8.997991088922e-01 8.514049131823e-01 8.056917362674e-01 7.768622505813e-01 7.720914627550e-01 7.861521719138e-01 7.974182764260e-01 8.011755753603e-01 8.022437266855e-01 8.091043436650e-01 8.272876464087e-01 8.545763692797e-01 8.820852135813e-01 8.999323457342e-01 9.029870829850e-01 8.937309649460e-01 8.814180387791e-01 8.773577110223e-01 8.878081837016e-01 9.093592126980e-01 9.309974752500e-01 9.408793324103e-01 9.326161341053e-01 9.083613064385e-01 8.784251221836e-01 8.569918976107e-01 8.544821146782e-01 8.708415611552e-01 8.960301765900e-01 9.172838894296e-01 9.265390737876e-01 9.239018787892e-01 9.167029997140e-01 9.148667883117e-01 9.243276068166e-01 9.426817549664e-01 9.607727417794e-01 9.687779504167e-01 9.623238391622e-01 9.456330378755e-01 9.306216252326e-01 9.310481785264e-01 9.534622254522e-01 9.915937239741e-01 1.029634619020e+00 1.051087888144e+00 1.064394961650e+00 1.077368222451e+00 1.083101693913e+00 1.057175480839e+00 1.007448288243e+00 9.452745020186e-01 9.120424992681e-01 9.393819369802e-01 1.019213125203e+00 1.110455502812e+00 1.169873706962e+00 1.170278649126e+00 1.105853428062e+00 9.939920513255e-01 8.766244910473e-01 8.125059218007e-01 8.383812757382e-01 9.277952422802e-01 1.020882766678e+00 1.071143936058e+00 1.057934498012e+00 9.852037051426e-01 8.799394855181e-01 7.892675523977e-01 7.623016372143e-01 8.089835729151e-01 8.895796736607e-01 9.560356556115e-01 9.803079876449e-01 9.581868565634e-01 9.066500848790e-01 8.582050351503e-01 8.461971709794e-01 8.810685311331e-01 9.420160484507e-01 9.960692773599e-01 1.018752126989e+00 1.002186080171e+00 9.559076533512e-01 9.039263329647e-01 8.757281897297e-01 8.888656558773e-01 9.354738803437e-01 9.896719864074e-01 1.028085664450e+00 1.057884792597e+00 1.074898655981e+00 1.077034172505e+00 1.033094700403e+00 9.916008073268e-01 9.406485836242e-01 8.999544139317e-01 8.892408253381e-01 9.105605446482e-01 9.474205369014e-01 9.775217026429e-01 9.854085456084e-01 9.679234110659e-01 9.341225907606e-01 9.009973082600e-01 8.847228934789e-01 8.902629017442e-01 9.077694156676e-01 9.197451898227e-01 9.115187718355e-01 8.778806492958e-01 8.250932890207e-01 7.691175058742e-01 7.292660101286e-01 7.170244503241e-01 7.274038040810e-01 7.432318275066e-01 7.474756810599e-01 7.318722544458e-01 6.991787331262e-01 6.610056974282e-01 6.318112241371e-01 6.198586364109e-01 6.211531959224e-01 6.230261286252e-01 6.137081573810e-01 5.895637564849e-01 5.573313542395e-01 5.314493926994e-01 5.252594471511e-01 5.395886419476e-01 5.607871259614e-01 5.707810860619e-01 5.571355058172e-01 5.192559394814e-01 4.723588207045e-01 4.418096785258e-01 4.484711685909e-01 4.851447193238e-01 5.271302382272e-01 5.516514114222e-01 5.582917961801e-01 5.554742006861e-01 5.545442852326e-01 5.626483781134e-01 5.781790908077e-01 5.930827704894e-01 5.994896628319e-01 5.952476674034e-01 5.855561919809e-01 5.803490351730e-01 5.875548006193e-01 6.064180889907e-01 6.272385560422e-01 6.378620581255e-01 6.309043460529e-01 6.080791944670e-01 5.811557848344e-01 5.677104899654e-01 5.798517050167e-01 6.131700938413e-01 6.496090622222e-01 6.698990049302e-01 6.628591650316e-01 6.293287709864e-01 5.831058607900e-01 5.478786192301e-01 5.445279963556e-01 5.725509184300e-01 6.092102790098e-01 6.277608286564e-01 6.108694801941e-01 5.549860700685e-01 4.721578558611e-01 3.931165841130e-01 3.633884470395e-01 4.017037124945e-01 4.711431296935e-01 5.278653693188e-01 5.742734464527e-01 5.976552340721e-01 5.704423912682e-01 4.925946149149e-01 4.167535337097e-01 4.035518443378e-01 4.214049353897e-01 4.562789327995e-01 4.921616864330e-01 5.225177224190e-01 5.507213856534e-01 5.837789735215e-01 6.238481640888e-01 6.640261901052e-01 6.915106339542e-01 6.945525816585e-01 6.687692406419e-01 6.216169385640e-01 5.745580900194e-01 5.574476635451e-01 5.874420789957e-01 6.506600570123e-01 7.159058342176e-01 7.568800659551e-01 7.611702740372e-01 7.319700464295e-01 6.876245736133e-01 6.567710024368e-01 6.626913909268e-01 7.036816280650e-01 7.548185875322e-01 7.884782512843e-01 7.886227776212e-01 7.552163305228e-01 7.042296696288e-01 6.631825064858e-01 6.566590837357e-01 6.858249179887e-01 7.270985743962e-01 7.523211061237e-01 7.449350147178e-01 7.055002294484e-01 6.522754580160e-01 6.163795609051e-01 6.237108725634e-01 6.708029101901e-01 7.508845664901e-01 8.232292196506e-01 8.718131841682e-01 8.826377814573e-01 8.393465448785e-01 7.691452150761e-01 7.221598863765e-01 7.408166656507e-01 8.174709696382e-01 9.045256863360e-01 9.581285493371e-01 9.579119290524e-01 9.099351289587e-01 8.455798923035e-01 8.119256122287e-01 8.403638072325e-01 9.152516612362e-01 9.905167062170e-01 1.026084488665e+00 1.004412221667e+00 9.340949561755e-01 8.500554536074e-01 8.044795560240e-01 8.319036425554e-01 9.128078147595e-01 9.954562033783e-01 1.037669891355e+00 1.022549647495e+00 9.600277468075e-01 8.846485202558e-01 8.439156377571e-01 8.657914588219e-01 9.310489177076e-01 9.938998726461e-01 1.018509163769e+00 9.948993232035e-01 9.419174056488e-01 9.023897063756e-01 9.195887873638e-01 9.981888699826e-01 1.099171037787e+00 1.174938017910e+00 1.195770041884e+00 1.159473238829e+00 1.104028931606e+00 1.087514663824e+00 1.124888682690e+00 1.201476449373e+00 1.285616267383e+00 1.325456730702e+00 1.300914774988e+00 1.223980772838e+00 1.133645992265e+00 1.082968141208e+00 1.104083902472e+00 1.176903107404e+00 1.247812529661e+00 1.269382837179e+00 1.220294756683e+00 1.111169623631e+00 9.874782394524e-01 9.221639157203e-01 9.659551519629e-01 1.087882882046e+00 1.211324890168e+00 1.275832198251e+00 1.254081056676e+00 1.152353727397e+00 1.012531945294e+00 9.117248845100e-01 9.249840915179e-01 1.043782524626e+00 1.187288242800e+00 1.282805245063e+00 1.293509726992e+00 1.217559523839e+00 1.087234305932e+00 9.684756998737e-01 9.383683427694e-01 1.016302867270e+00 1.139815128864e+00 1.233079505704e+00 1.251283175612e+00 1.186106605096e+00 1.065725302782e+00 9.554617056477e-01 9.361239509961e-01 1.030863072857e+00 1.177822762750e+00 1.293968786569e+00 1.359401615031e+00 1.367449632814e+00 1.311845386387e+00 1.195906005151e+00 1.039690947606e+00 9.351078168082e-01 9.688057273569e-01 1.122297902511e+00 1.297768187227e+00 1.414081066841e+00 1.430025784526e+00 1.339849910688e+00 1.171360872429e+00 9.891166694385e-01 8.895329952596e-01 9.346412064966e-01 1.071312801025e+00 1.201935538070e+00 1.263802944548e+00 1.235639881271e+00 1.130392868890e+00 9.920011135865e-01 8.892741649675e-01 8.808924364789e-01 9.561836552631e-01 1.048944815883e+00 1.101547969745e+00 1.089120207184e+00 1.018531552928e+00 9.243306153291e-01 8.589208751958e-01 8.618649983227e-01 9.225413071529e-01 9.929798250631e-01 1.030118106220e+00 1.015229952215e+00 9.555853527351e-01 8.807694581790e-01 8.315760242529e-01 8.338405361751e-01 8.747685489841e-01 9.160272106038e-01 9.242518145334e-01 8.902392667693e-01 8.430434389812e-01 7.879941879828e-01 7.567574054562e-01 7.354928011076e-01 7.757189010343e-01 8.016988187369e-01 7.854421506835e-01 7.236836153084e-01 6.334248826668e-01 5.525259132527e-01 5.266431158893e-01 5.659913029882e-01 6.298261715155e-01 6.708579766919e-01 6.620201121379e-01 5.983602159343e-01 4.970474886583e-01 4.026626927263e-01 3.821602052131e-01 4.499581490507e-01 5.420472109294e-01 6.027026910905e-01 6.065785295066e-01 5.515606674561e-01 4.579194176749e-01 3.754492636224e-01 3.742311923420e-01 4.571964945854e-01 5.548858732691e-01 6.140878911126e-01 6.096120484453e-01 5.357507472208e-01 4.029268181106e-01 2.414548420021e-01 1.530054192891e-01 2.600106118672e-01 3.975002693089e-01 4.886603013320e-01 5.128716813881e-01 4.669955652479e-01 3.608759470127e-01 2.170516032838e-01 9.557972017906e-02 1.646433084058e-01 2.814810092268e-01 3.625610733586e-01 3.883615103904e-01 3.636542705800e-01 2.919978808808e-01 1.930109731481e-01 1.372445383521e-01 1.817679518316e-01 2.572292959784e-01 3.071441193702e-01 3.155118871205e-01 2.875945188135e-01 2.515385252355e-01 2.555043681948e-01 3.148915018632e-01 3.895380220976e-01 4.385519794872e-01 4.381341177990e-01 3.796541163910e-01 2.702431423363e-01 1.497059408196e-01 1.742615000679e-01 3.233993252508e-01 4.624934680311e-01 5.503495101548e-01 5.679426241968e-01 5.096892062831e-01 3.842002218695e-01 2.214292321387e-01 1.491529102951e-01 2.947730981465e-01 4.594472364622e-01 5.725908741490e-01 6.102534299971e-01 5.652175252108e-01 4.459949998282e-01 2.829571733871e-01 1.816584534750e-01 2.975780875711e-01 4.691647261322e-01 5.982937552784e-01 6.544408562433e-01 6.285149426222e-01 5.294484412100e-01 3.900704785177e-01 2.986185232124e-01 3.649263692174e-01 5.112097744146e-01 6.520087446415e-01 7.476995074387e-01 7.686480486067e-01 7.021658649957e-01 5.721780817259e-01 4.370637860282e-01 4.018324594933e-01 5.032249423976e-01 6.414952238124e-01 7.387002168347e-01 7.629831291745e-01 7.109205937435e-01 6.032279313985e-01 4.882841360893e-01 4.399769231281e-01 4.910042573253e-01 5.802542906297e-01 6.410123628178e-01 6.429390016851e-01 5.860736328953e-01 4.982684852076e-01 4.361579259905e-01 4.537291606553e-01 5.307073664301e-01 6.023040127620e-01 6.239102314010e-01 5.801038332036e-01 4.836925220127e-01 3.862631323477e-01 3.828440647805e-01 4.953586100702e-01 6.358920067000e-01 7.369799747873e-01 7.674093319467e-01 7.214675673093e-01 6.187900645842e-01 5.124203033210e-01 4.877669449241e-01 5.777860263243e-01 7.126047470752e-01 8.218922193576e-01 8.720264938816e-01 8.588677035705e-01 8.204154423407e-01 7.977558733835e-01 8.224087468872e-01 8.741420201010e-01 9.152979461590e-01 9.164848290927e-01 8.733488533157e-01 8.086112386462e-01 7.704709533429e-01 8.044169454505e-01 9.047007961116e-01 1.018894147970e+00 1.092659556412e+00 1.092163377613e+00 1.009143436297e+00 8.649890671463e-01 7.200976816157e-01 6.721581783736e-01 7.664878007364e-01 9.254585611211e-01 1.056085345906e+00 1.106207174809e+00 1.059083654152e+00 9.289222728235e-01 7.643790169512e-01 6.547434895802e-01 6.820478703126e-01 8.077187922469e-01 9.306406760190e-01 9.869889617247e-01 9.564244334507e-01 8.551559180418e-01 7.374910604528e-01 6.891453573210e-01 7.574585740376e-01 8.868010297593e-01 9.943506377517e-01 1.030990296191e+00 9.855668313437e-01 8.839846450580e-01 7.914915012015e-01 7.900314142454e-01 8.959675363204e-01 1.039035544322e+00 1.143331288065e+00 1.190852751085e+00 1.165514914339e+00 1.101352007833e+00 1.026921989953e+00 9.728537564522e-01 9.721393595700e-01 1.033087871035e+00 1.118790660168e+00 1.180736522392e+00 1.188286431766e+00 1.138744747508e+00 1.058857672842e+00 9.982325423081e-01 1.001851214486e+00 1.068619621551e+00 1.151367985917e+00 1.197642119665e+00 1.177303971931e+00 1.090910654404e+00 9.727496820911e-01 8.882212166938e-01 8.989696030356e-01 9.970342803860e-01 1.113206295276e+00 1.182623026154e+00 1.171966711923e+00 1.081876595551e+00 9.486049510891e-01 8.451882185649e-01 8.497163649395e-01 9.613435552571e-01 1.101719362940e+00 1.197931913744e+00 1.212477022913e+00 1.141570299400e+00 1.013174322643e+00 8.867031464925e-01 8.370851100012e-01 8.933647978360e-01 1.003668797055e+00 1.097557020896e+00 1.133828032782e+00 1.104830740102e+00 1.031159719498e+00 9.562242587283e-01 9.344009916831e-01 9.821442492869e-01 1.063994616911e+00 1.112987159688e+00 1.104823949229e+00 1.027502006725e+00 9.294227370111e-01 8.868100650400e-01 9.459469399751e-01 1.067599234627e+00 1.173361395130e+00 1.205137592757e+00 1.139892337665e+00 9.913134261562e-01 8.161061531070e-01 7.195293224353e-01 7.821350176270e-01 9.396704870227e-01 1.079100922112e+00 1.133629226242e+00 1.081813591059e+00 9.409039580605e-01 7.716000401811e-01 6.832258428890e-01 7.533011314071e-01 9.091889030805e-01 1.038362291839e+00 1.077652462866e+00 1.009098441400e+00 8.546213888417e-01 6.859692393955e-01 6.324086111934e-01 7.551655839989e-01 9.436581678510e-01 1.085242505857e+00 1.124100096499e+00 1.045323171125e+00 8.696694727529e-01 6.636847257414e-01 5.649865403814e-01 6.745584789596e-01 8.741330483533e-01 1.032394618462e+00 1.089463111307e+00 1.033585816952e+00 8.986548153856e-01 7.289160065647e-01 5.911264101315e-01 5.520035467095e-01 6.565180859764e-01 7.802385908629e-01 8.462192801197e-01 8.291629458089e-01 7.351812400818e-01 5.988435229077e-01 4.875993003742e-01 4.787867127081e-01 5.602994827193e-01 6.483390034374e-01 6.873588860315e-01 6.604312725494e-01 5.797703622152e-01 4.850171179591e-01 4.383440617874e-01 4.745432490163e-01 5.519120002294e-01 6.130697829344e-01 6.298388037104e-01 6.026864515163e-01 5.555324558623e-01 5.266360393385e-01 5.420312967891e-01 5.888820689561e-01 6.323632583513e-01 6.475388475086e-01 6.317362872363e-01 6.044429923887e-01 5.970659199640e-01 6.271579801592e-01 6.790422386844e-01 7.192607436024e-01 7.224368240535e-01 6.847985302331e-01 6.301758854064e-01 6.070586689836e-01 6.536996035280e-01 7.518068049356e-01 8.477022282921e-01 8.971117360882e-01 8.749268162720e-01 8.182221207238e-01 7.536204368158e-01 7.163115366147e-01 7.308887582612e-01 7.986752829599e-01 8.742783201349e-01 9.164094428661e-01 9.022101088031e-01 8.330909058503e-01 7.386109355646e-01 6.755740502055e-01 6.951199386784e-01 7.829670337529e-01 8.756251794672e-01 9.191246424305e-01 8.891668745518e-01 7.945384969177e-01 6.842423468435e-01 6.472458991731e-01 7.372329345799e-01 8.944829442678e-01 1.030061745016e+00 1.088079806415e+00 1.047996540433e+00 9.246648036103e-01 7.779782025456e-01 7.189170009063e-01 8.211429134041e-01 1.011028399745e+00 1.178502065947e+00 1.257275423823e+00 1.222653851959e+00 1.087930633996e+00 9.112793084630e-01 8.050613245057e-01 8.695052260483e-01 1.052997258654e+00 1.232899520990e+00 1.330190166363e+00 1.315808322020e+00 1.203957214875e+00 1.054241074603e+00 9.681127668622e-01 1.024079561739e+00 1.174298600401e+00 1.341282153499e+00 1.467932783289e+00 1.512472123862e+00 1.441017474577e+00 1.248777647229e+00 1.027536627214e+00 9.297701192734e-01 1.050616215207e+00 1.279501558130e+00 1.467106634722e+00 1.532196497362e+00 1.453120589793e+00 1.261468336944e+00 1.051456807427e+00 9.768254996683e-01 1.112521643704e+00 1.339916567214e+00 1.516765590912e+00 1.567609819179e+00 1.476883731189e+00 1.285703236450e+00 1.101439256060e+00 1.074749071093e+00 1.242338518203e+00 1.472045503847e+00 1.630569185553e+00 1.647828298935e+00 1.511296824595e+00 1.267012582120e+00 1.039157352803e+00 1.017050472898e+00 1.234679883899e+00 1.513818322992e+00 1.704716384168e+00 1.735966131231e+00 1.595508385642e+00 1.329230971909e+00 1.062931126656e+00 1.009091454060e+00 1.235299253125e+00 1.549091614216e+00 1.783340190497e+00 1.860571791317e+00 1.767608892985e+00 1.548920530188e+00 1.341610110882e+00 1.275293752300e+00 1.393162739805e+00 1.594025788351e+00 1.755980386753e+00 1.796003773771e+00 1.710789167063e+00 1.553337234372e+00 1.423807805152e+00 1.419973560831e+00 1.542984011199e+00 1.698034998291e+00 1.790350209513e+00 1.775978181763e+00 1.669958801546e+00 1.544809283757e+00 1.505585392293e+00 1.607565314945e+00 1.794179487778e+00 1.959288361097e+00 2.024482513773e+00 1.964266558255e+00 1.812022873731e+00 1.660675438675e+00 1.630239992904e+00 1.765423720996e+00 1.982027230133e+00 2.156661919142e+00 2.205024187330e+00 2.100754597688e+00 1.880019634673e+00 1.648355627490e+00 1.560387558153e+00 1.692461243838e+00 1.941597175385e+00 2.150510281817e+00 2.215995172612e+00 2.102666980450e+00 1.842683387218e+00 1.548098569455e+00 1.413743226421e+00 1.567325442899e+00 1.883575691457e+00 2.163702388074e+00 2.309918007412e+00 2.310205710505e+00 2.182886958902e+00 1.953574029027e+00 1.655263512662e+00 1.407342231150e+00 1.394573665952e+00 1.623255160686e+00 1.915707702913e+00 2.119048833168e+00 2.158574486919e+00 2.023620533409e+00 1.762849705837e+00 1.492181738773e+00 1.382954384613e+00 1.521164538216e+00 1.788317068386e+00 2.022037480086e+00 2.127989041413e+00 2.078588573709e+00 1.902721639646e+00 1.683093896744e+00 1.543496413503e+00 1.576468250024e+00 1.745698822725e+00 1.933074519646e+00 2.044180692343e+00 2.039960675522e+00 1.933353073178e+00 1.781769578280e+00 1.669910914960e+00 1.663530585347e+00 1.753958637939e+00 1.869977273668e+00 1.939999253469e+00 1.928511473291e+00 1.842527917833e+00 1.726117362472e+00 1.643101845940e+00 1.639722459382e+00 1.707468879433e+00 1.792836385337e+00 1.840618839220e+00 1.822430745429e+00 1.743128084628e+00 1.667080864328e+00 1.635346705785e+00 1.686543524307e+00 1.758930249834e+00 1.806613457054e+00 1.753213793543e+00 1.619490358642e+00 1.466822519226e+00 1.384248711834e+00 1.427280665327e+00 1.557736181848e+00 1.684192464574e+00 1.732808228980e+00 1.673131260490e+00 1.521991429998e+00 1.345844962234e+00 1.250436510033e+00 1.309621962297e+00 1.478518118920e+00 1.648119593820e+00 1.734595875225e+00 1.701005781658e+00 1.555527440849e+00 1.351581257774e+00 1.187043554773e+00 1.163264829425e+00 1.280061739845e+00 1.433482369353e+00 1.524652737831e+00 1.503106320008e+00 1.364925630501e+00 1.151171933968e+00 9.547638407883e-01 9.030326375341e-01 1.026225986082e+00 1.208321911643e+00 1.336710750167e+00 1.356092016728e+00 1.257944380362e+00 1.075641944611e+00 8.914343843438e-01 8.302302448878e-01 9.441273414251e-01 1.132964151187e+00 1.283295580728e+00 1.364793108764e+00 1.342250523010e+00 1.259816210510e+00 1.105848945615e+00 9.608912765064e-01 8.779457608310e-01 9.028440069390e-01 1.004434857106e+00 1.107871296836e+00 1.157784113042e+00 1.132228851142e+00 1.039111604058e+00 9.133194097212e-01 8.121472180027e-01 7.897824045261e-01 8.466144084801e-01 9.291917596967e-01 9.841144167193e-01 9.836256963212e-01 9.251248426925e-01 8.266382182631e-01 7.221447725136e-01 6.514132216196e-01 6.358092822516e-01 6.585926871683e-01 6.840036025455e-01 6.867927287665e-01 6.606897294057e-01 6.147327310901e-01 5.656593497200e-01 5.277312377717e-01 5.034998123574e-01 4.845007785852e-01 4.624520995316e-01 4.397601356318e-01 4.304571206778e-01 4.475176988696e-01 4.857974920871e-01 5.232888068138e-01 5.368536107801e-01 5.136301644271e-01 4.575105960862e-01 3.963835962406e-01 3.830952080304e-01 4.658259811263e-01 6.108799782039e-01 7.125798948421e-01 7.733435654441e-01 7.787691560915e-01 7.202292750301e-01 5.965858550361e-01 4.465038962911e-01 3.867399834451e-01 5.051513561212e-01 6.932001417374e-01 8.483248233871e-01 9.229964058025e-01 8.998556096158e-01 7.874916924922e-01 6.282906810300e-01 5.206641044442e-01 5.798339431928e-01 7.583429002658e-01 9.350135102558e-01 1.039614362820e+00 1.041871077410e+00 9.402972831800e-01 7.630931181280e-01 5.824657659673e-01 5.308995219151e-01 6.599046727949e-01 8.432284500180e-01 9.773062939584e-01 1.017524108477e+00 9.554511745493e-01 8.134256516086e-01 6.512414572123e-01 5.739246027781e-01 6.488214219056e-01 7.968709042355e-01 9.168572015895e-01 9.580861280266e-01 9.097005013620e-01 7.946022450957e-01 6.731602749698e-01 6.348098660001e-01 7.151621606285e-01 8.437554530602e-01 9.388490342680e-01 9.564107250022e-01 9.057413136101e-01 8.225101880539e-01 7.406023087216e-01 6.803105677891e-01 6.962295610663e-01 7.599808256222e-01 8.304364249058e-01 8.787895218360e-01 8.950495140869e-01 8.865301597047e-01 8.711517673238e-01 8.663642313003e-01 8.778186208728e-01 8.974097821826e-01 9.131188482473e-01 9.209151896101e-01 9.295559216074e-01 9.549182269676e-01 1.005842116869e+00 1.073075159938e+00 1.132902786714e+00 1.160341136418e+00 1.141441494139e+00 1.081209952125e+00 1.007942730700e+00 9.681643618772e-01 9.990503464181e-01 1.092323294144e+00 1.200875787797e+00 1.275572408771e+00 1.286734733747e+00 1.230729560543e+00 1.132526563885e+00 1.044636267315e+00 1.027072666810e+00 1.098042012626e+00 1.213494135766e+00 1.310353792306e+00 1.344777607392e+00 1.302693728514e+00 1.201679095805e+00 1.090941763822e+00 1.038877132681e+00 1.085516312054e+00 1.200925257401e+00 1.330333149744e+00 1.434011515802e+00 1.484566629228e+00 1.449472849616e+00 1.328088521563e+00 1.145635403370e+00 9.955949279823e-01 9.809729933640e-01 1.104393472292e+00 1.263953303995e+00 1.366870148148e+00 1.368591389880e+00 1.268738020024e+00 1.109349318635e+00 9.756305024086e-01 9.634288546102e-01 1.080069733895e+00 1.235146598118e+00 1.341819488573e+00 1.357107577043e+00 1.280438466363e+00 1.151229901847e+00 1.045466306869e+00 1.042081960306e+00 1.147660486467e+00 1.290829372401e+00 1.397675511922e+00 1.429828253022e+00 1.387138697406e+00 1.303713735773e+00 1.237198906280e+00 1.238304084436e+00 1.309167323139e+00 1.403433141552e+00 1.468023085905e+00 1.473619286486e+00 1.423110230995e+00 1.349442885220e+00 1.302363700584e+00 1.317490905633e+00 1.385900659813e+00 1.462508246696e+00 1.501165924381e+00 1.478230771600e+00 1.398075232410e+00 1.317799825609e+00 1.293283842168e+00 1.337456704308e+00 1.405463945038e+00 1.461205272115e+00 1.453142410396e+00 1.389751688634e+00 1.307201704673e+00 1.255659089068e+00 1.267409089894e+00 1.328277639795e+00 1.390715866279e+00 1.409821594832e+00 1.365713289078e+00 1.270261279340e+00 1.166116039563e+00 1.111505433031e+00 1.138683016559e+00 1.219960891438e+00 1.294026365482e+00 1.310515906294e+00 1.248579990931e+00 1.120967908257e+00 9.758255206610e-01 8.900903339334e-01 9.189951106851e-01 1.030224763322e+00 1.143750245367e+00 1.200404817210e+00 1.177681951355e+00 1.087086328136e+00 9.716431516771e-01 8.966516941750e-01 9.103240665426e-01 9.941636095220e-01 1.086260717706e+00 1.136433507365e+00 1.125572584598e+00 1.064461805064e+00 9.876105570338e-01 9.383494754117e-01 9.399405544389e-01 9.756232915770e-01 1.007044674534e+00 1.001681381077e+00 9.637573154268e-01 9.285933625921e-01 9.223880055522e-01 9.488606877879e-01 9.625584285050e-01 9.554577667934e-01 9.223507283587e-01 8.717156153942e-01 8.263212889897e-01 8.146159736434e-01 8.494775583611e-01 9.138452844712e-01 9.734632646366e-01 9.983665830979e-01 9.747980860334e-01 9.102255634333e-01 8.349272637911e-01 7.946166231671e-01 8.197983683907e-01 8.931789337869e-01 9.660987761608e-01 9.955726552639e-01 9.607542721209e-01 8.672228394414e-01 7.511643721038e-01 6.796603697666e-01 7.108590773309e-01 8.216652191960e-01 9.379870161907e-01 1.002042447586e+00 9.860239281497e-01 8.888073540967e-01 7.355716151283e-01 5.837635714710e-01 5.224750908282e-01 5.888961928379e-01 7.045811030279e-01 7.889252036919e-01 8.052967622079e-01 7.491767811836e-01 6.406851788324e-01 5.231997594894e-01 4.570380986219e-01 4.730503262168e-01 5.413890889119e-01 5.972658018002e-01 6.022280995519e-01 5.679143735002e-01 5.289344896122e-01 4.975608311624e-01 4.956109404825e-01 5.211918238443e-01 5.467085734881e-01 5.466529872724e-01 5.158666706093e-01 4.761362073802e-01 4.707900770276e-01 5.261002131526e-01 6.162354931797e-01 6.944340550637e-01 7.270517062730e-01 7.025701514249e-01 6.351847913635e-01 5.693934433624e-01 5.673257715789e-01 6.471904955546e-01 7.587101276419e-01 8.435712956816e-01 8.687056137565e-01 8.296739770909e-01 7.524028434800e-01 6.926893459295e-01 7.080584829975e-01 7.955132559081e-01 8.941414082866e-01 9.446780994278e-01 9.151910898260e-01 8.047286353359e-01 6.493159772000e-01 5.380299636989e-01 5.758700894924e-01 7.243785845010e-01 8.655444821733e-01 9.265722352250e-01 8.779430207248e-01 7.247893351730e-01 5.168858521898e-01 4.043522203631e-01 5.487336638373e-01 7.892209488195e-01 9.925481416858e-01 1.113639195752e+00 1.128774654111e+00 1.016756356559e+00 7.850126464101e-01 5.398845816368e-01 5.276716521133e-01 7.863345744497e-01 1.066642585250e+00 1.242690504928e+00 1.264860430844e+00 1.126343658646e+00 8.645934202912e-01 5.965030645907e-01 5.884186576195e-01 8.656231744106e-01 1.160978739535e+00 1.342194906589e+00 1.360196155274e+00 1.214517620902e+00 9.579101774015e-01 7.344410566856e-01 7.774844780793e-01 1.055406342372e+00 1.340182206844e+00 1.504652398587e+00 1.499340689320e+00 1.328748088034e+00 1.058408861187e+00 8.521990323515e-01 9.269168340204e-01 1.217796140850e+00 1.503920770031e+00 1.659811485411e+00 1.638167881585e+00 1.451260172345e+00 1.180842539202e+00 1.007921418347e+00 1.118081564122e+00 1.417340578997e+00 1.695678639404e+00 1.829198167150e+00 1.770733088570e+00 1.537583538592e+00 1.263145612989e+00 1.114296182974e+00 1.254491187349e+00 1.570125798026e+00 1.877218872668e+00 2.006459502186e+00 1.914695322757e+00 1.619021284779e+00 1.215419725160e+00 9.509099857501e-01 1.125960238945e+00 1.550557794194e+00 1.923114278485e+00 2.104144715185e+00 2.043880681942e+00 1.757831629667e+00 1.338380450004e+00 1.018974131201e+00 1.132803245911e+00 1.551819463480e+00 1.946209035046e+00 2.155616077899e+00 2.122871172749e+00 1.860851949628e+00 1.458883163338e+00 1.130163275012e+00 1.180730085728e+00 1.547548732255e+00 1.918849045071e+00 2.121614811314e+00 2.095118386899e+00 1.856691538132e+00 1.508162178346e+00 1.268195141568e+00 1.370461490094e+00 1.716470420927e+00 2.047026584185e+00 2.209260030276e+00 2.151409557636e+00 1.905276524345e+00 1.600140655364e+00 1.473044170006e+00 1.680566652731e+00 2.065786109563e+00 2.400120156869e+00 2.567402799727e+00 2.536109985330e+00 2.371980987246e+00 2.136099536646e+00 1.924628716571e+00 1.845579594502e+00 1.973184373827e+00 2.214850987297e+00 2.418688364099e+00 2.482118799450e+00 2.376341809330e+00 2.148962329883e+00 1.925166648688e+00 1.867165045732e+00 2.029992645862e+00 2.290956374575e+00 2.487634878353e+00 2.518933794881e+00 2.360981416406e+00 2.070327110216e+00 1.794079516323e+00 1.733700664361e+00 1.948428953134e+00 2.269760862713e+00 2.507523594993e+00 2.554713399268e+00 2.386582144331e+00 2.058139450903e+00 1.718046976157e+00 1.595894965309e+00 1.793057325719e+00 2.127420407868e+00 2.382514289388e+00 2.441403359937e+00 2.276666014329e+00 1.943018801380e+00 1.593650656243e+00 1.476110078419e+00 1.697130909670e+00 2.050356303661e+00 2.311004985231e+00 2.364097028195e+00 2.184380123327e+00 1.829441149866e+00 1.465161827265e+00 1.380189370974e+00 1.685876026085e+00 2.141879340704e+00 2.536073288491e+00 2.727247913105e+00 2.598902208046e+00 2.199020908326e+00 1.669309860513e+00 1.329036152160e+00 1.524060171873e+00 2.022909271757e+00 2.455791475787e+00 2.651962452713e+00 2.562745400722e+00 2.228834867593e+00 1.790754173689e+00 1.520256761392e+00 1.660328799946e+00 2.050873187873e+00 2.394215190321e+00 2.526869619327e+00 2.399756144996e+00 2.055414945562e+00 1.642081564013e+00 1.440914892856e+00 1.647756957085e+00 2.051178315657e+00 2.374217959613e+00 2.474769658656e+00 2.312434301932e+00 1.930299606219e+00 1.473600244603e+00 1.243620267556e+00 1.470800208661e+00 1.899662996615e+00 2.235620532727e+00 2.344572463564e+00 2.192173247465e+00 1.821754354471e+00 1.370796374483e+00 1.129089075015e+00 1.335344694143e+00 1.738925479904e+00 2.049822141624e+00 2.140181806732e+00 1.994710595855e+00 1.709946032914e+00 1.365559003015e+00 1.116365445795e+00 1.134166479408e+00 1.366411395666e+00 1.613294586386e+00 1.742205025438e+00 1.702700786100e+00 1.505700041846e+00 1.221831653726e+00 9.966567663936e-01 1.002459817600e+00 1.207345256318e+00 1.426284055234e+00 1.539473297775e+00 1.505956551570e+00 1.342657195136e+00 1.121624839190e+00 9.721043213331e-01 1.008473257964e+00 1.179477066254e+00 1.347468049813e+00 1.426013293872e+00 1.391583183916e+00 1.271691203371e+00 1.137578856483e+00 1.079305483485e+00 1.133182017639e+00 1.241046895048e+00 1.319537945427e+00 1.321920679048e+00 1.250565445982e+00 1.153986284450e+00 1.108253534867e+00 1.158697307921e+00 1.268810418511e+00 1.359713897615e+00 1.370958436179e+00 1.282814776445e+00 1.122729609569e+00 9.722599488108e-01 9.453276737975e-01 1.071465479627e+00 1.250421674555e+00 1.390445470115e+00 1.465886155553e+00 1.445373254037e+00 1.327170982860e+00 1.111860216838e+00 8.662118549840e-01 7.383178586047e-01 8.306231878606e-01 1.022686315037e+00 1.165420813651e+00 1.189057366601e+00 1.080450373297e+00 8.719961281917e-01 6.531272885128e-01 5.870679946008e-01 7.282660893391e-01 9.129268352372e-01 1.018412886969e+00 9.984719691088e-01 8.545495700100e-01 6.350387313112e-01 4.738250838626e-01 5.590961631797e-01 7.880790472671e-01 9.829142788850e-01 1.067525992956e+00 1.018347360990e+00 8.498401061260e-01 6.241372078130e-01 4.972601113399e-01 6.271443197484e-01 8.705492031151e-01 1.070495602290e+00 1.163041166283e+00 1.131706693091e+00 9.958596624079e-01 8.140456560240e-01 6.917625689674e-01 7.256055268513e-01 8.684499311634e-01 1.006302635022e+00 1.073485206344e+00 1.054340899229e+00 9.715043951605e-01 8.801718361642e-01 8.658114112941e-01 9.449028312744e-01 1.060482502860e+00 1.129154820666e+00 1.120387033981e+00 1.011306220918e+00 8.512680329816e-01 7.404921197783e-01 7.756341963118e-01 9.188533320581e-01 1.056101612823e+00 1.112967551484e+00 1.067141127357e+00 9.440053791195e-01 8.207283736062e-01 8.057533132700e-01 9.252326353464e-01 1.084677963377e+00 1.187238277481e+00 1.183680821083e+00 1.072496489697e+00 9.049243591578e-01 7.968610332859e-01 8.635251795908e-01 1.055603621498e+00 1.236912461653e+00 1.315738295198e+00 1.253352605103e+00 1.058444776721e+00 8.010688112637e-01 6.623978102017e-01 8.191329012937e-01 1.115755729979e+00 1.361914307482e+00 1.467973758538e+00 1.402194443886e+00 1.179692137019e+00 8.768278431206e-01 6.913910571541e-01 8.478135385080e-01 1.177161859079e+00 1.456554818527e+00 1.587914394822e+00 1.539488302037e+00 1.323884648813e+00 1.050140753379e+00 8.974445277923e-01 9.986876786513e-01 1.246871531291e+00 1.484886337798e+00 1.603364176999e+00 1.567614402658e+00 1.393699232961e+00 1.154601419063e+00 9.999517352135e-01 1.081563125768e+00 1.339874279517e+00 1.603783962880e+00 1.760706893551e+00 1.760942924631e+00 1.604633437787e+00 1.344921731900e+00 1.108264882905e+00 1.082166240920e+00 1.305505113974e+00 1.607234145776e+00 1.837336566986e+00 1.920366518636e+00 1.835115483324e+00 1.607261245386e+00 1.315822715324e+00 1.108429957750e+00 1.139040946727e+00 1.363553235935e+00 1.608824846137e+00 1.758457561493e+00 1.766145031437e+00 1.637730047987e+00 1.426154360142e+00 1.231888762791e+00 1.172881403542e+00 1.274762476165e+00 1.436331519652e+00 1.547729457000e+00 1.552423962735e+00 1.447829726783e+00 1.282687961496e+00 1.155012614453e+00 1.166489127195e+00 1.314730107636e+00 1.497118604665e+00 1.627135036998e+00 1.667966725629e+00 1.608962607952e+00 1.474664781072e+00 1.326336128019e+00 1.250884929342e+00 1.305811002671e+00 1.458702413817e+00 1.624401723322e+00 1.731434981258e+00 1.743133291108e+00 1.658358932467e+00 1.511534038306e+00 1.372122703524e+00 1.324721512922e+00 1.406470262226e+00 1.567462072371e+00 1.722911885473e+00 1.808502562480e+00 1.794479782226e+00 1.685783832420e+00 1.522558957074e+00 1.379008796698e+00 1.339503275562e+00 1.432231781665e+00 1.598574890816e+00 1.753038030124e+00 1.834330503986e+00 1.815494908908e+00 1.702370889463e+00 1.532604225897e+00 1.373868536509e+00 1.305081653024e+00 1.360966191341e+00 1.496521624119e+00 1.634442866594e+00 1.717270630529e+00 1.720017110428e+00 1.647340199038e+00 1.528899543109e+00 1.411890306516e+00 1.344225024954e+00 1.347072980238e+00 1.401028193867e+00 1.466962430497e+00 1.515369957378e+00 1.538529885529e+00 1.547467691651e+00 1.559913411539e+00 1.584748290610e+00 1.612454939227e+00 1.619064279152e+00 1.579838612672e+00 1.483845370760e+00 1.345908204791e+00 1.215881086737e+00 1.171664503572e+00 1.262740324811e+00 1.451322752549e+00 1.651456904063e+00 1.788177107174e+00 1.814144224768e+00 1.710539736288e+00 1.489229452771e+00 1.202304238510e+00 9.681673500031e-01 9.621051305200e-01 1.198376371367e+00 1.505026410095e+00 1.749384413296e+00 1.863548137222e+00 1.820231106272e+00 1.625271443315e+00 1.321479921686e+00 1.010578589019e+00 8.895533387495e-01 1.080236813745e+00 1.411500175563e+00 1.706407567720e+00 1.877546598205e+00 1.887545155761e+00 1.732713667877e+00 1.440453505261e+00 1.077363905534e+00 7.875272528217e-01 7.992335803459e-01 1.073722532467e+00 1.374122238322e+00 1.577938880623e+00 1.638056401027e+00 1.546697062681e+00 1.328355920477e+00 1.045921747691e+00 8.252679173959e-01 8.342715655522e-01 1.051696652024e+00 1.303329435484e+00 1.478240270637e+00 1.528122657538e+00 1.441771271183e+00 1.237582541464e+00 9.669491268696e-01 7.355916295752e-01 7.066557167603e-01 8.916449615651e-01 1.124882243880e+00 1.296881288835e+00 1.362933601081e+00 1.314519986269e+00 1.170915300610e+00 9.800399999701e-01 8.234082081760e-01 7.929734709125e-01 8.938625915116e-01 1.035541479390e+00 1.137745263294e+00 1.162085001317e+00 1.103790308270e+00 9.869366663456e-01 8.648430967080e-01 8.108742793152e-01 8.654752523689e-01 9.884532861614e-01 1.108660105005e+00 1.175831860019e+00 1.167887299648e+00 1.087570857035e+00 9.614303447167e-01 8.404391006367e-01 7.887021074004e-01 8.351128972006e-01 9.391531684581e-01 1.037686277187e+00 1.088000664212e+00 1.073597140806e+00 1.001267910497e+00 8.996472248861e-01 8.161497986708e-01 7.981421875729e-01 8.529674372424e-01 9.400386723050e-01 1.009986960076e+00 1.030518162118e+00 9.900067144187e-01 8.958006066996e-01 7.734272555500e-01 6.657465061216e-01 6.201840497063e-01 6.491850270135e-01 7.138931232620e-01 7.666472764240e-01 7.803525841797e-01 7.505088657758e-01 6.924090486026e-01 6.374846100535e-01 6.204157291057e-01 6.519420578220e-01 7.073911256992e-01 7.504233065427e-01 7.554627391555e-01 7.146605231100e-01 6.405266951090e-01 5.693013612427e-01 5.541216367099e-01 6.200383921625e-01 7.317830379192e-01 8.363146918751e-01 8.957351815372e-01 8.904795392158e-01 8.185367024651e-01 6.979105854129e-01 5.757195009229e-01 5.341960082143e-01 6.220254703054e-01 7.806246305617e-01 9.322986657076e-01 1.029794202374e+00 1.049618002933e+00 9.864921668862e-01 8.537462333168e-01 6.899551956943e-01 5.748059949803e-01 6.057704287462e-01 7.660498725486e-01 9.568258532100e-01 1.110540549401e+00 1.193623100968e+00 1.194357794365e+00 1.119112510061e+00 9.927638412477e-01 8.611545230695e-01 7.865219672101e-01 8.103220635762e-01 9.071468874866e-01 1.014603915054e+00 1.083455823769e+00 1.088866471977e+00 1.027659412740e+00 9.170000929778e-01 7.957007344253e-01 7.216241450067e-01 7.397154259318e-01 8.325469934257e-01 9.418638568679e-01 1.019332316190e+00 1.040004397150e+00 1.000140458300e+00 9.156189726880e-01 8.220604500851e-01 7.692515904559e-01 7.929009148019e-01 8.800371477704e-01 9.848863433013e-01 1.067057518819e+00 1.105591486584e+00 1.099037275058e+00 1.063246241023e+00 1.026653443264e+00 1.018770452690e+00 1.052393236680e+00 1.114676990365e+00 1.178455132043e+00 1.219778358547e+00 1.228188822089e+00 1.209770695151e+00 1.184950095175e+00 1.179858274668e+00 1.210847383551e+00 1.272248373429e+00 1.340149511912e+00 1.387284138694e+00 1.396056575575e+00 1.365483890846e+00 1.313411602264e+00 1.272940703027e+00 1.277647038731e+00 1.337813249847e+00 1.430201336745e+00 1.513304152892e+00 1.548829559552e+00 1.514174931957e+00 1.408552415920e+00 1.258754084227e+00 1.125153001300e+00 1.090561735197e+00 1.196038428998e+00 1.392223069559e+00 1.595437382829e+00 1.741227830543e+00 1.793105140039e+00 1.740683310517e+00 1.599785174253e+00 1.415684524718e+00 1.265082879419e+00 1.232572750807e+00 1.339400312206e+00 1.518561861321e+00 1.684127639219e+00 1.777833408523e+00 1.773912687124e+00 1.676258619226e+00 1.517664331018e+00 1.359316738083e+00 1.277500541713e+00 1.315109308090e+00 1.438220806475e+00 1.571214572989e+00 1.651375469418e+00 1.647128816550e+00 1.558875800390e+00 1.419230866473e+00 1.292912453685e+00 1.258166950841e+00 1.348692448817e+00 1.518347206456e+00 1.689206473920e+00 1.800628737249e+00 1.820851526990e+00 1.746118326813e+00 1.599968665700e+00 1.433282510036e+00 1.317938748901e+00 1.313341598713e+00 1.414700995382e+00 1.558945445814e+00 1.679286514591e+00 1.734360565332e+00 1.711096410913e+00 1.621660990805e+00 1.500116738402e+00 1.395381514987e+00 1.352606331029e+00 1.384827830550e+00 1.463755170497e+00 1.544272850573e+00 1.590992212342e+00 1.587968018177e+00 1.538395307305e+00 1.460432935399e+00 1.380449074304e+00 1.323022130886e+00 1.299674363738e+00 1.304491971317e+00 1.321172048828e+00 1.334533601123e+00 1.337459917799e+00 1.330739634709e+00 1.318558992935e+00 1.303243203326e+00 1.282551078132e+00 1.251811020049e+00 1.209465836185e+00 1.162678478022e+00 1.129275703574e+00 1.131047314916e+00 1.178425301697e+00 1.259086485543e+00 1.343303648125e+00 1.398954124821e+00 1.403249461006e+00 1.349550110508e+00 1.252200437522e+00 1.149780731376e+00 1.099136439958e+00 1.142241178945e+00 1.264992394008e+00 1.409834800326e+00 1.517887404919e+00 1.549154081456e+00 1.486520005725e+00 1.337510332328e+00 1.139547395033e+00 9.700849353321e-01 9.340884642745e-01 1.063445632810e+00 1.270058682430e+00 1.453722643204e+00 1.552218962553e+00 1.535706882164e+00 1.400529070055e+00 1.169294441714e+00 9.008928069347e-01 7.205001271256e-01 7.799621811785e-01 1.020816491960e+00 1.282030232764e+00 1.473595687740e+00 1.555553424382e+00 1.516837655204e+00 1.369785676059e+00 1.151083572269e+00 9.293139321072e-01 8.104790030186e-01 8.684087046522e-01 1.038454280623e+00 1.211556680123e+00 1.322551711086e+00 1.344757073969e+00 1.277047107244e+00 1.138242856509e+00 9.654292786521e-01 8.132479195822e-01 7.412636697744e-01 7.680464586197e-01 8.483271497579e-01 9.253260969353e-01 9.673132959769e-01 9.671881037837e-01 9.347678351830e-01 8.896130617202e-01 8.527743680157e-01 8.374707413541e-01 8.438450518371e-01 8.630594471488e-01 8.861853356215e-01 9.094873303293e-01 9.332800362687e-01 9.572561575727e-01 9.767367263446e-01 9.828954375181e-01 9.670839916094e-01 9.268673357387e-01 8.717044621458e-01 8.259463107461e-01 8.221268661334e-01 8.782195342229e-01 9.790059071897e-01 1.087722975605e+00 1.167852700487e+00 1.193779849230e+00 1.154052584551e+00 1.053199221550e+00 9.143288038055e-01 7.828750397497e-01 7.206681124044e-01 7.602636612359e-01 8.740482676252e-01
```
