## Supplementary Data 1 for "Heart cockle shells transmit sunlight to photosymbiotic algae using bundled fiber optic cables and condensing lenses": VaryPlanarvsColumnar_80percentlamellar_19April2023_transmissionlongaxis_efield_693nm.txt (part 1 of 6)

```
transmission_longaxis:E: Re(E) vs position, y=-1.68745e-21(m), lambda=6.93e-07(m) 

x(m)(143,1)
 -1.700000000000e-06
 -1.676056338028e-06
 -1.652112676056e-06
 -1.628169014085e-06
 -1.604225352113e-06
 -1.580281690141e-06
 -1.556338028169e-06
 -1.532394366197e-06
 -1.508450704225e-06
 -1.484507042254e-06
 -1.460563380282e-06
 -1.436619718310e-06
 -1.412676056338e-06
 -1.388732394366e-06
 -1.364788732394e-06
 -1.340845070423e-06
 -1.316901408451e-06
 -1.292957746479e-06
 -1.269014084507e-06
 -1.245070422535e-06
 -1.221126760563e-06
 -1.197183098592e-06
 -1.173239436620e-06
 -1.149295774648e-06
 -1.125352112676e-06
 -1.101408450704e-06
 -1.077464788732e-06
 -1.053521126761e-06
 -1.029577464789e-06
 -1.005633802817e-06
 -9.816901408451e-07
 -9.577464788732e-07
 -9.338028169014e-07
 -9.098591549296e-07
 -8.859154929577e-07
 -8.619718309859e-07
 -8.380281690141e-07
 -8.140845070423e-07
 -7.901408450704e-07
 -7.661971830986e-07
 -7.422535211268e-07
 -7.183098591549e-07
 -6.943661971831e-07
 -6.704225352113e-07
 -6.464788732394e-07
 -6.225352112676e-07
 -5.985915492958e-07
 -5.746478873239e-07
 -5.507042253521e-07
 -5.267605633803e-07
 -5.028169014085e-07
 -4.788732394366e-07
 -4.549295774648e-07
 -4.309859154930e-07
 -4.070422535211e-07
 -3.830985915493e-07
 -3.591549295775e-07
 -3.352112676056e-07
 -3.112676056338e-07
 -2.873239436620e-07
 -2.633802816901e-07
 -2.394366197183e-07
 -2.154929577465e-07
 -1.915492957746e-07
 -1.676056338028e-07
 -1.436619718310e-07
 -1.197183098592e-07
 -9.577464788733e-08
 -7.183098591549e-08
 -4.788732394366e-08
 -2.394366197183e-08
 -1.687448449608e-21
 2.394366197183e-08
 4.788732394366e-08
 7.183098591549e-08
 9.577464788732e-08
 1.197183098592e-07
 1.436619718310e-07
 1.676056338028e-07
 1.915492957746e-07
 2.154929577465e-07
 2.394366197183e-07
 2.633802816901e-07
 2.873239436620e-07
 3.112676056338e-07
 3.352112676056e-07
 3.591549295775e-07
 3.830985915493e-07
 4.070422535211e-07
 4.309859154930e-07
 4.549295774648e-07
 4.788732394366e-07
 5.028169014084e-07
 5.267605633803e-07
 5.507042253521e-07
 5.746478873239e-07
 5.985915492958e-07
 6.225352112676e-07
 6.464788732394e-07
 6.704225352113e-07
 6.943661971831e-07
 7.183098591549e-07
 7.422535211268e-07
 7.661971830986e-07
 7.901408450704e-07
 8.140845070423e-07
 8.380281690141e-07
 8.619718309859e-07
 8.859154929577e-07
 9.098591549296e-07
 9.338028169014e-07
 9.577464788732e-07
 9.816901408451e-07
 1.005633802817e-06
 1.029577464789e-06
 1.053521126761e-06
 1.077464788732e-06
 1.101408450704e-06
 1.125352112676e-06
 1.149295774648e-06
 1.173239436620e-06
 1.197183098592e-06
 1.221126760563e-06
 1.245070422535e-06
 1.269014084507e-06
 1.292957746479e-06
 1.316901408451e-06
 1.340845070423e-06
 1.364788732394e-06
 1.388732394366e-06
 1.412676056338e-06
 1.436619718310e-06
 1.460563380282e-06
 1.484507042254e-06
 1.508450704225e-06
 1.532394366197e-06
 1.556338028169e-06
 1.580281690141e-06
 1.604225352113e-06
 1.628169014085e-06
 1.652112676056e-06
 1.676056338028e-06
 1.700000000000e-06

z(m)(2030,1)
 -2.499479373141e-05
 -2.496998446792e-05
 -2.494517520444e-05
 -2.492036594096e-05
 -2.489555667747e-05
 -2.487074741399e-05
 -2.484593815051e-05
 -2.482112888703e-05
 -2.479631962354e-05
 -2.477151036006e-05
 -2.474670109658e-05
 -2.472189183309e-05
 -2.469708256961e-05
 -2.467227330613e-05
 -2.464746404264e-05
 -2.462265477916e-05
 -2.459784551568e-05
 -2.457303625219e-05
 -2.454822698871e-05
 -2.452341772523e-05
 -2.449860846174e-05
 -2.447379919826e-05
 -2.444898993478e-05
 -2.442418067129e-05
 -2.439937140781e-05
 -2.437456214433e-05
 -2.434975288084e-05
 -2.432494361736e-05
 -2.430013435388e-05
 -2.427532509040e-05
 -2.425051582691e-05
 -2.422570656343e-05
 -2.420089729995e-05
 -2.417608803646e-05
 -2.415127877298e-05
 -2.412646950950e-05
 -2.410166024601e-05
 -2.407685098253e-05
 -2.405204171905e-05
 -2.402723245556e-05
 -2.400242319208e-05
 -2.397761392860e-05
 -2.395280466511e-05
 -2.392799540163e-05
 -2.390318613815e-05
 -2.387837687466e-05
 -2.385356761118e-05
 -2.382875834770e-05
 -2.380394908422e-05
 -2.377913982073e-05
 -2.375433055725e-05
 -2.372952129377e-05
 -2.370471203028e-05
 -2.367990276680e-05
 -2.365509350332e-05
 -2.363028423983e-05
 -2.360547497635e-05
 -2.358066571287e-05
 -2.355585644938e-05
 -2.353104718590e-05
 -2.350623792242e-05
 -2.348142865893e-05
 -2.345661939545e-05
 -2.343181013197e-05
 -2.340700086848e-05
 -2.338219160500e-05
 -2.335738234152e-05
 -2.333257307803e-05
 -2.330776381455e-05
 -2.328295455107e-05
 -2.325814528759e-05
 -2.323333602410e-05
 -2.320852676062e-05
 -2.318371749714e-05
 -2.315890823365e-05
 -2.313409897017e-05
 -2.310928970669e-05
 -2.308448044320e-05
 -2.305967117972e-05
 -2.303486191624e-05
 -2.301005265275e-05
 -2.298524338927e-05
 -2.296043412579e-05
 -2.293562486230e-05
 -2.291081559882e-05
 -2.288600633534e-05
 -2.286119707185e-05
 -2.283638780837e-05
 -2.281157854489e-05
 -2.278676928141e-05
 -2.276196001792e-05
 -2.273715075444e-05
 -2.271234149096e-05
 -2.268753222747e-05
 -2.266272296399e-05
 -2.263791370051e-05
 -2.261310443702e-05
 -2.258829517354e-05
 -2.256348591006e-05
 -2.253867664657e-05
 -2.251386738309e-05
 -2.248905811961e-05
 -2.246424885612e-05
 -2.243943959264e-05
 -2.241463032916e-05
 -2.238982106567e-05
 -2.236501180219e-05
 -2.234020253871e-05
 -2.231539327522e-05
 -2.229058401174e-05
 -2.226577474826e-05
 -2.224096548478e-05
 -2.221615622129e-05
 -2.219134695781e-05
 -2.216653769433e-05
 -2.214172843084e-05
 -2.211691916736e-05
 -2.209210990388e-05
 -2.206730064039e-05
 -2.204249137691e-05
 -2.201768211343e-05
 -2.199287284994e-05
 -2.196806358646e-05
 -2.194325432298e-05
 -2.191844505949e-05
 -2.189363579601e-05
 -2.186882653253e-05
 -2.184401726904e-05
 -2.181920800556e-05
 -2.179439874208e-05
 -2.176958947860e-05
 -2.174478021511e-05
 -2.171997095163e-05
 -2.169516168815e-05
 -2.167035242466e-05
 -2.164554316118e-05
 -2.162073389770e-05
 -2.159592463421e-05
 -2.157111537073e-05
 -2.154630610725e-05
 -2.152149684376e-05
 -2.149668758028e-05
 -2.147187831680e-05
 -2.144706905331e-05
 -2.142225978983e-05
 -2.139745052635e-05
 -2.137264126286e-05
 -2.134783199938e-05
 -2.132302273590e-05
 -2.129821347242e-05
 -2.127340420893e-05
 -2.124859494545e-05
 -2.122378568197e-05
 -2.119897641848e-05
 -2.117416715500e-05
 -2.114935789152e-05
 -2.112454862803e-05
 -2.109973936455e-05
 -2.107493010107e-05
 -2.105012083758e-05
 -2.102531157410e-05
 -2.100050231062e-05
 -2.097569304713e-05
 -2.095088378365e-05
 -2.092607452017e-05
 -2.090126525668e-05
 -2.087645599320e-05
 -2.085164672972e-05
 -2.082683746623e-05
 -2.080202820275e-05
 -2.077721893927e-05
 -2.075240967579e-05
 -2.072760041230e-05
 -2.070279114882e-05
 -2.067798188534e-05
 -2.065317262185e-05
 -2.062836335837e-05
 -2.060355409489e-05
 -2.057874483140e-05
 -2.055393556792e-05
 -2.052912630444e-05
 -2.050431704095e-05
 -2.047950777747e-05
 -2.045469851399e-05
 -2.042988925050e-05
 -2.040507998702e-05
 -2.038027072354e-05
 -2.035546146005e-05
 -2.033065219657e-05
 -2.030584293309e-05
 -2.028103366961e-05
 -2.025622440612e-05
 -2.023141514264e-05
 -2.020660587916e-05
 -2.018179661567e-05
 -2.015698735219e-05
 -2.013217808871e-05
 -2.010736882522e-05
 -2.008255956174e-05
 -2.005775029826e-05
 -2.003294103477e-05
 -2.000813177129e-05
 -1.998332250781e-05
 -1.995851324432e-05
 -1.993370398084e-05
 -1.990889471736e-05
 -1.988408545387e-05
 -1.985927619039e-05
 -1.983446692691e-05
 -1.980965766342e-05
 -1.978484839994e-05
 -1.976003913646e-05
 -1.973522987298e-05
 -1.971042060949e-05
 -1.968561134601e-05
 -1.966080208253e-05
 -1.963599281904e-05
 -1.961118355556e-05
 -1.958637429208e-05
 -1.956156502859e-05
 -1.953675576511e-05
 -1.951194650163e-05
 -1.948713723814e-05
 -1.946232797466e-05
 -1.943751871118e-05
 -1.941270944769e-05
 -1.938790018421e-05
 -1.936309092073e-05
 -1.933828165724e-05
 -1.931347239376e-05
 -1.928866313028e-05
 -1.926385386680e-05
 -1.923904460331e-05
 -1.921423533983e-05
 -1.918942607635e-05
 -1.916461681286e-05
 -1.913980754938e-05
 -1.911499828590e-05
 -1.909018902241e-05
 -1.906537975893e-05
 -1.904057049545e-05
 -1.901576123196e-05
 -1.899095196848e-05
 -1.896614270500e-05
 -1.894133344151e-05
 -1.891652417803e-05
 -1.889171491455e-05
 -1.886690565106e-05
 -1.884209638758e-05
 -1.881728712410e-05
 -1.879247786061e-05
 -1.876766859713e-05
 -1.874285933365e-05
 -1.871805007017e-05
 -1.869324080668e-05
 -1.866843154320e-05
 -1.864362227972e-05
 -1.861881301623e-05
 -1.859400375275e-05
 -1.856919448927e-05
 -1.854438522578e-05
 -1.851957596230e-05
 -1.849476669882e-05
 -1.846995743533e-05
 -1.844514817185e-05
 -1.842033890837e-05
 -1.839552964488e-05
 -1.837072038140e-05
 -1.834591111792e-05
 -1.832110185443e-05
 -1.829629259095e-05
 -1.827148332747e-05
 -1.824667406399e-05
 -1.822186480050e-05
 -1.819705553702e-05
 -1.817224627354e-05
 -1.814743701005e-05
 -1.812262774657e-05
 -1.809781848309e-05
 -1.807300921960e-05
 -1.804819995612e-05
 -1.802339069264e-05
 -1.799858142915e-05
 -1.797377216567e-05
 -1.794896290219e-05
 -1.792415363870e-05
 -1.789934437522e-05
 -1.787453511174e-05
 -1.784972584825e-05
 -1.782491658477e-05
 -1.780010732129e-05
 -1.777529805781e-05
 -1.775048879432e-05
 -1.772567953084e-05
 -1.770087026736e-05
 -1.767606100387e-05
 -1.765125174039e-05
 -1.762644247691e-05
 -1.760163321342e-05
 -1.757682394994e-05
 -1.755201468646e-05
 -1.752720542297e-05
 -1.750239615949e-05
 -1.747758689601e-05
 -1.745277763252e-05
 -1.742796836904e-05
 -1.740315910556e-05
 -1.737834984207e-05
 -1.735354057859e-05
 -1.732873131511e-05
 -1.730392205162e-05
 -1.727911278814e-05
 -1.725430352466e-05
 -1.722949426118e-05
 -1.720468499769e-05
 -1.717987573421e-05
 -1.715506647073e-05
 -1.713025720724e-05
 -1.710544794376e-05
 -1.708063868028e-05
 -1.705582941679e-05
 -1.703102015331e-05
 -1.700621088983e-05
 -1.698140162634e-05
 -1.695659236286e-05
 -1.693178309938e-05
 -1.690697383589e-05
 -1.688216457241e-05
 -1.685735530893e-05
 -1.683254604544e-05
 -1.680773678196e-05
 -1.678292751848e-05
 -1.675811825500e-05
 -1.673330899151e-05
 -1.670849972803e-05
 -1.668369046455e-05
 -1.665888120106e-05
 -1.663407193758e-05
 -1.660926267410e-05
 -1.658445341061e-05
 -1.655964414713e-05
 -1.653483488365e-05
 -1.651002562016e-05
 -1.648521635668e-05
 -1.646040709320e-05
 -1.643559782971e-05
 -1.641078856623e-05
 -1.638597930275e-05
 -1.636117003926e-05
 -1.633636077578e-05
 -1.631155151230e-05
 -1.628674224881e-05
 -1.626193298533e-05
 -1.623712372185e-05
 -1.621231445837e-05
 -1.618750519488e-05
 -1.616269593140e-05
 -1.613788666792e-05
 -1.611307740443e-05
 -1.608826814095e-05
 -1.606345887747e-05
 -1.603864961398e-05
 -1.601384035050e-05
 -1.598903108702e-05
 -1.596422182353e-05
 -1.593941256005e-05
 -1.591460329657e-05
 -1.588979403308e-05
 -1.586498476960e-05
 -1.584017550612e-05
 -1.581536624263e-05
 -1.579055697915e-05
 -1.576574771567e-05
 -1.574093845219e-05
 -1.571612918870e-05
 -1.569131992522e-05
 -1.566651066174e-05
 -1.564170139825e-05
 -1.561689213477e-05
 -1.559208287129e-05
 -1.556727360780e-05
 -1.554246434432e-05
 -1.551765508084e-05
 -1.549284581735e-05
 -1.546803655387e-05
 -1.544322729039e-05
 -1.541841802690e-05
 -1.539360876342e-05
 -1.536879949994e-05
 -1.534399023645e-05
 -1.531918097297e-05
 -1.529437170949e-05
 -1.526956244600e-05
 -1.524475318252e-05
 -1.521994391904e-05
 -1.519513465556e-05
 -1.517032539207e-05
 -1.514551612859e-05
 -1.512070686511e-05
 -1.509589760162e-05
 -1.507108833814e-05
 -1.504627907466e-05
 -1.502146981117e-05
 -1.499666054769e-05
 -1.497185128421e-05
 -1.494704202072e-05
 -1.492223275724e-05
 -1.489742349376e-05
 -1.487261423027e-05
 -1.484780496679e-05
 -1.482299570331e-05
 -1.479818643982e-05
 -1.477337717634e-05
 -1.474856791286e-05
 -1.472375864938e-05
 -1.469894938589e-05
 -1.467414012241e-05
 -1.464933085893e-05
 -1.462452159544e-05
 -1.459971233196e-05
 -1.457490306848e-05
 -1.455009380499e-05
 -1.452528454151e-05
 -1.450047527803e-05
 -1.447566601454e-05
 -1.445085675106e-05
 -1.442604748758e-05
 -1.440123822409e-05
 -1.437642896061e-05
 -1.435161969713e-05
 -1.432681043364e-05
 -1.430200117016e-05
 -1.427719190668e-05
 -1.425238264319e-05
 -1.422757337971e-05
 -1.420276411623e-05
 -1.417795485275e-05
 -1.415314558926e-05
 -1.412833632578e-05
 -1.410352706230e-05
 -1.407871779881e-05
 -1.405390853533e-05
 -1.402909927185e-05
 -1.400429000836e-05
 -1.397948074488e-05
 -1.395467148140e-05
 -1.392986221791e-05
 -1.390505295443e-05
 -1.388024369095e-05
 -1.385543442746e-05
 -1.383062516398e-05
 -1.380581590050e-05
 -1.378100663701e-05
 -1.375619737353e-05
 -1.373138811005e-05
 -1.370657884657e-05
 -1.368176958308e-05
 -1.365696031960e-05
 -1.363215105612e-05
 -1.360734179263e-05
 -1.358253252915e-05
 -1.355772326567e-05
 -1.353291400218e-05
 -1.350810473870e-05
 -1.348329547522e-05
 -1.345848621173e-05
 -1.343367694825e-05
 -1.340886768477e-05
 -1.338405842128e-05
 -1.335924915780e-05
 -1.333443989432e-05
 -1.330963063083e-05
 -1.328482136735e-05
 -1.326001210387e-05
 -1.323520284038e-05
 -1.321039357690e-05
 -1.318558431342e-05
 -1.316077504994e-05
 -1.313596578645e-05
 -1.311115652297e-05
 -1.308634725949e-05
 -1.306153799600e-05
 -1.303672873252e-05
 -1.301191946904e-05
 -1.298711020555e-05
 -1.296230094207e-05
 -1.293749167859e-05
 -1.291268241510e-05
 -1.288787315162e-05
 -1.286306388814e-05
 -1.283825462465e-05
 -1.281344536117e-05
 -1.278863609769e-05
 -1.276382683420e-05
 -1.273901757072e-05
 -1.271420830724e-05
 -1.268939904376e-05
 -1.266458978027e-05
 -1.263978051679e-05
 -1.261497125331e-05
 -1.259016198982e-05
 -1.256535272634e-05
 -1.254054346286e-05
 -1.251573419937e-05
 -1.249092493589e-05
 -1.246611567241e-05
 -1.244130640892e-05
 -1.241649714544e-05
 -1.239168788196e-05
 -1.236687861847e-05
 -1.234206935499e-05
 -1.231726009151e-05
 -1.229245082802e-05
 -1.226764156454e-05
 -1.224283230106e-05
 -1.221802303757e-05
 -1.219321377409e-05
 -1.216840451061e-05
 -1.214359524713e-05
 -1.211878598364e-05
 -1.209397672016e-05
 -1.206916745668e-05
 -1.204435819319e-05
 -1.201954892971e-05
 -1.199473966623e-05
 -1.196993040274e-05
 -1.194512113926e-05
 -1.192031187578e-05
 -1.189550261229e-05
 -1.187069334881e-05
 -1.184588408533e-05
 -1.182107482184e-05
 -1.179626555836e-05
 -1.177145629488e-05
 -1.174664703139e-05
 -1.172183776791e-05
 -1.169702850443e-05
 -1.167221924095e-05
 -1.164740997746e-05
 -1.162260071398e-05
 -1.159779145050e-05
 -1.157298218701e-05
 -1.154817292353e-05
 -1.152336366005e-05
 -1.149855439656e-05
 -1.147374513308e-05
 -1.144893586960e-05
 -1.142412660611e-05
 -1.139931734263e-05
 -1.137450807915e-05
 -1.134969881566e-05
 -1.132488955218e-05
 -1.130008028870e-05
 -1.127527102521e-05
 -1.125046176173e-05
 -1.122565249825e-05
 -1.120084323476e-05
 -1.117603397128e-05
 -1.115122470780e-05
 -1.112641544432e-05
 -1.110160618083e-05
 -1.107679691735e-05
 -1.105198765387e-05
 -1.102717839038e-05
 -1.100236912690e-05
 -1.097755986342e-05
 -1.095275059993e-05
 -1.092794133645e-05
 -1.090313207297e-05
 -1.087832280948e-05
 -1.085351354600e-05
 -1.082870428252e-05
 -1.080389501903e-05
 -1.077908575555e-05
 -1.075427649207e-05
 -1.072946722858e-05
 -1.070465796510e-05
 -1.067984870162e-05
 -1.065503943814e-05
 -1.063023017465e-05
 -1.060542091117e-05
 -1.058061164769e-05
 -1.055580238420e-05
 -1.053099312072e-05
 -1.050618385724e-05
 -1.048137459375e-05
 -1.045656533027e-05
 -1.043175606679e-05
 -1.040694680330e-05
 -1.038213753982e-05
 -1.035732827634e-05
 -1.033251901285e-05
 -1.030770974937e-05
 -1.028290048589e-05
 -1.025809122240e-05
 -1.023328195892e-05
 -1.020847269544e-05
 -1.018366343195e-05
 -1.015885416847e-05
 -1.013404490499e-05
 -1.010923564151e-05
 -1.008442637802e-05
 -1.005961711454e-05
 -1.003480785106e-05
 -1.000999858757e-05
 -9.985189324090e-06
 -9.960380060606e-06
 -9.935570797123e-06
 -9.910761533640e-06
 -9.885952270157e-06
 -9.861143006674e-06
 -9.836333743191e-06
 -9.811524479707e-06
 -9.786715216224e-06
 -9.761905952741e-06
 -9.737096689258e-06
 -9.712287425775e-06
 -9.687478162291e-06
 -9.662668898808e-06
 -9.637859635325e-06
 -9.613050371842e-06
 -9.588241108359e-06
 -9.563431844876e-06
 -9.538622581392e-06
 -9.513813317909e-06
 -9.489004054426e-06
 -9.464194790943e-06
 -9.439385527460e-06
 -9.414576263977e-06
 -9.389767000493e-06
 -9.364957737010e-06
 -9.340148473527e-06
 -9.315339210044e-06
 -9.290529946561e-06
 -9.265720683078e-06
 -9.240911419594e-06
 -9.216102156111e-06
 -9.191292892628e-06
 -9.166483629145e-06
 -9.141674365662e-06
 -9.116865102179e-06
 -9.092055838695e-06
 -9.067246575212e-06
 -9.042437311729e-06
 -9.017628048246e-06
 -8.992818784763e-06
 -8.968009521280e-06
 -8.943200257796e-06
 -8.918390994313e-06
 -8.893581730830e-06
 -8.868772467347e-06
 -8.843963203864e-06
 -8.819153940381e-06
 -8.794344676897e-06
 -8.769535413414e-06
 -8.744726149931e-06
 -8.719916886448e-06
 -8.695107622965e-06
 -8.670298359481e-06
 -8.645489095998e-06
 -8.620679832515e-06
 -8.595870569032e-06
 -8.571061305549e-06
 -8.546252042066e-06
 -8.521442778582e-06
 -8.496633515099e-06
 -8.471824251616e-06
 -8.447014988133e-06
 -8.422205724650e-06
 -8.397396461167e-06
 -8.372587197683e-06
 -8.347777934200e-06
 -8.322968670717e-06
 -8.298159407234e-06
 -8.273350143751e-06
 -8.248540880268e-06
 -8.223731616784e-06
 -8.198922353301e-06
 -8.174113089818e-06
 -8.149303826335e-06
 -8.124494562852e-06
 -8.099685299369e-06
 -8.074876035885e-06
 -8.050066772402e-06
 -8.025257508919e-06
 -8.000448245436e-06
 -7.975638981953e-06
 -7.950829718470e-06
 -7.926020454986e-06
 -7.901211191503e-06
 -7.876401928020e-06
 -7.851592664537e-06
 -7.826783401054e-06
 -7.801974137570e-06
 -7.777164874087e-06
 -7.752355610604e-06
 -7.727546347121e-06
 -7.702737083638e-06
 -7.677927820155e-06
 -7.653118556671e-06
 -7.628309293188e-06
 -7.603500029705e-06
 -7.578690766222e-06
 -7.553881502739e-06
 -7.529072239256e-06
 -7.504262975772e-06
 -7.479453712289e-06
 -7.454644448806e-06
 -7.429835185323e-06
 -7.405025921840e-06
 -7.380216658357e-06
 -7.355407394873e-06
 -7.330598131390e-06
 -7.305788867907e-06
 -7.280979604424e-06
 -7.256170340941e-06
 -7.231361077458e-06
 -7.206551813974e-06
 -7.181742550491e-06
 -7.156933287008e-06
 -7.132124023525e-06
 -7.107314760042e-06
 -7.082505496559e-06
 -7.057696233075e-06
 -7.032886969592e-06
 -7.008077706109e-06
 -6.983268442626e-06
 -6.958459179143e-06
 -6.933649915660e-06
 -6.908840652176e-06
 -6.884031388693e-06
 -6.859222125210e-06
 -6.834412861727e-06
 -6.809603598244e-06
 -6.784794334761e-06
 -6.759985071277e-06
 -6.735175807794e-06
 -6.710366544311e-06
 -6.685557280828e-06
 -6.660748017345e-06
 -6.635938753861e-06
 -6.611129490378e-06
 -6.586320226895e-06
 -6.561510963412e-06
 -6.536701699929e-06
 -6.511892436446e-06
 -6.487083172962e-06
 -6.462273909479e-06
 -6.437464645996e-06
 -6.412655382513e-06
 -6.387846119030e-06
 -6.363036855547e-06
 -6.338227592063e-06
 -6.313418328580e-06
 -6.288609065097e-06
 -6.263799801614e-06
 -6.238990538131e-06
 -6.214181274648e-06
 -6.189372011164e-06
 -6.164562747681e-06
 -6.139753484198e-06
 -6.114944220715e-06
 -6.090134957232e-06
 -6.065325693749e-06
 -6.040516430265e-06
 -6.015707166782e-06
 -5.990897903299e-06
 -5.966088639816e-06
 -5.941279376333e-06
 -5.916470112850e-06
 -5.891660849366e-06
 -5.866851585883e-06
 -5.842042322400e-06
 -5.817233058917e-06
 -5.792423795434e-06
 -5.767614531951e-06
 -5.742805268467e-06
 -5.717996004984e-06
 -5.693186741501e-06
 -5.668377478018e-06
 -5.643568214535e-06
 -5.618758951052e-06
 -5.593949687568e-06
 -5.569140424085e-06
 -5.544331160602e-06
 -5.519521897119e-06
 -5.494712633636e-06
 -5.469903370153e-06
 -5.445094106669e-06
 -5.420284843186e-06
 -5.395475579703e-06
 -5.370666316220e-06
 -5.345857052737e-06
 -5.321047789253e-06
 -5.296238525770e-06
 -5.271429262287e-06
 -5.246619998804e-06
 -5.221810735321e-06
 -5.197001471838e-06
 -5.172192208354e-06
 -5.147382944871e-06
 -5.122573681388e-06
 -5.097764417905e-06
 -5.072955154422e-06
 -5.048145890939e-06
 -5.023336627455e-06
 -4.998527363972e-06
 -4.973718100489e-06
 -4.948908837006e-06
 -4.924099573523e-06
 -4.899290310040e-06
 -4.874481046556e-06
 -4.849671783073e-06
 -4.824862519590e-06
 -4.800053256107e-06
 -4.775243992624e-06
 -4.750434729141e-06
 -4.725625465657e-06
 -4.700816202174e-06
 -4.676006938691e-06
 -4.651197675208e-06
 -4.626388411725e-06
 -4.601579148242e-06
 -4.576769884758e-06
 -4.551960621275e-06
 -4.527151357792e-06
 -4.502342094309e-06
 -4.477532830826e-06
 -4.452723567343e-06
 -4.427914303859e-06
 -4.403105040376e-06
 -4.378295776893e-06
 -4.353486513410e-06
 -4.328677249927e-06
 -4.303867986444e-06
 -4.279058722960e-06
 -4.254249459477e-06
 -4.229440195994e-06
 -4.204630932511e-06
 -4.179821669028e-06
 -4.155012405544e-06
 -4.130203142061e-06
 -4.105393878578e-06
 -4.080584615095e-06
 -4.055775351612e-06
 -4.030966088129e-06
 -4.006156824645e-06
 -3.981347561162e-06
 -3.956538297679e-06
 -3.931729034196e-06
 -3.906919770713e-06
 -3.882110507230e-06
 -3.857301243746e-06
 -3.832491980263e-06
 -3.807682716780e-06
 -3.782873453297e-06
 -3.758064189814e-06
 -3.733254926331e-06
 -3.708445662847e-06
 -3.683636399364e-06
 -3.658827135881e-06
 -3.634017872398e-06
 -3.609208608915e-06
 -3.584399345432e-06
 -3.559590081948e-06
 -3.534780818465e-06
 -3.509971554982e-06
 -3.485162291499e-06
 -3.460353028016e-06
 -3.435543764533e-06
 -3.410734501049e-06
 -3.385925237566e-06
 -3.361115974083e-06
 -3.336306710600e-06
 -3.311497447117e-06
 -3.286688183634e-06
 -3.261878920150e-06
 -3.237069656667e-06
 -3.212260393184e-06
 -3.187451129701e-06
 -3.162641866218e-06
 -3.137832602735e-06
 -3.113023339251e-06
 -3.088214075768e-06
 -3.063404812285e-06
 -3.038595548802e-06
 -3.013786285319e-06
 -2.988977021835e-06
 -2.964167758352e-06
 -2.939358494869e-06
 -2.914549231386e-06
 -2.889739967903e-06
 -2.864930704420e-06
 -2.840121440936e-06
 -2.815312177453e-06
 -2.790502913970e-06
 -2.765693650487e-06
 -2.740884387004e-06
 -2.716075123521e-06
 -2.691265860037e-06
 -2.666456596554e-06
 -2.641647333071e-06
 -2.616838069588e-06
 -2.592028806105e-06
 -2.567219542622e-06
 -2.542410279138e-06
 -2.517601015655e-06
 -2.492791752172e-06
 -2.467982488689e-06
 -2.443173225206e-06
 -2.418363961723e-06
 -2.393554698239e-06
 -2.368745434756e-06
 -2.343936171273e-06
 -2.319126907790e-06
 -2.294317644307e-06
 -2.269508380824e-06
 -2.244699117340e-06
 -2.219889853857e-06
 -2.195080590374e-06
 -2.170271326891e-06
 -2.145462063408e-06
 -2.120652799925e-06
 -2.095843536441e-06
 -2.071034272958e-06
 -2.046225009475e-06
 -2.021415745992e-06
 -1.996606482509e-06
 -1.971797219026e-06
 -1.946987955542e-06
 -1.922178692059e-06
 -1.897369428576e-06
 -1.872560165093e-06
 -1.847750901610e-06
 -1.822941638126e-06
 -1.798132374643e-06
 -1.773323111160e-06
 -1.748513847677e-06
 -1.723704584194e-06
 -1.698895320711e-06
 -1.674086057227e-06
 -1.649276793744e-06
 -1.624467530261e-06
 -1.599658266778e-06
 -1.574849003295e-06
 -1.550039739812e-06
 -1.525230476328e-06
 -1.500421212845e-06
 -1.475611949362e-06
 -1.450802685879e-06
 -1.425993422396e-06
 -1.401184158913e-06
 -1.376374895429e-06
 -1.351565631946e-06
 -1.326756368463e-06
 -1.301947104980e-06
 -1.277137841497e-06
 -1.252328578014e-06
 -1.227519314530e-06
 -1.202710051047e-06
 -1.177900787564e-06
 -1.153091524081e-06
 -1.128282260598e-06
 -1.103472997115e-06
 -1.078663733631e-06
 -1.053854470148e-06
 -1.029045206665e-06
 -1.004235943182e-06
 -9.794266796987e-07
 -9.546174162155e-07
 -9.298081527323e-07
 -9.049988892492e-07
 -8.801896257660e-07
 -8.553803622828e-07
 -8.305710987997e-07
 -8.057618353165e-07
 -7.809525718333e-07
 -7.561433083502e-07
 -7.313340448670e-07
 -7.065247813838e-07
 -6.817155179006e-07
 -6.569062544175e-07
 -6.320969909343e-07
 -6.072877274511e-07
 -5.824784639680e-07
 -5.576692004848e-07
 -5.328599370016e-07
 -5.080506735185e-07
 -4.832414100353e-07
 -4.584321465521e-07
 -4.336228830689e-07
 -4.088136195858e-07
 -3.840043561026e-07
 -3.591950926194e-07
 -3.343858291363e-07
 -3.095765656531e-07
 -2.847673021699e-07
 -2.599580386868e-07
 -2.351487752036e-07
 -2.103395117204e-07
 -1.855302482372e-07
 -1.607209847541e-07
 -1.359117212709e-07
 -1.111024577877e-07
 -8.629319430456e-08
 -6.148393082139e-08
 -3.667466733822e-08
 -1.186540385505e-08
 1.294385962812e-08
 3.775312311129e-08
 6.256238659446e-08
 8.737165007763e-08
 1.121809135608e-07
 1.369901770440e-07
 1.617994405271e-07
 1.866087040103e-07
 2.114179674935e-07
 2.362272309767e-07
 2.610364944598e-07
 2.858457579430e-07
 3.106550214262e-07
 3.354642849093e-07
 3.602735483925e-07
 3.850828118757e-07
 4.098920753588e-07
 4.347013388420e-07
 4.595106023252e-07
 4.843198658084e-07
 5.091291292915e-07
 5.339383927747e-07
 5.587476562579e-07
 5.835569197410e-07
 6.083661832242e-07
 6.331754467074e-07
 6.579847101906e-07
 6.827939736737e-07
 7.076032371569e-07
 7.324125006401e-07
 7.572217641232e-07
 7.820310276064e-07
 8.068402910896e-07
 8.316495545727e-07
 8.564588180559e-07
 8.812680815391e-07
 9.060773450223e-07
 9.308866085054e-07
 9.556958719886e-07
 9.805051354718e-07
 1.005314398955e-06
 1.030123662438e-06
 1.054932925921e-06
 1.079742189404e-06
 1.104551452888e-06
 1.129360716371e-06
 1.154169979854e-06
 1.178979243337e-06
 1.203788506820e-06
 1.228597770303e-06
 1.253407033787e-06
 1.278216297270e-06
 1.303025560753e-06
 1.327834824236e-06
 1.352644087719e-06
 1.377453351202e-06
 1.402262614686e-06
 1.427071878169e-06
 1.451881141652e-06
 1.476690405135e-06
 1.501499668618e-06
 1.526308932102e-06
 1.551118195585e-06
 1.575927459068e-06
 1.600736722551e-06
 1.625545986034e-06
 1.650355249517e-06
 1.675164513001e-06
 1.699973776484e-06
 1.724783039967e-06
 1.749592303450e-06
 1.774401566933e-06
 1.799210830416e-06
 1.824020093900e-06
 1.848829357383e-06
 1.873638620866e-06
 1.898447884349e-06
 1.923257147832e-06
 1.948066411315e-06
 1.972875674799e-06
 1.997684938282e-06
 2.022494201765e-06
 2.047303465248e-06
 2.072112728731e-06
 2.096921992214e-06
 2.121731255698e-06
 2.146540519181e-06
 2.171349782664e-06
 2.196159046147e-06
 2.220968309630e-06
 2.245777573113e-06
 2.270586836597e-06
 2.295396100080e-06
 2.320205363563e-06
 2.345014627046e-06
 2.369823890529e-06
 2.394633154012e-06
 2.419442417496e-06
 2.444251680979e-06
 2.469060944462e-06
 2.493870207945e-06
 2.518679471428e-06
 2.543488734911e-06
 2.568297998395e-06
 2.593107261878e-06
 2.617916525361e-06
 2.642725788844e-06
 2.667535052327e-06
 2.692344315811e-06
 2.717153579294e-06
 2.741962842777e-06
 2.766772106260e-06
 2.791581369743e-06
 2.816390633226e-06
 2.841199896710e-06
 2.866009160193e-06
 2.890818423676e-06
 2.915627687159e-06
 2.940436950642e-06
 2.965246214125e-06
 2.990055477609e-06
 3.014864741092e-06
 3.039674004575e-06
 3.064483268058e-06
 3.089292531541e-06
 3.114101795024e-06
 3.138911058508e-06
 3.163720321991e-06
 3.188529585474e-06
 3.213338848957e-06
 3.238148112440e-06
 3.262957375923e-06
 3.287766639407e-06
 3.312575902890e-06
 3.337385166373e-06
 3.362194429856e-06
 3.387003693339e-06
 3.411812956822e-06
 3.436622220306e-06
 3.461431483789e-06
 3.486240747272e-06
 3.511050010755e-06
 3.535859274238e-06
 3.560668537721e-06
 3.585477801205e-06
 3.610287064688e-06
 3.635096328171e-06
 3.659905591654e-06
 3.684714855137e-06
 3.709524118621e-06
 3.734333382104e-06
 3.759142645587e-06
 3.783951909070e-06
 3.808761172553e-06
 3.833570436036e-06
 3.858379699520e-06
 3.883188963003e-06
 3.907998226486e-06
 3.932807489969e-06
 3.957616753452e-06
 3.982426016935e-06
 4.007235280419e-06
 4.032044543902e-06
 4.056853807385e-06
 4.081663070868e-06
 4.106472334351e-06
 4.131281597834e-06
 4.156090861318e-06
 4.180900124801e-06
 4.205709388284e-06
 4.230518651767e-06
 4.255327915250e-06
 4.280137178733e-06
 4.304946442217e-06
 4.329755705700e-06
 4.354564969183e-06
 4.379374232666e-06
 4.404183496149e-06
 4.428992759632e-06
 4.453802023116e-06
 4.478611286599e-06
 4.503420550082e-06
 4.528229813565e-06
 4.553039077048e-06
 4.577848340531e-06
 4.602657604015e-06
 4.627466867498e-06
 4.652276130981e-06
 4.677085394464e-06
 4.701894657947e-06
 4.726703921430e-06
 4.751513184914e-06
 4.776322448397e-06
 4.801131711880e-06
 4.825940975363e-06
 4.850750238846e-06
 4.875559502330e-06
 4.900368765813e-06
 4.925178029296e-06
 4.949987292779e-06
 4.974796556262e-06
 4.999605819745e-06
 5.024415083229e-06
 5.049224346712e-06
 5.074033610195e-06
 5.098842873678e-06
 5.123652137161e-06
 5.148461400644e-06
 5.173270664128e-06
 5.198079927611e-06
 5.222889191094e-06
 5.247698454577e-06
 5.272507718060e-06
 5.297316981543e-06
 5.322126245027e-06
 5.346935508510e-06
 5.371744771993e-06
 5.396554035476e-06
 5.421363298959e-06
 5.446172562442e-06
 5.470981825926e-06
 5.495791089409e-06
 5.520600352892e-06
 5.545409616375e-06
 5.570218879858e-06
 5.595028143341e-06
 5.619837406825e-06
 5.644646670308e-06
 5.669455933791e-06
 5.694265197274e-06
 5.719074460757e-06
 5.743883724240e-06
 5.768692987724e-06
 5.793502251207e-06
 5.818311514690e-06
 5.843120778173e-06
 5.867930041656e-06
 5.892739305139e-06
 5.917548568623e-06
 5.942357832106e-06
 5.967167095589e-06
 5.991976359072e-06
 6.016785622555e-06
 6.041594886038e-06
 6.066404149522e-06
 6.091213413005e-06
 6.116022676488e-06
 6.140831939971e-06
 6.165641203454e-06
 6.190450466938e-06
 6.215259730421e-06
 6.240068993904e-06
 6.264878257387e-06
 6.289687520870e-06
 6.314496784353e-06
 6.339306047837e-06
 6.364115311320e-06
 6.388924574803e-06
 6.413733838286e-06
 6.438543101769e-06
 6.463352365252e-06
 6.488161628736e-06
 6.512970892219e-06
 6.537780155702e-06
 6.562589419185e-06
 6.587398682668e-06
 6.612207946151e-06
 6.637017209635e-06
 6.661826473118e-06
 6.686635736601e-06
 6.711445000084e-06
 6.736254263567e-06
 6.761063527050e-06
 6.785872790534e-06
 6.810682054017e-06
 6.835491317500e-06
 6.860300580983e-06
 6.885109844466e-06
 6.909919107949e-06
 6.934728371433e-06
 6.959537634916e-06
 6.984346898399e-06
 7.009156161882e-06
 7.033965425365e-06
 7.058774688848e-06
 7.083583952332e-06
 7.108393215815e-06
 7.133202479298e-06
 7.158011742781e-06
 7.182821006264e-06
 7.207630269747e-06
 7.232439533231e-06
 7.257248796714e-06
 7.282058060197e-06
 7.306867323680e-06
 7.331676587163e-06
 7.356485850647e-06
 7.381295114130e-06
 7.406104377613e-06
 7.430913641096e-06
 7.455722904579e-06
 7.480532168062e-06
 7.505341431546e-06
 7.530150695029e-06
 7.554959958512e-06
 7.579769221995e-06
 7.604578485478e-06
 7.629387748961e-06
 7.654197012445e-06
 7.679006275928e-06
 7.703815539411e-06
 7.728624802894e-06
 7.753434066377e-06
 7.778243329860e-06
 7.803052593344e-06
 7.827861856827e-06
 7.852671120310e-06
 7.877480383793e-06
 7.902289647276e-06
 7.927098910759e-06
 7.951908174243e-06
 7.976717437726e-06
 8.001526701209e-06
 8.026335964692e-06
 8.051145228175e-06
 8.075954491658e-06
 8.100763755142e-06
 8.125573018625e-06
 8.150382282108e-06
 8.175191545591e-06
 8.200000809074e-06
 8.224810072557e-06
 8.249619336041e-06
 8.274428599524e-06
 8.299237863007e-06
 8.324047126490e-06
 8.348856389973e-06
 8.373665653457e-06
 8.398474916940e-06
 8.423284180423e-06
 8.448093443906e-06
 8.472902707389e-06
 8.497711970872e-06
 8.522521234356e-06
 8.547330497839e-06
 8.572139761322e-06
 8.596949024805e-06
 8.621758288288e-06
 8.646567551771e-06
 8.671376815255e-06
 8.696186078738e-06
 8.720995342221e-06
 8.745804605704e-06
 8.770613869187e-06
 8.795423132670e-06
 8.820232396154e-06
 8.845041659637e-06
 8.869850923120e-06
 8.894660186603e-06
 8.919469450086e-06
 8.944278713569e-06
 8.969087977053e-06
 8.993897240536e-06
 9.018706504019e-06
 9.043515767502e-06
 9.068325030985e-06
 9.093134294468e-06
 9.117943557952e-06
 9.142752821435e-06
 9.167562084918e-06
 9.192371348401e-06
 9.217180611884e-06
 9.241989875367e-06
 9.266799138851e-06
 9.291608402334e-06
 9.316417665817e-06
 9.341226929300e-06
 9.366036192783e-06
 9.390845456267e-06
 9.415654719750e-06
 9.440463983233e-06
 9.465273246716e-06
 9.490082510199e-06
 9.514891773682e-06
 9.539701037166e-06
 9.564510300649e-06
 9.589319564132e-06
 9.614128827615e-06
 9.638938091098e-06
 9.663747354581e-06
 9.688556618065e-06
 9.713365881548e-06
 9.738175145031e-06
 9.762984408514e-06
 9.787793671997e-06
 9.812602935480e-06
 9.837412198964e-06
 9.862221462447e-06
 9.887030725930e-06
 9.911839989413e-06
 9.936649252896e-06
 9.961458516379e-06
 9.986267779863e-06
 1.001107704335e-05
 1.003588630683e-05
 1.006069557031e-05
 1.008550483380e-05
 1.011031409728e-05
 1.013512336076e-05
 1.015993262424e-05
 1.018474188773e-05
 1.020955115121e-05
 1.023436041469e-05
 1.025916967818e-05
 1.028397894166e-05
 1.030878820514e-05
 1.033359746863e-05
 1.035840673211e-05
 1.038321599559e-05
 1.040802525908e-05
 1.043283452256e-05
 1.045764378604e-05
 1.048245304953e-05
 1.050726231301e-05
 1.053207157649e-05
 1.055688083998e-05
 1.058169010346e-05
 1.060649936694e-05
 1.063130863043e-05
 1.065611789391e-05
 1.068092715739e-05
 1.070573642087e-05
 1.073054568436e-05
 1.075535494784e-05
 1.078016421132e-05
 1.080497347481e-05
 1.082978273829e-05
 1.085459200177e-05
 1.087940126526e-05
 1.090421052874e-05
 1.092901979222e-05
 1.095382905571e-05
 1.097863831919e-05
 1.100344758267e-05
 1.102825684616e-05
 1.105306610964e-05
 1.107787537312e-05
 1.110268463661e-05
 1.112749390009e-05
 1.115230316357e-05
 1.117711242705e-05
 1.120192169054e-05
 1.122673095402e-05
 1.125154021750e-05
 1.127634948099e-05
 1.130115874447e-05
 1.132596800795e-05
 1.135077727144e-05
 1.137558653492e-05
 1.140039579840e-05
 1.142520506189e-05
 1.145001432537e-05
 1.147482358885e-05
 1.149963285234e-05
 1.152444211582e-05
 1.154925137930e-05
 1.157406064279e-05
 1.159886990627e-05
 1.162367916975e-05
 1.164848843324e-05
 1.167329769672e-05
 1.169810696020e-05
 1.172291622368e-05
 1.174772548717e-05
 1.177253475065e-05
 1.179734401413e-05
 1.182215327762e-05
 1.184696254110e-05
 1.187177180458e-05
 1.189658106807e-05
 1.192139033155e-05
 1.194619959503e-05
 1.197100885852e-05
 1.199581812200e-05
 1.202062738548e-05
 1.204543664897e-05
 1.207024591245e-05
 1.209505517593e-05
 1.211986443942e-05
 1.214467370290e-05
 1.216948296638e-05
 1.219429222986e-05
 1.221910149335e-05
 1.224391075683e-05
 1.226872002031e-05
 1.229352928380e-05
 1.231833854728e-05
 1.234314781076e-05
 1.236795707425e-05
 1.239276633773e-05
 1.241757560121e-05
 1.244238486470e-05
 1.246719412818e-05
 1.249200339166e-05
 1.251681265515e-05
 1.254162191863e-05
 1.256643118211e-05
 1.259124044560e-05
 1.261604970908e-05
 1.264085897256e-05
 1.266566823605e-05
 1.269047749953e-05
 1.271528676301e-05
 1.274009602649e-05
 1.276490528998e-05
 1.278971455346e-05
 1.281452381694e-05
 1.283933308043e-05
 1.286414234391e-05
 1.288895160739e-05
 1.291376087088e-05
 1.293857013436e-05
 1.296337939784e-05
 1.298818866133e-05
 1.301299792481e-05
 1.303780718829e-05
 1.306261645178e-05
 1.308742571526e-05
 1.311223497874e-05
 1.313704424223e-05
 1.316185350571e-05
 1.318666276919e-05
 1.321147203267e-05
 1.323628129616e-05
 1.326109055964e-05
 1.328589982312e-05
 1.331070908661e-05
 1.333551835009e-05
 1.336032761357e-05
 1.338513687706e-05
 1.340994614054e-05
 1.343475540402e-05
 1.345956466751e-05
 1.348437393099e-05
 1.350918319447e-05
 1.353399245796e-05
 1.355880172144e-05
 1.358361098492e-05
 1.360842024841e-05
 1.363322951189e-05
 1.365803877537e-05
 1.368284803886e-05
 1.370765730234e-05
 1.373246656582e-05
 1.375727582930e-05
 1.378208509279e-05
 1.380689435627e-05
 1.383170361975e-05
 1.385651288324e-05
 1.388132214672e-05
 1.390613141020e-05
 1.393094067369e-05
 1.395574993717e-05
 1.398055920065e-05
 1.400536846414e-05
 1.403017772762e-05
 1.405498699110e-05
 1.407979625459e-05
 1.410460551807e-05
 1.412941478155e-05
 1.415422404504e-05
 1.417903330852e-05
 1.420384257200e-05
 1.422865183548e-05
 1.425346109897e-05
 1.427827036245e-05
 1.430307962593e-05
 1.432788888942e-05
 1.435269815290e-05
 1.437750741638e-05
 1.440231667987e-05
 1.442712594335e-05
 1.445193520683e-05
 1.447674447032e-05
 1.450155373380e-05
 1.452636299728e-05
 1.455117226077e-05
 1.457598152425e-05
 1.460000000000e-05
 1.462401847575e-05
 1.464803695150e-05
 1.467205542725e-05
 1.469607390300e-05
 1.472009237875e-05
 1.474411085450e-05
 1.476812933025e-05
 1.479214780600e-05
 1.481616628176e-05
 1.484018475751e-05
 1.486420323326e-05
 1.488822170901e-05
 1.491224018476e-05
 1.493625866051e-05
 1.496027713626e-05
 1.498429561201e-05
 1.500831408776e-05
 1.503233256351e-05
 1.505635103926e-05
 1.508036951501e-05
 1.510438799076e-05
 1.512840646651e-05
 1.515242494226e-05
 1.517644341801e-05
 1.520046189376e-05
 1.522448036952e-05
 1.524849884527e-05
 1.527251732102e-05
 1.529653579677e-05
 1.532055427252e-05
 1.534457274827e-05
 1.536859122402e-05
 1.539260969977e-05
 1.541662817552e-05
 1.544064665127e-05
 1.546466512702e-05
 1.548868360277e-05
 1.551270207852e-05
 1.553672055427e-05
 1.556073903002e-05
 1.558475750577e-05
 1.560877598152e-05
 1.563279445727e-05
 1.565681293303e-05
 1.568083140878e-05
 1.570484988453e-05
 1.572886836028e-05
 1.575288683603e-05
 1.577690531178e-05
 1.580092378753e-05
 1.582494226328e-05
 1.584896073903e-05
 1.587297921478e-05
 1.589699769053e-05
 1.592101616628e-05
 1.594503464203e-05
 1.596905311778e-05
 1.599307159353e-05
 1.601709006928e-05
 1.604110854503e-05
 1.606512702079e-05
 1.608914549654e-05
 1.611316397229e-05
 1.613718244804e-05
 1.616120092379e-05
 1.618521939954e-05
 1.620923787529e-05
 1.623325635104e-05
 1.625727482679e-05
 1.628129330254e-05
 1.630531177829e-05
 1.632933025404e-05
 1.635334872979e-05
 1.637736720554e-05
 1.640138568129e-05
 1.642540415704e-05
 1.644942263279e-05
 1.647344110855e-05
 1.649745958430e-05
 1.652147806005e-05
 1.654549653580e-05
 1.656951501155e-05
 1.659353348730e-05
 1.661755196305e-05
 1.664157043880e-05
 1.666558891455e-05
 1.668960739030e-05
 1.671362586605e-05
 1.673764434180e-05
 1.676166281755e-05
 1.678568129330e-05
 1.680969976905e-05
 1.683371824480e-05
 1.685773672055e-05
 1.688175519630e-05
 1.690577367206e-05
 1.692979214781e-05
 1.695381062356e-05
 1.697782909931e-05
 1.700184757506e-05
 1.702586605081e-05
 1.704988452656e-05
 1.707390300231e-05
 1.709792147806e-05
 1.712193995381e-05
 1.714595842956e-05
 1.716997690531e-05
 1.719399538106e-05
 1.721801385681e-05
 1.724203233256e-05
 1.726605080831e-05
 1.729006928406e-05
 1.731408775982e-05
 1.733810623557e-05
 1.736212471132e-05
 1.738614318707e-05
 1.741016166282e-05
 1.743418013857e-05
 1.745819861432e-05
 1.748221709007e-05
 1.750623556582e-05
 1.753025404157e-05
 1.755427251732e-05
 1.757829099307e-05
 1.760230946882e-05
 1.762632794457e-05
 1.765034642032e-05
 1.767436489607e-05
 1.769838337182e-05
 1.772240184758e-05
 1.774642032333e-05
 1.777043879908e-05
 1.779445727483e-05
 1.781847575058e-05
 1.784249422633e-05
 1.786651270208e-05
 1.789053117783e-05
 1.791454965358e-05
 1.793856812933e-05
 1.796258660508e-05
 1.798660508083e-05
 1.801062355658e-05
 1.803464203233e-05
 1.805866050808e-05
 1.808267898383e-05
 1.810669745958e-05
 1.813071593533e-05
 1.815473441109e-05
 1.817875288684e-05
 1.820277136259e-05
 1.822678983834e-05
 1.825080831409e-05
 1.827482678984e-05
 1.829884526559e-05
 1.832286374134e-05
 1.834688221709e-05
 1.837090069284e-05
 1.839491916859e-05
 1.841893764434e-05
 1.844295612009e-05
 1.846697459584e-05
 1.849099307159e-05
 1.851501154734e-05
 1.853903002309e-05
 1.856304849885e-05
 1.858706697460e-05
 1.861108545035e-05
 1.863510392610e-05
 1.865912240185e-05
 1.868314087760e-05
 1.870715935335e-05
 1.873117782910e-05
 1.875519630485e-05
 1.877921478060e-05
 1.880323325635e-05
 1.882725173210e-05
 1.885127020785e-05
 1.887528868360e-05
 1.889930715935e-05
 1.892332563510e-05
 1.894734411085e-05
 1.897136258661e-05
 1.899538106236e-05
 1.901939953811e-05
 1.904341801386e-05
 1.906743648961e-05
 1.909145496536e-05
 1.911547344111e-05
 1.913949191686e-05
 1.916351039261e-05
 1.918752886836e-05
 1.921154734411e-05
 1.923556581986e-05
 1.925958429561e-05
 1.928360277136e-05
 1.930762124711e-05
 1.933163972286e-05
 1.935565819861e-05
 1.937967667436e-05
 1.940369515012e-05
 1.942771362587e-05
 1.945173210162e-05
 1.947575057737e-05
 1.949976905312e-05
 1.952378752887e-05
 1.954780600462e-05
 1.957182448037e-05
 1.959584295612e-05
 1.961986143187e-05
 1.964387990762e-05
 1.966789838337e-05
 1.969191685912e-05
 1.971593533487e-05
 1.973995381062e-05
 1.976397228637e-05
 1.978799076212e-05
 1.981200923788e-05
 1.983602771363e-05
 1.986004618938e-05
 1.988406466513e-05
 1.990808314088e-05
 1.993210161663e-05
 1.995612009238e-05
 1.998013856813e-05
 2.000415704388e-05
 2.002817551963e-05
 2.005219399538e-05
 2.007621247113e-05
 2.010023094688e-05
 2.012424942263e-05
 2.014826789838e-05
 2.017228637413e-05
 2.019630484988e-05
 2.022032332564e-05
 2.024434180139e-05
 2.026836027714e-05
 2.029237875289e-05
 2.031639722864e-05
 2.034041570439e-05
 2.036443418014e-05
 2.038845265589e-05
 2.041247113164e-05
 2.043648960739e-05
 2.046050808314e-05
 2.048452655889e-05
 2.050854503464e-05
 2.053256351039e-05
 2.055658198614e-05
 2.058060046189e-05
 2.060461893764e-05
 2.062863741339e-05
 2.065265588915e-05
 2.067667436490e-05
 2.070069284065e-05
 2.072471131640e-05
 2.074872979215e-05
 2.077274826790e-05
 2.079676674365e-05
 2.082078521940e-05
 2.084480369515e-05
 2.086882217090e-05
 2.089284064665e-05
 2.091685912240e-05
 2.094087759815e-05
 2.096489607390e-05
 2.098891454965e-05
 2.101293302540e-05
 2.103695150115e-05
 2.106096997691e-05
 2.108498845266e-05
 2.110900692841e-05
 2.113302540416e-05
 2.115704387991e-05
 2.118106235566e-05
 2.120508083141e-05
 2.122909930716e-05
 2.125311778291e-05
 2.127713625866e-05
 2.130115473441e-05
 2.132517321016e-05
 2.134919168591e-05
 2.137321016166e-05
 2.139722863741e-05
 2.142124711316e-05
 2.144526558891e-05
 2.146928406467e-05
 2.149330254042e-05
 2.151732101617e-05
 2.154133949192e-05
 2.156535796767e-05
 2.158937644342e-05
 2.161339491917e-05
 2.163741339492e-05
 2.166143187067e-05
 2.168545034642e-05
 2.170946882217e-05
 2.173348729792e-05
 2.175750577367e-05
 2.178152424942e-05
 2.180554272517e-05
 2.182956120092e-05
 2.185357967667e-05
 2.187759815242e-05
 2.190161662818e-05
 2.192563510393e-05
 2.194965357968e-05
 2.197367205543e-05
 2.199769053118e-05
 2.202170900693e-05
 2.204572748268e-05
 2.206974595843e-05
 2.209376443418e-05
 2.211778290993e-05
 2.214180138568e-05
 2.216581986143e-05
 2.218983833718e-05
 2.221385681293e-05
 2.223787528868e-05
 2.226189376443e-05
 2.228591224018e-05
 2.230993071594e-05
 2.233394919169e-05
 2.235796766744e-05
 2.238198614319e-05
 2.240600461894e-05
 2.243002309469e-05
 2.245404157044e-05
 2.247806004619e-05
 2.250207852194e-05
 2.252609699769e-05
 2.255011547344e-05
 2.257413394919e-05
 2.259815242494e-05
 2.262217090069e-05
 2.264618937644e-05
 2.267020785219e-05
 2.269422632794e-05
 2.271824480370e-05
 2.274226327945e-05
 2.276628175520e-05
 2.279030023095e-05
 2.281431870670e-05
 2.283833718245e-05
 2.286235565820e-05
 2.288637413395e-05
 2.291039260970e-05
 2.293441108545e-05
 2.295842956120e-05
 2.298244803695e-05
 2.300646651270e-05
 2.303048498845e-05
 2.305450346420e-05
 2.307852193995e-05
 2.310254041570e-05
 2.312655889145e-05
 2.315057736721e-05
 2.317459584296e-05
 2.319861431871e-05
 2.322263279446e-05
 2.324665127021e-05
 2.327066974596e-05
 2.329468822171e-05
 2.331870669746e-05
 2.334272517321e-05
 2.336674364896e-05
 2.339076212471e-05
 2.341478060046e-05
 2.343879907621e-05
 2.346281755196e-05
 2.348683602771e-05
 2.351085450346e-05
 2.353487297921e-05
 2.355889145497e-05
 2.358290993072e-05
 2.360692840647e-05
 2.363094688222e-05
 2.365496535797e-05
 2.367898383372e-05
 2.370300230947e-05
 2.372702078522e-05
 2.375103926097e-05
 2.377505773672e-05
 2.379907621247e-05
 2.382309468822e-05
 2.384711316397e-05
 2.387113163972e-05
 2.389515011547e-05
 2.391916859122e-05
 2.394318706697e-05
 2.396720554273e-05
 2.399122401848e-05
 2.401524249423e-05
 2.403926096998e-05
 2.406327944573e-05
 2.408729792148e-05
 2.411131639723e-05
 2.413533487298e-05
 2.415935334873e-05
 2.418337182448e-05
 2.420739030023e-05
 2.423140877598e-05
 2.425542725173e-05
 2.427944572748e-05
 2.430346420323e-05
 2.432748267898e-05
 2.435150115473e-05
 2.437551963048e-05
 2.439953810624e-05
 2.442355658199e-05
 2.444757505774e-05
 2.447159353349e-05
 2.449561200924e-05
 2.451963048499e-05
 2.454364896074e-05
 2.456766743649e-05
 2.459168591224e-05
 2.461570438799e-05
 2.463972286374e-05
 2.466374133949e-05
 2.468775981524e-05
 2.471177829099e-05
 2.473579676674e-05
 2.475981524249e-05
 2.478383371824e-05
 2.480785219400e-05
 2.483187066975e-05
 2.485588914550e-05
 2.487990762125e-05
 2.490392609700e-05
 2.492794457275e-05
 2.495196304850e-05
 2.497598152425e-05
 2.500000000000e-05

transmission_longaxis:E: Re(E) vs position, y=-1.68745e-21(m), lambda=6.93e-07(m) (143,2030)
 7.443327301237e-01 7.332032811462e-01 7.116564456306e-01 6.710367117138e-01 6.142169368296e-01 5.525116805447e-01 5.026356094341e-01 4.788289309211e-01 4.815686714298e-01 4.956024406023e-01 5.008757365718e-01 4.824992772767e-01 4.342061124852e-01 3.593552921757e-01 2.742570081049e-01 2.198249548005e-01 2.440376532816e-01 3.157271781065e-01 3.948100690827e-01 4.498225133769e-01 4.672539375331e-01 4.458130425905e-01 3.964613023140e-01 3.465654392209e-01 3.325998132853e-01 3.656933740965e-01 4.463213363232e-01 5.348258536306e-01 6.034287342681e-01 6.381670838924e-01 6.352357616486e-01 6.002073493701e-01 5.486299280029e-01 5.056801900439e-01 4.978379728436e-01 5.323308208121e-01 5.925184885159e-01 6.648132536040e-01 7.050954391502e-01 7.019409671045e-01 6.598210981197e-01 5.961089812922e-01 5.403637982712e-01 5.242528792059e-01 5.566186039763e-01 6.141125359574e-01 6.645769225568e-01 6.861816258487e-01 6.714931318061e-01 6.273627507234e-01 5.745113542050e-01 5.432893070801e-01 5.565848667947e-01 6.086217627850e-01 6.714212176439e-01 7.176944415128e-01 7.319604398257e-01 7.124658819974e-01 6.711269766828e-01 6.319050100288e-01 6.221252644532e-01 6.535146299562e-01 7.111968872942e-01 7.666152616781e-01 7.946912590302e-01 7.807944862892e-01 7.220886507777e-01 6.280687031608e-01 5.224377249796e-01 4.452569309085e-01 4.374797392914e-01 4.946731378888e-01 5.716417257454e-01 6.306977326656e-01 6.540720723930e-01 6.400810646942e-01 6.004940769337e-01 5.585561212439e-01 5.416915523313e-01 5.637369030224e-01 6.124745022314e-01 6.615607623110e-01 6.882605765283e-01 6.806424068796e-01 6.389978169683e-01 5.766724997544e-01 5.204417378010e-01 5.033886342548e-01 5.399859079449e-01 6.103609926974e-01 6.816523020044e-01 7.294153350996e-01 7.436374957923e-01 7.202076160894e-01 6.694145784880e-01 6.101678564416e-01 5.738056692341e-01 5.721621460550e-01 6.008984096135e-01 6.413444741924e-01 6.727680047075e-01 6.802155152619e-01 6.564993025055e-01 6.022551243881e-01 5.259571837993e-01 4.459112018263e-01 3.834576193169e-01 3.689734204042e-01 4.108538905297e-01 4.773346645837e-01 5.332739102787e-01 5.579615868729e-01 5.439233505425e-01 5.016581515142e-01 4.504233708073e-01 4.257783975081e-01 4.507004768989e-01 5.196664584300e-01 6.061792992461e-01 6.853960401142e-01 7.414863985410e-01 7.671377567738e-01 7.625861518836e-01 7.350887306764e-01 6.982087623317e-01 6.678203840482e-01 6.569724858439e-01 6.697000888036e-01 7.037152014328e-01 7.430985647975e-01 7.735042020554e-01 7.862549120010e-01 7.798160835931e-01 7.595531500590e-01 7.357667659003e-01 7.196038674710e-01 7.172155795316e-01 7.258566309982e-01 7.354902564673e-01 7.346009329176e-01 7.157462502221e-01 6.789581277754e-01 6.329968763813e-01 5.939633691617e-01 5.787009837811e-01 5.928683194800e-01 6.249291772072e-01 6.541976749387e-01 6.622850487736e-01 6.391857860150e-01 5.855989990205e-01 5.147661071925e-01 4.540980503461e-01 4.377489087608e-01 4.767409780425e-01 5.441045717449e-01 6.036597681973e-01 6.304628078221e-01 6.128565956155e-01 5.516848340502e-01 4.617398965093e-01 3.774518405245e-01 3.533806699542e-01 4.122184077820e-01 5.087106739251e-01 5.936837277264e-01 6.399260043978e-01 6.366047148092e-01 5.859408149994e-01 5.037076046329e-01 4.226240285686e-01 3.900543958123e-01 4.292620029152e-01 5.062790463626e-01 5.750220170189e-01 6.079274391445e-01 5.953364858653e-01 5.432006352363e-01 4.744840756588e-01 4.301748237358e-01 4.490125242855e-01 5.226344186768e-01 6.184057340717e-01 6.931000140410e-01 7.273911755640e-01 7.143172661125e-01 6.605567396558e-01 5.885391575916e-01 5.386562268077e-01 5.542100337718e-01 6.398986669261e-01 7.598724274740e-01 8.529775666187e-01 8.886717873195e-01 8.663925596085e-01 7.821562861940e-01 6.511950992802e-01 5.108922769495e-01 4.304255563406e-01 4.699413059048e-01 5.859491645902e-01 7.017722972051e-01 7.756598259942e-01 7.931980828619e-01 7.371070808433e-01 6.440382078976e-01 5.354385134980e-01 4.446075801898e-01 4.072885571242e-01 4.276119070955e-01 4.688918878992e-01 4.926910150891e-01 4.775746020230e-01 4.165795065812e-01 3.133125857110e-01 1.794753066542e-01 6.282523619727e-02 1.573239957029e-01 2.880094965553e-01 3.846256111977e-01 4.316604890908e-01 4.237767220594e-01 3.660469512953e-01 2.789990712238e-01 2.171112851821e-01 2.588760424372e-01 3.718025662629e-01 4.853752384224e-01 5.649093071857e-01 5.938911835933e-01 5.665565046724e-01 4.861969006252e-01 3.648207961713e-01 2.258813707081e-01 1.331809006519e-01 1.922522913941e-01 2.981138348021e-01 3.760364570475e-01 4.080120722158e-01 3.910776570266e-01 3.318387043913e-01 2.466338568606e-01 1.680650953896e-01 1.540209682409e-01 2.048128948517e-01 2.560003275640e-01 2.757904463908e-01 2.552731948493e-01 1.987489358442e-01 1.295361632874e-01 1.231702209069e-01 2.051174981186e-01 2.977810503996e-01 3.656348400593e-01 3.931628677235e-01 3.760366577984e-01 3.155163929933e-01 2.315005166514e-01 1.660898489003e-01 1.979175147531e-01 2.936398481291e-01 3.833568084492e-01 4.362407366220e-01 4.382282299450e-01 3.852604568532e-01 2.825262553360e-01 1.475012291542e-01 8.684967833154e-02 2.270475019103e-01 3.712346281979e-01 4.778579736157e-01 5.369707255830e-01 5.424505057253e-01 4.943523943413e-01 4.056958140483e-01 3.006268815954e-01 2.346400292508e-01 3.163115066471e-01 4.634750096196e-01 5.939695717130e-01 6.737176407046e-01 6.870086645143e-01 6.304456685596e-01 5.127904275119e-01 3.588708589240e-01 2.341986854951e-01 2.687671333284e-01 4.105260831696e-01 5.422136441847e-01 6.211084529154e-01 6.311191048124e-01 5.702010941543e-01 4.485197262275e-01 2.911809709396e-01 1.687013387263e-01 2.298879021666e-01 3.704613493421e-01 4.920861340216e-01 5.613547962843e-01 5.672483138093e-01 5.123604904981e-01 4.103462968183e-01 2.953471658555e-01 2.519680499817e-01 3.409218096423e-01 4.567056085095e-01 5.486282689556e-01 5.917890324404e-01 5.702935743302e-01 4.813895536498e-01 3.329791146862e-01 1.438733996414e-01 9.058063334845e-02 2.923798361291e-01 4.708432331333e-01 5.948757679673e-01 6.358405352342e-01 6.295537710214e-01 5.417026985879e-01 3.941893758239e-01 2.349284862333e-01 2.198555160706e-01 3.835410598927e-01 5.601691383236e-01 6.908218306509e-01 7.521125721964e-01 7.351166590190e-01 6.437204367188e-01 4.963514493688e-01 3.365602325574e-01 2.714340820734e-01 3.741229957789e-01 5.223269788306e-01 6.331029156204e-01 6.752310709008e-01 6.385109479399e-01 5.283198605155e-01 3.692503346376e-01 2.377488391354e-01 2.990412393260e-01 4.810774396362e-01 6.519539450087e-01 7.646469719153e-01 7.980661888883e-01 7.455561758299e-01 6.137468463256e-01 4.243827771041e-01 2.341718372787e-01 2.362100591604e-01 4.217996069131e-01 5.987590490763e-01 7.123106829717e-01 7.418556968041e-01 6.821809437833e-01 5.419172975547e-01 3.468724005621e-01 1.847397378170e-01 2.893709144148e-01 4.953428517083e-01 6.671760083964e-01 7.747552653046e-01 8.009189040995e-01 7.407005886376e-01 6.010301446136e-01 4.038140431626e-01 2.153276313797e-01 2.642280936594e-01 4.810412861363e-01 6.816938048105e-01 8.120735913579e-01 8.489783711577e-01 7.858280255495e-01 6.333854015093e-01 4.283592406494e-01 2.883737844439e-01 4.082706200025e-01 6.423974686789e-01 8.474669913652e-01 9.723881307040e-01 9.938343239971e-01 9.064241848193e-01 7.226241834206e-01 4.795056009702e-01 2.930732462825e-01 4.060147161184e-01 6.622093794412e-01 8.870990928748e-01 1.026279239117e+00 1.056538758789e+00 9.730124829215e-01 7.876441074615e-01 5.307721354084e-01 2.760016036724e-01 2.873385794308e-01 5.273803940057e-01 7.432213264745e-01 8.731053430491e-01 8.954937792732e-01 8.076217755760e-01 6.231811542373e-01 3.740659890605e-01 1.619910962039e-01 3.117703042596e-01 5.565215894531e-01 7.421639955571e-01 8.341922148703e-01 8.210238733026e-01 6.983851166093e-01 4.934789732156e-01 2.569676926837e-01 2.155386330803e-01 4.484942902779e-01 6.900063369078e-01 8.750941471044e-01 9.787842692159e-01 9.608881630749e-01 8.378964477792e-01 6.220063669296e-01 3.620640578370e-01 2.500773525576e-01 4.701302931243e-01 7.339605239857e-01 9.342207509078e-01 1.037303853567e+00 1.031347815884e+00 9.107126413086e-01 7.278231677864e-01 5.266230617065e-01 4.088601803965e-01 4.829954293212e-01 6.595963115281e-01 8.223124971308e-01 9.202240707083e-01 9.328444493598e-01 8.567332191144e-01 7.022585542789e-01 4.943478814826e-01 2.982209428634e-01 3.069681962019e-01 4.846514368019e-01 6.576511396495e-01 7.649433395419e-01 7.847051773260e-01 7.139747239844e-01 5.662743985143e-01 3.770499536258e-01 2.465663841739e-01 3.365563093700e-01 5.188846998173e-01 6.689903152424e-01 7.464798523518e-01 7.367108416306e-01 6.408739618133e-01 4.749690744824e-01 2.769734602277e-01 1.834833101237e-01 3.350900357489e-01 5.175561235365e-01 6.469460796188e-01 6.976449986029e-01 6.615052813099e-01 5.436685078706e-01 3.616995325656e-01 1.515947744477e-01 1.440986635708e-01 3.433780045815e-01 5.074374974769e-01 6.018821906152e-01 6.126657857176e-01 5.389724560023e-01 3.948587473649e-01 2.233590073084e-01 1.997112400072e-01 3.823270093458e-01 5.734048551134e-01 7.106781900849e-01 7.678088333617e-01 7.353479921654e-01 6.239409685161e-01 4.349333531856e-01 2.060809929466e-01 1.528901487356e-01 3.824967154483e-01 5.990588743438e-01 7.516424061952e-01 8.183898446126e-01 7.904024932197e-01 6.713173876667e-01 4.773519490504e-01 2.415005030966e-01 1.543500164904e-01 3.600384143979e-01 5.576644391397e-01 7.021182485695e-01 7.722627693521e-01 7.606786285631e-01 6.702290752700e-01 5.200104859132e-01 3.472889921032e-01 2.679801132854e-01 3.769078740732e-01 5.406564806297e-01 6.636399276218e-01 7.110585294884e-01 6.720883042438e-01 5.539015698410e-01 3.864385115990e-01 2.596786525228e-01 3.355258830075e-01 5.209999469533e-01 6.861226532470e-01 7.831835987669e-01 7.919899956202e-01 7.090566411151e-01 5.468609233955e-01 3.399916305429e-01 2.075131965040e-01 3.437470968664e-01 5.532752984043e-01 7.202999422514e-01 8.094530140083e-01 8.168545224024e-01 7.421381158534e-01 5.983190663702e-01 4.193654761344e-01 2.894178151813e-01 3.521883046293e-01 5.335272319793e-01 6.973897382903e-01 7.930803082563e-01 7.999947962949e-01 7.146232563126e-01 5.492446436165e-01 3.381230507409e-01 2.040097772433e-01 3.499623689545e-01 5.681876812005e-01 7.452747242179e-01 8.234358607347e-01 8.040480316176e-01 7.102381164137e-01 5.363827416567e-01 3.081476529421e-01 1.646692656245e-01 3.505709766479e-01 5.836517361317e-01 7.601927345305e-01 8.489094227511e-01 8.359216866759e-01 7.215417354085e-01 5.195280446943e-01 2.564170848103e-01 7.237186507714e-02 3.410318764642e-01 5.864194405735e-01 7.592681239255e-01 8.368801676439e-01 8.094405526095e-01 6.810801454600e-01 4.710371286493e-01 2.255734524914e-01 1.981841101164e-01 4.455617392692e-01 6.759513596262e-01 8.331282228296e-01 8.942335474731e-01 8.522272942566e-01 7.124535099786e-01 5.029238036756e-01 2.971129553170e-01 3.108526457697e-01 5.276314108902e-01 7.421179311344e-01 8.870872541189e-01 9.364818123359e-01 8.835362051304e-01 7.394225537994e-01 5.388840110121e-01 3.719958849776e-01 4.145548640295e-01 6.158843881429e-01 8.130198388464e-01 9.520327325071e-01 1.005818793289e+00 9.645796228156e-01 8.324975752368e-01 6.275055413003e-01 3.976752307065e-01 2.701821697895e-01 4.122402809891e-01 6.295920623523e-01 7.980800403688e-01 8.773778533186e-01 8.528965051802e-01 7.278616249814e-01 5.235287521977e-01 2.939697765912e-01 2.434166138893e-01 4.534436438950e-01 6.728105962794e-01 8.232584677993e-01 8.769077586593e-01 8.249301237901e-01 6.750153764149e-01 4.535593173618e-01 2.363597368606e-01 2.892253087342e-01 5.298155118668e-01 7.456949367679e-01 8.829576920759e-01 9.190687002212e-01 8.482151706100e-01 6.801780016515e-01 4.421540505845e-01 2.104351618551e-01 2.832920587822e-01 5.350223889391e-01 7.518923067872e-01 8.871989554723e-01 9.215479359319e-01 8.514073120431e-01 6.885357191393e-01 4.628526402111e-01 2.543312528554e-01 3.028005006305e-01 5.289740139444e-01 7.368520919447e-01 8.784152498717e-01 9.172188494387e-01 8.504579616140e-01 7.124848398507e-01 5.387330500294e-01 3.822099984965e-01 3.530017038696e-01 4.753640462131e-01 6.323847798950e-01 7.395983117471e-01 7.757136264940e-01 7.347725415328e-01 6.179085505021e-01 4.463931995023e-01 2.691689875492e-01 2.260581494614e-01 3.634981263161e-01 5.136948162210e-01 6.104225362531e-01 6.409496049220e-01 6.136012097142e-01 5.438738516496e-01 4.544945596519e-01 3.894668835490e-01 3.923112998913e-01 4.547831766174e-01 5.286325420663e-01 5.754585714163e-01 5.757772194478e-01 5.419542969350e-01 4.642247395238e-01 3.585596905882e-01 2.801698182255e-01 2.983595604223e-01 3.901372765620e-01 4.840462443025e-01 5.419848130118e-01 5.496055024193e-01 5.070328430143e-01 4.272933098161e-01 3.394076161518e-01 2.930348631030e-01 3.241880178819e-01 3.989563210235e-01 4.673364716664e-01 5.027243576034e-01 4.963637126233e-01 4.521940501085e-01 3.859945502561e-01 3.262855636172e-01 3.073969738280e-01 3.371514268461e-01 3.856597954028e-01 4.216392111470e-01 4.290549075912e-01 4.056771896796e-01 3.610889864259e-01 3.163859355398e-01 2.989803068796e-01 3.206198535652e-01 3.632175476458e-01 4.006781052078e-01 4.166657147943e-01 4.063793699127e-01 3.752443821803e-01 3.376352664157e-01 3.129228867079e-01 3.134419954668e-01 3.324028593367e-01 3.532678148482e-01 3.580727469379e-01 3.444457766571e-01 3.162207877195e-01 2.878811756492e-01 2.836409136198e-01 3.174529448070e-01 3.724206374681e-01 4.228744888597e-01 4.524999672875e-01 4.505687265875e-01 4.128891285837e-01 3.419401066734e-01 2.490305745817e-01 1.662462583203e-01 1.693281877765e-01 2.576143507177e-01 3.569957128373e-01 4.363685153516e-01 4.715426376573e-01 4.585234815013e-01 4.181883385614e-01 3.472941226035e-01 2.536095648873e-01 1.805495282328e-01 2.040118567650e-01 3.010769080539e-01 4.025357113845e-01 4.777695261779e-01 5.130407276252e-01 5.029480285149e-01 4.489380085569e-01 3.594016003232e-01 2.521283546498e-01 1.683028804462e-01 1.821299555724e-01 2.654372310195e-01 3.454017637342e-01 3.942776834915e-01 4.028882566224e-01 3.716944095002e-01 3.101408885588e-01 2.401869122734e-01 2.036251169593e-01 2.339008590015e-01 2.996183566202e-01 3.581073991603e-01 3.878190246330e-01 3.812260958190e-01 3.413582397353e-01 2.832190779915e-01 2.388059358332e-01 2.472622111106e-01 3.039300369076e-01 3.681264204898e-01 4.092711756473e-01 4.113647068491e-01 3.688456493085e-01 2.857972663881e-01 1.809478315422e-01 1.287901660729e-01 2.226136923630e-01 3.486268059541e-01 4.479659737817e-01 5.102534613415e-01 5.252103070285e-01 4.914545697888e-01 4.182368134072e-01 3.327514836915e-01 2.940642591604e-01 3.542858394737e-01 4.741362543488e-01 5.944388026646e-01 6.804874681404e-01 7.139081475106e-01 6.881846205651e-01 6.054682570961e-01 4.750375390109e-01 3.537432906099e-01 3.441810217905e-01 4.623168078256e-01 6.086762349561e-01 7.115369481036e-01 7.611995701838e-01 7.493938971572e-01 6.600327185270e-01 5.226280016086e-01 3.910306030758e-01 3.672281352144e-01 4.779893580474e-01 6.220224863000e-01 7.277978239692e-01 7.636297741590e-01 7.200357638005e-01 6.069083054694e-01 4.610648702887e-01 3.730073689479e-01 4.463199620216e-01 6.156291503080e-01 7.766014875068e-01 8.769601831633e-01 8.929172037105e-01 8.196733110653e-01 6.717810445438e-01 4.929517404653e-01 3.905457797340e-01 4.813932503466e-01 6.720871727797e-01 8.452409379656e-01 9.481066505974e-01 9.590882770808e-01 8.778442836244e-01 7.267839466266e-01 5.634951514052e-01 5.007698185004e-01 6.112797581675e-01 7.942970208776e-01 9.636355569069e-01 1.063943863765e+00 1.082180203853e+00 9.785742067450e-01 7.894918002552e-01 5.688226364031e-01 4.605525759048e-01 5.974412450394e-01 8.397262729251e-01 1.041333252003e+00 1.175358035245e+00 1.212287209236e+00 1.144284590752e+00 9.811574562846e-01 7.525895841616e-01 5.251893692169e-01 4.603207895899e-01 6.400653829672e-01 8.666298788808e-01 1.036057881026e+00 1.107127563744e+00 1.066200220471e+00 9.211652606888e-01 7.045098176422e-01 4.945430256380e-01 4.572201966135e-01 6.340802506391e-01 8.525548269515e-01 1.011876264939e+00 1.070957020598e+00 1.016325206463e+00 8.556126373185e-01 6.198603948342e-01 3.902775374618e-01 3.804148087112e-01 6.029014540309e-01 8.385130086620e-01 1.000218045567e+00 1.054561395568e+00 9.913104359311e-01 8.193096166787e-01 5.688128678410e-01 3.215600829243e-01 3.399591328473e-01 5.971325245771e-01 8.464379301011e-01 1.015194498297e+00 1.075573892708e+00 1.020637825549e+00 8.631209967433e-01 6.415756811111e-01 4.518218298114e-01 4.770903464094e-01 6.939675968176e-01 9.277045715491e-01 1.096323142647e+00 1.164435962726e+00 1.142264064552e+00 1.055896621809e+00 9.058944005050e-01 7.363094254344e-01 6.481106287729e-01 6.989057082146e-01 8.353976546323e-01 9.731312005103e-01 1.061762285045e+00 1.081549964155e+00 1.034280847275e+00 9.393332331871e-01 8.312554239078e-01 7.529955710670e-01 7.344267525798e-01 7.664379649481e-01 8.109833209367e-01 8.333756119670e-01 8.174668781270e-01 7.664632182358e-01 7.004310743580e-01 6.503274518591e-01 6.414569848203e-01 6.715997115227e-01 7.125640277527e-01 7.329649971238e-01 7.164263916557e-01 6.918901391148e-01 6.453385029250e-01 5.985642345575e-01 5.786931474990e-01 5.847778001854e-01 6.308695918908e-01 6.933062011993e-01 7.443933822015e-01 7.670664402163e-01 7.559984792933e-01 7.177732896557e-01 6.705215670978e-01 6.403765026745e-01 6.489313858602e-01 6.967412907703e-01 7.642899508655e-01 8.267526366160e-01 8.430717855592e-01 8.438801982076e-01 8.319197281267e-01 8.188378902042e-01 7.945799067478e-01 7.748862058976e-01 7.695949401357e-01 7.805000103935e-01 8.005197993593e-01 8.185028977051e-01 8.250449237392e-01 8.161367204334e-01 7.941002096879e-01 7.663914734333e-01 7.425579782729e-01 7.297511021689e-01 7.289676238630e-01 7.349121408918e-01 7.394589599825e-01 7.360009393354e-01 7.219879995219e-01 6.991677630351e-01 6.721929057971e-01 6.461594467554e-01 6.240924929749e-01 6.057620380815e-01 5.886107598380e-01 5.698156723062e-01 5.586597994803e-01 5.634442510099e-01 5.807316135746e-01 5.954735166136e-01 5.761660440874e-01 5.459815398644e-01 5.055904183154e-01 4.632693165462e-01 4.342646055354e-01 4.340747936273e-01 4.663707474335e-01 5.189650951930e-01 5.730589075618e-01 6.122267884847e-01 6.253880604373e-01 6.106532764278e-01 5.708148553183e-01 5.307283701988e-01 5.011097097059e-01 4.978962945896e-01 5.271651517155e-01 5.821816546632e-01 6.283157135387e-01 6.406359127758e-01 6.231549792262e-01 5.739411999329e-01 5.023899909304e-01 4.311093381483e-01 3.940818552035e-01 4.144819269820e-01 4.760643822657e-01 5.426910496786e-01 5.865631828744e-01 5.928153190558e-01 5.576579818212e-01 4.879823693416e-01 4.036461752872e-01 3.422528281435e-01 3.465778367036e-01 4.125633247874e-01 4.952618250707e-01 5.589355771922e-01 5.850490385915e-01 5.673418733349e-01 5.095278172155e-01 4.253329330476e-01 3.418259670598e-01 3.020053824561e-01 3.331361226118e-01 4.061111519069e-01 4.797503114361e-01 5.321825339074e-01 5.567145754623e-01 5.565282795743e-01 5.412032457236e-01 5.226195270739e-01 5.098037564338e-01 5.049754812230e-01 5.047016797421e-01 5.058065719925e-01 5.107594195524e-01 5.280895568053e-01 5.657836618022e-01 6.221916759036e-01 6.941456460389e-01 7.672571301684e-01 8.199126674674e-01 8.374293780342e-01 8.142822069222e-01 7.565943624722e-01 6.855001155207e-01 6.417457788539e-01 6.755980734531e-01 7.699161138614e-01 8.878911166607e-01 9.899007418108e-01 1.046213474280e+00 1.040845035851e+00 9.733691655782e-01 8.622712718665e-01 7.504337274253e-01 7.029682827189e-01 7.618192362238e-01 8.936970829358e-01 1.032267018233e+00 1.127544354509e+00 1.152365886156e+00 1.099466257470e+00 9.809919544138e-01 8.316638095945e-01 7.137948764964e-01 6.985323435114e-01 7.913722229964e-01 9.228931612826e-01 1.026336953728e+00 1.064561069184e+00 1.025563277602e+00 9.191972075527e-01 7.789080129440e-01 6.662028839748e-01 6.520842190893e-01 7.414826534637e-01 8.651089365686e-01 9.582813432393e-01 9.867585016629e-01 9.421256403854e-01 8.395851942728e-01 7.211513356457e-01 6.561578899946e-01 6.989877072327e-01 8.213475680264e-01 9.516507343800e-01 1.036608798891e+00 1.049695109691e+00 9.870637323486e-01 8.674216980761e-01 7.365442431917e-01 6.682952910363e-01 7.171739645980e-01 8.480572675589e-01 9.854030668193e-01 1.076183144126e+00 1.095394934803e+00 1.041153406925e+00 9.376999782772e-01 8.121100445763e-01 7.423994288096e-01 7.839984418552e-01 8.954189131503e-01 1.012630751081e+00 1.090391542570e+00 1.106280111399e+00 1.056769071859e+00 9.560073946955e-01 8.372962791386e-01 7.531045667813e-01 7.539984217542e-01 8.175632574450e-01 9.107623607243e-01 9.819060860077e-01 9.996655095157e-01 9.546227744403e-01 8.577308895285e-01 7.414492729234e-01 6.595400166422e-01 6.621637508402e-01 7.421334631244e-01 8.430428956501e-01 9.194425688524e-01 9.453622345301e-01 9.303730672472e-01 8.729083463596e-01 7.853929943901e-01 6.837650053964e-01 5.987476413301e-01 5.641024277275e-01 5.884943948814e-01 6.453744347213e-01 7.059819220966e-01 7.530481023527e-01 7.799998424721e-01 7.864954406876e-01 7.746443645645e-01 7.468708878126e-01 7.060654114280e-01 6.576044449179e-01 6.122235738680e-01 5.865137402428e-01 5.960346557436e-01 6.423706969470e-01 7.095276218866e-01 7.742335839632e-01 8.162531991187e-01 8.232233307166e-01 7.926003523638e-01 7.332281711986e-01 6.660858794201e-01 6.201081124343e-01 6.455991524343e-01 7.230614329398e-01 7.782049356573e-01 8.161106369603e-01 8.128244773427e-01 7.646882815683e-01 6.851926567314e-01 6.069883282383e-01 5.767343053621e-01 6.209774174747e-01 7.141609356084e-01 8.079716573209e-01 8.646853448397e-01 8.630747610158e-01 7.970060379296e-01 6.754058573451e-01 5.265332242680e-01 4.123831746793e-01 4.203862795347e-01 5.390135396431e-01 6.769635146452e-01 7.767270364815e-01 8.118411669523e-01 7.735195555125e-01 6.665826440728e-01 5.096401298403e-01 3.435650441893e-01 2.665637537306e-01 3.566261144106e-01 4.998842237757e-01 6.135364151902e-01 6.689530928369e-01 6.584622991923e-01 5.882649469027e-01 4.782728329747e-01 3.669389199651e-01 3.161366796358e-01 3.576033342304e-01 4.357511737423e-01 4.925390132201e-01 5.016631012699e-01 4.581229204277e-01 3.709426944706e-01 2.918838811584e-01 2.866055369661e-01 3.709181896539e-01 4.830561345928e-01 5.784132000861e-01 6.257923016403e-01 5.953648969828e-01 5.109733840810e-01 3.810845135339e-01 2.472752259527e-01 2.285789878380e-01 3.574096603604e-01 5.065467796909e-01 6.175791479114e-01 6.688382947196e-01 6.470680869514e-01 5.637356122361e-01 4.319337987034e-01 2.714765459164e-01 1.388456729068e-01 1.988896774429e-01 3.494353113193e-01 4.829670029028e-01 5.758783293661e-01 6.091091270318e-01 5.779206644120e-01 5.096621104219e-01 4.280800112329e-01 3.712299563848e-01 3.688328483672e-01 4.060835635907e-01 4.422894643127e-01 4.493377096855e-01 4.196778522886e-01 3.662265159543e-01 3.249942539065e-01 3.402819818824e-01 4.101130339182e-01 4.895087082356e-01 5.391405238956e-01 5.360876819632e-01 4.714742996422e-01 3.503427143520e-01 2.009035558907e-01 1.598730843447e-01 3.155876686419e-01 4.893462178231e-01 6.204761285385e-01 6.831022672411e-01 6.640231028479e-01 5.619791014143e-01 3.889238036721e-01 1.816788086403e-01 1.753106063394e-01 4.012337504359e-01 6.119128761673e-01 7.588232775533e-01 8.178526631331e-01 7.779289462024e-01 6.419525943286e-01 4.294619232648e-01 2.029502772699e-01 2.593326819539e-01 5.183443600872e-01 7.521863019927e-01 9.148327055961e-01 9.720578760467e-01 9.151365917425e-01 7.504823363037e-01 5.021086934179e-01 2.366799973852e-01 2.733441261384e-01 5.519121934635e-01 7.980879949398e-01 9.531806676626e-01 9.909008496982e-01 9.030858154310e-01 6.998361828771e-01 4.139400595874e-01 1.837433508841e-01 4.119554168208e-01 7.348301738633e-01 9.929987116511e-01 1.141749342639e+00 1.159472010864e+00 1.032381314953e+00 7.833538180689e-01 4.574553406793e-01 2.031858491834e-01 4.409118811969e-01 7.954176188238e-01 1.098271499495e+00 1.284738510570e+00 1.333636036970e+00 1.229458609942e+00 9.847280648052e-01 6.417925989959e-01 3.323531530835e-01 4.710864720441e-01 8.428878313615e-01 1.166843214156e+00 1.371497205972e+00 1.426054205544e+00 1.324625237352e+00 1.087303772878e+00 7.745855633692e-01 5.312758527689e-01 5.762442531085e-01 8.452034406261e-01 1.126096202189e+00 1.324928843732e+00 1.403552742788e+00 1.351289477618e+00 1.173544008679e+00 8.849757435418e-01 5.542695255476e-01 4.353625998908e-01 6.677461417110e-01 9.594600966072e-01 1.164925168282e+00 1.234874050319e+00 1.155113924588e+00 9.380997577228e-01 6.270766950983e-01 3.522251594192e-01 4.633693654167e-01 7.911766934550e-01 1.074712164932e+00 1.239445643729e+00 1.254979688999e+00 1.116848381372e+00 8.457425438460e-01 4.981188839164e-01 2.983251614797e-01 5.762018964884e-01 9.339256753264e-01 1.205975477730e+00 1.340743423614e+00 1.317067482722e+00 1.138854282565e+00 8.376533766930e-01 4.961338556007e-01 4.016168361508e-01 7.039580373888e-01 1.043253052201e+00 1.283483691985e+00 1.375545174490e+00 1.301882086501e+00 1.070906171194e+00 7.189879237654e-01 3.486980099034e-01 4.098706956077e-01 8.051333844739e-01 1.155563202954e+00 1.385469028449e+00 1.493490097417e+00 1.437704564001e+00 1.195544873109e+00 8.320164390195e-01 4.419889372942e-01 4.122523238960e-01 7.924388820146e-01 1.162243468917e+00 1.411492173900e+00 1.497979039117e+00 1.408189603336e+00 1.153835674686e+00 7.727754744197e-01 3.573897001105e-01 3.791365085174e-01 7.976916525002e-01 1.173008059621e+00 1.431971646173e+00 1.505582187387e+00 1.403762681238e+00 1.176067710460e+00 8.505529490465e-01 4.985375087099e-01 3.528746038701e-01 6.355907128224e-01 9.761132400478e-01 1.218275415938e+00 1.318102546494e+00 1.261864976108e+00 1.061580819666e+00 7.590783384533e-01 4.620245769754e-01 4.634616064534e-01 7.567884631430e-01 1.049797669583e+00 1.238487504111e+00 1.284490108329e+00 1.179563692594e+00 9.415713993490e-01 6.213160408298e-01 3.699525425919e-01 5.093851703610e-01 8.294993028748e-01 1.097307272110e+00 1.243094741191e+00 1.239480785944e+00 1.084259111995e+00 7.974225837348e-01 4.222545741851e-01 1.530420996818e-01 4.926264796702e-01 8.509651001357e-01 1.108559462068e+00 1.228586561937e+00 1.196336865825e+00 1.018611734744e+00 7.252391569055e-01 3.860199232541e-01 2.987326882044e-01 6.084901020713e-01 9.205343257415e-01 1.132024895933e+00 1.207826086483e+00 1.139380526411e+00 9.315867075804e-01 6.218061890845e-01 2.837365092770e-01 2.407511309531e-01 5.528754364854e-01 8.360986367108e-01 1.027140791345e+00 1.101188995824e+00 1.050856921261e+00 8.855576703344e-01 6.099170126347e-01 2.803830523811e-01 2.594416098515e-01 5.797168793932e-01 8.666813115065e-01 1.054064678428e+00 1.089653477324e+00 9.975358617626e-01 7.973531884583e-01 5.144589894607e-01 2.086431643319e-01 2.595297771278e-01 5.674304069371e-01 8.311817744106e-01 1.003797543068e+00 1.063190395969e+00 1.002398617621e+00 8.293478323906e-01 5.671871399623e-01 2.603283892992e-01 2.242011567041e-01 5.330646515132e-01 8.079560145471e-01 9.879764371597e-01 1.047744644383e+00 9.810969065701e-01 8.021352311321e-01 5.514663905595e-01 3.408545143119e-01 4.148406528528e-01 6.620502221592e-01 8.788812224081e-01 9.979561122012e-01 9.929614899116e-01 8.602026245756e-01 6.156381546905e-01 2.971843725719e-01 1.520905214018e-01 4.776561075220e-01 7.820706171544e-01 9.943378143723e-01 1.083381666737e+00 1.037057359531e+00 8.645069011770e-01 6.042544736052e-01 3.764285097853e-01 4.691624642461e-01 7.730006786071e-01 1.058177737329e+00 1.245450556252e+00 1.299236728724e+00 1.208486305294e+00 9.861057688419e-01 6.770401081968e-01 4.181401375326e-01 5.267984990929e-01 8.621973177137e-01 1.173161645320e+00 1.376852142008e+00 1.438044638029e+00 1.348279741187e+00 1.125764427117e+00 8.251866095591e-01 5.855851234228e-01 6.507791497973e-01 9.474107160520e-01 1.246892436348e+00 1.448064283468e+00 1.509140579648e+00 1.420090262586e+00 1.199211498561e+00 9.000928420404e-01 6.474734951327e-01 6.608422483792e-01 9.204452919474e-01 1.196051627407e+00 1.388711437472e+00 1.457416913963e+00 1.395216704592e+00 1.213099414610e+00 9.536296294602e-01 7.174745371527e-01 6.916206130471e-01 9.203386250552e-01 1.207117659394e+00 1.409753564312e+00 1.492516117740e+00 1.429798796650e+00 1.231451307449e+00 9.472425340198e-01 7.022663359919e-01 7.176517706629e-01 9.862508787514e-01 1.290734080512e+00 1.509189145572e+00 1.589036639719e+00 1.515865802126e+00 1.309768666934e+00 1.039924157250e+00 8.334273272343e-01 8.347024402823e-01 1.066663925707e+00 1.354152647195e+00 1.578607288458e+00 1.684879803918e+00 1.654950713506e+00 1.473688709048e+00 1.170540526647e+00 8.654714702987e-01 7.732587496477e-01 9.983720380806e-01 1.328069974835e+00 1.593107887993e+00 1.717628602091e+00 1.673789702557e+00 1.469969990935e+00 1.155549499076e+00 8.519150593733e-01 7.966661027452e-01 1.057981540921e+00 1.400235069438e+00 1.662707636457e+00 1.774469978931e+00 1.710849737302e+00 1.483729008502e+00 1.146508365063e+00 8.250573484826e-01 7.775558163932e-01 1.065241856011e+00 1.426917731189e+00 1.702118226675e+00 1.822688132551e+00 1.765075813147e+00 1.540047850659e+00 1.195281851742e+00 8.402845339788e-01 7.128637874805e-01 9.401407253040e-01 1.268915097795e+00 1.518263226958e+00 1.617104797830e+00 1.543940976307e+00 1.312955819030e+00 9.776845262961e-01 6.688323753115e-01 6.570076031562e-01 9.443629253075e-01 1.252688664258e+00 1.495049568243e+00 1.586718074278e+00 1.494084153595e+00 1.246812282972e+00 9.080488311342e-01 6.540387902369e-01 7.736359159832e-01 1.138301975836e+00 1.487731815992e+00 1.709534524174e+00 1.754551922860e+00 1.610182275545e+00 1.298297137364e+00 8.895195969008e-01 5.972918596367e-01 7.940570001492e-01 1.241916280037e+00 1.668038524263e+00 1.928114028734e+00 1.984850113264e+00 1.881243488517e+00 1.624048038167e+00 1.240541218850e+00 7.824723496060e-01 5.470161456135e-01 8.378282190211e-01 1.273805304516e+00 1.619032660997e+00 1.796271239389e+00 1.776971037804e+00 1.566114257162e+00 1.202317557352e+00 7.762596135416e-01 5.478538018340e-01 8.056407664874e-01 1.203575892063e+00 1.513168415504e+00 1.659867126846e+00 1.618473233671e+00 1.397406879438e+00 1.040121271623e+00 6.586230900402e-01 5.363909813051e-01 8.178128459036e-01 1.188376223121e+00 1.483184064678e+00 1.643656618357e+00 1.647897764549e+00 1.500325477796e+00 1.202008339837e+00 7.830070993167e-01 4.393644432776e-01 5.717976529201e-01 9.505982466564e-01 1.270535470936e+00 1.448921221872e+00 1.458530524530e+00 1.306895864437e+00 1.016052254664e+00 6.334035566569e-01 2.925096736989e-01 4.517007495228e-01 8.193820254730e-01 1.115681664320e+00 1.298211866041e+00 1.326258687172e+00 1.198807991794e+00 9.382135697318e-01 5.950759188904e-01 3.247360342888e-01 4.987165979826e-01 8.459609575108e-01 1.135468239393e+00 1.305944092661e+00 1.331995524879e+00 1.210292377971e+00 9.576768782837e-01 6.123132231005e-01 2.710424943606e-01 3.659737919916e-01 7.156221711698e-01 1.011587245164e+00 1.195895605778e+00 1.245611929910e+00 1.158456980368e+00 9.525209599420e-01 6.709036576648e-01 4.170405768999e-01 4.358370935323e-01 6.853573819215e-01 9.297877214566e-01 1.084525400716e+00 1.138440772513e+00 1.083853119963e+00 9.319185109171e-01 7.115731137247e-01 4.831935466244e-01 3.862759021082e-01 5.169249387690e-01 7.168842959690e-01 8.743005403045e-01 9.479737292110e-01 9.239809459940e-01 8.058975094738e-01 6.147406062734e-01 4.118033754435e-01 3.315567564904e-01 4.767351695730e-01 6.959626365331e-01 8.839900833920e-01 1.001500247302e+00 1.031614851433e+00 9.708389838625e-01 8.276372530087e-01 6.234272190535e-01 4.027578995328e-01 2.894489995781e-01 4.144525957660e-01 6.160840378712e-01 7.846051436955e-01 8.834940617203e-01 8.980187619069e-01 8.261108686967e-01 6.764835699163e-01 4.687181924383e-01 2.433076155403e-01 1.824700533926e-01 3.791653943188e-01 5.811580069976e-01 7.283160679744e-01 8.003061983171e-01 7.894488378667e-01 6.990384337954e-01 5.446880231009e-01 3.631157441917e-01 2.604831709590e-01 3.694814830148e-01 5.603273937567e-01 7.278501159455e-01 8.339984403809e-01 8.611359725815e-01 8.038364462054e-01 6.680000611399e-01 4.729865665318e-01 2.708601059280e-01 2.536769018828e-01 4.596186307671e-01 6.827966317942e-01 8.579621547554e-01 9.582698457611e-01 9.701817368041e-01 8.911127245637e-01 7.297410765648e-01 5.088360206938e-01 2.881920046036e-01 2.812983142033e-01 5.055889616114e-01 7.419050731159e-01 9.239433819477e-01 1.024647517487e+00 1.031147579766e+00 9.423386535927e-01 7.693731946818e-01 5.393614878003e-01 3.225282326456e-01 3.268440836465e-01 5.486079673908e-01 7.826616047865e-01 9.592637976433e-01 1.049832988803e+00 1.041405009863e+00 9.333638347348e-01 7.374367222158e-01 4.813080753969e-01 2.486144085367e-01 3.313070938425e-01 6.074820827124e-01 8.671493718995e-01 1.059150422807e+00 1.159432913257e+00 1.156915605454e+00 1.052620425631e+00 8.604657854826e-01 6.115898646364e-01 3.822838281338e-01 3.755370159227e-01 5.988484973989e-01 8.456444445140e-01 1.037011917360e+00 1.142143187237e+00 1.148263363670e+00 1.056044274278e+00 8.793930169740e-01 6.486449596956e-01 4.302545869098e-01 3.814051758138e-01 5.510875330328e-01 7.658161301919e-01 9.359596073200e-01 1.028177953365e+00 1.030447565867e+00 9.455660111444e-01 7.911213917692e-01 6.052930015850e-01 4.664626782075e-01 4.836534114505e-01 6.340635951072e-01 8.051990573559e-01 9.330768364662e-01 9.902241052375e-01 9.693328028335e-01 8.798037407570e-01 7.502728862009e-01 6.358039744847e-01 6.113539388597e-01 7.020189154607e-01 8.480223620543e-01 9.817102340175e-01 1.062026360550e+00 1.069662350560e+00 1.002729676401e+00 8.771296084602e-01 7.321154255607e-01 6.388200124840e-01 6.701661302671e-01 8.101692708380e-01 9.798914254644e-01 1.117985381968e+00 1.190114953018e+00 1.180960393403e+00 1.090705538727e+00 9.351550163709e-01 7.502434179966e-01 6.041501551298e-01 5.879493636813e-01 7.071140212516e-01 8.697263179925e-01 1.002796665354e+00 1.069414671031e+00 1.054739212857e+00 9.600260031100e-01 8.021892296631e-01 6.194781024353e-01 4.893429365498e-01 5.110556074750e-01 6.586469354870e-01 8.267756420335e-01 9.526943239349e-01 1.007445239143e+00 9.805734860758e-01 8.757562072738e-01 7.111811849616e-01 5.271429453039e-01 4.115774879127e-01 4.689651023687e-01 6.390403807116e-01 8.139126932150e-01 9.421073646699e-01 1.001657889712e+00 9.865657432957e-01 9.038902750126e-01 7.744074365449e-01 6.366327492571e-01 5.507293558158e-01 5.682638693989e-01 6.664415947154e-01 7.800252847043e-01 8.625302261075e-01 8.914435999205e-01 8.611306447602e-01 7.797029237371e-01 6.690489859490e-01 5.668360675430e-01 5.210038557056e-01 5.531000227717e-01 6.298358899047e-01 7.024374166148e-01 7.387730691520e-01 7.245219117563e-01 6.595504074214e-01 5.571416897881e-01 4.475176918317e-01 3.834439602728e-01 4.103193833104e-01 5.000586476821e-01 5.937676669376e-01 6.544704003262e-01 6.651583664624e-01 6.225962855925e-01 5.362732237059e-01 4.323840876227e-01 3.636513725290e-01 3.896264503987e-01 4.930869228786e-01 6.106739285333e-01 7.001651825190e-01 7.397632029389e-01 7.207681671979e-01 6.457702720394e-01 5.306890019937e-01 4.139871268283e-01 3.712264480827e-01 4.527837063254e-01 5.991851795173e-01 7.427537939668e-01 8.472645930404e-01 8.942192537787e-01 8.764251975247e-01 7.966546302799e-01 6.685642916783e-01 5.213762974461e-01 4.129245155000e-01 4.200775602826e-01 5.323159676673e-01 6.691684880409e-01 7.781796956903e-01 8.338818656656e-01 8.251961427569e-01 7.509770280540e-01 6.186094219615e-01 4.444545859341e-01 2.628163930828e-01 1.901080016299e-01 3.204244014508e-01 4.871067614765e-01 6.210125547254e-01 7.007574547042e-01 7.176322477636e-01 6.714489587955e-01 5.704906788267e-01 4.342128383780e-01 3.063629036044e-01 2.818899724693e-01 3.923162223768e-01 5.417670149936e-01 6.717544859361e-01 7.576413398923e-01 7.884859782516e-01 7.624820915554e-01 6.865785997725e-01 5.781828554403e-01 4.702376637321e-01 4.156279553807e-01 4.529366421066e-01 5.511762695882e-01 6.551422164562e-01 7.292344132257e-01 7.552414833513e-01 7.267117007551e-01 6.474015583698e-01 5.329732255395e-01 4.184575679932e-01 3.693475761603e-01 4.322814967668e-01 5.584691909059e-01 6.840239471001e-01 7.733400671834e-01 8.086589806597e-01 7.840784844543e-01 7.049576058074e-01 5.909782001034e-01 4.848336977175e-01 4.560438331146e-01 5.382887451842e-01 6.779736891956e-01 8.123989984828e-01 9.037972849791e-01 9.319385405790e-01 8.893709927871e-01 7.812269699505e-01 6.291908763555e-01 4.857482028349e-01 4.518556007660e-01 5.739671062754e-01 7.624283749084e-01 9.368656667438e-01 1.055240228872e+00 1.095350563218e+00 1.048494719555e+00 9.189110832727e-01 7.267462962503e-01 5.219084814727e-01 4.264985102789e-01 5.506456196160e-01 7.768366543121e-01 9.894685488172e-01 1.136655199187e+00 1.192290570692e+00 1.145331349433e+00 9.981163489673e-01 7.676278335355e-01 4.955214253465e-01 3.198184746686e-01 4.746673278130e-01 7.619364600585e-01 1.021250077789e+00 1.200388313606e+00 1.273136561497e+00 1.227699733976e+00 1.065295377966e+00 7.998846007123e-01 4.592246763289e-01 1.366891731494e-01 3.866159380554e-01 7.545113230030e-01 1.064511041406e+00 1.279664252443e+00 1.377048501853e+00 1.346137772972e+00 1.189799397478e+00 9.251949366909e-01 5.881071347358e-01 2.853269116665e-01 4.087034508120e-01 7.579300823301e-01 1.073312555066e+00 1.296657238541e+00 1.400114711981e+00 1.371340023178e+00 1.212162732193e+00 9.379996337161e-01 5.770216967156e-01 1.806968669564e-01 2.961094735614e-01 6.854926948184e-01 1.012723804422e+00 1.239202782518e+00 1.341979655458e+00 1.311576437599e+00 1.153005362938e+00 8.869527235367e-01 5.565004363544e-01 2.984655981908e-01 4.612313960649e-01 7.942978413081e-01 1.084544107562e+00 1.277048746154e+00 1.346861057764e+00 1.286524835630e+00 1.105802215230e+00 8.354034148167e-01 5.488640656702e-01 4.519751425767e-01 6.773679691760e-01 9.870813317019e-01 1.245869292084e+00 1.401508896191e+00 1.429746829232e+00 1.325114328624e+00 1.100284511821e+00 7.907631674239e-01 4.882858525230e-01 4.640804297922e-01 7.624125412695e-01 1.099170214401e+00 1.364704587849e+00 1.514770848597e+00 1.528576911380e+00 1.403139025490e+00 1.152970061967e+00 8.135437432277e-01 4.709963604103e-01 4.213994825987e-01 7.379743455611e-01 1.086022102175e+00 1.354693496939e+00 1.502437820976e+00 1.510669600528e+00 1.378274944193e+00 1.120833280141e+00 7.724208963064e-01 4.095500549921e-01 3.505769068774e-01 6.807313185187e-01 1.019808726516e+00 1.270319338113e+00 1.396847077529e+00 1.384673783201e+00 1.236329236152e+00 9.724747413657e-01 6.406700500317e-01 3.858529323076e-01 5.307112182495e-01 8.805471588906e-01 1.205924922458e+00 1.438055802006e+00 1.545549996948e+00 1.516303682798e+00 1.355580135961e+00 1.087505840121e+00
 7.900621529012e-01 7.736989938282e-01 7.488901360762e-01 7.032534413745e-01 6.408703856663e-01 5.752371384851e-01 5.257430743344e-01 5.078234122912e-01 5.197169847975e-01 5.423461499450e-01 5.531074353078e-01 5.361196384428e-01 4.850244280985e-01 4.036031310286e-01 3.086814366887e-01 2.401837123264e-01 2.459822907219e-01 3.119504646776e-01 3.920934713221e-01 4.510501348686e-01 4.744314622259e-01 4.601697983313e-01 4.174269996655e-01 3.670519658884e-01 3.343984125933e-01 3.487892707953e-01 4.066847596397e-01 4.760690313546e-01 5.312602755952e-01 5.585500887452e-01 5.541963436880e-01 5.236411152975e-01 4.817838721542e-01 4.519022748650e-01 4.567370909331e-01 5.022439922212e-01 5.790424836257e-01 6.531605979349e-01 6.868915197554e-01 6.775891039168e-01 6.323437922953e-01 5.699898443276e-01 5.202155735753e-01 5.116300944741e-01 5.475758895109e-01 6.025776800362e-01 6.464117954811e-01 6.599553474555e-01 6.380545702466e-01 5.894350800191e-01 5.363321532094e-01 5.093144740619e-01 5.278810992365e-01 5.809848892401e-01 6.388150025724e-01 6.754462587309e-01 6.775537218283e-01 6.455816636650e-01 5.940633497009e-01 5.506227645816e-01 5.455221527185e-01 5.873014053847e-01 6.536323302106e-01 7.121781935782e-01 7.382877882831e-01 7.192356924420e-01 6.541859960088e-01 5.545434061174e-01 4.467029225391e-01 3.760873453371e-01 3.850960566195e-01 4.551962229803e-01 5.333216553903e-01 5.847107955730e-01 5.956133275071e-01 5.676252345174e-01 5.160102164411e-01 4.690402452476e-01 4.589708994462e-01 4.962658237569e-01 5.584769427023e-01 6.140011291667e-01 6.407253163280e-01 6.294228336708e-01 5.836083857363e-01 5.203965543146e-01 4.709393462705e-01 4.693033149051e-01 5.216774194638e-01 5.997195373349e-01 6.702075945308e-01 7.118711379961e-01 7.213743152370e-01 7.087216364017e-01 6.657807295210e-01 6.120755043521e-01 5.842081993541e-01 5.955379644362e-01 6.366422513940e-01 6.848205565976e-01 7.185168028820e-01 7.237374892538e-01 6.949306074063e-01 6.346439261306e-01 5.536135943456e-01 4.568190734398e-01 3.993128325270e-01 3.999618865218e-01 4.480434974007e-01 5.094845697836e-01 5.548064084235e-01 5.675459265930e-01 5.419211773987e-01 4.790325045680e-01 4.274065601937e-01 4.105142271758e-01 4.398065526584e-01 5.031268090686e-01 5.763169615485e-01 6.394887775939e-01 6.810915946350e-01 6.972410514760e-01 6.909286327548e-01 6.714737626089e-01 6.538321057397e-01 6.575431113616e-01 6.847923233804e-01 7.131837554367e-01 7.441457553954e-01 7.700313717843e-01 7.836801366219e-01 7.824761335163e-01 7.694381191781e-01 7.523236133547e-01 7.406193348757e-01 7.407387916853e-01 7.519261908963e-01 7.662165990961e-01 7.725725410211e-01 7.620077441766e-01 7.312490407157e-01 6.848308333545e-01 6.355122668697e-01 6.014138514737e-01 5.970305442628e-01 6.215969996922e-01 6.584339290799e-01 6.861444981466e-01 6.883932009077e-01 6.580032544934e-01 5.985313875410e-01 5.258068841459e-01 4.685440106774e-01 4.580150751893e-01 4.990719343432e-01 5.629146673905e-01 6.155015707997e-01 6.342797305322e-01 6.096421557959e-01 5.443635703338e-01 4.552288137548e-01 3.781411036892e-01 3.635309508249e-01 4.238417218756e-01 5.137942945379e-01 5.890298294883e-01 6.254294110258e-01 6.144048489162e-01 5.603797629605e-01 4.817328831781e-01 4.136844388361e-01 3.999363641586e-01 4.501965013766e-01 5.264656444650e-01 5.883251101431e-01 6.130688921998e-01 5.943979566151e-01 5.412606225723e-01 4.795031907888e-01 4.502612380586e-01 4.853346946236e-01 5.800556831347e-01 6.948206222085e-01 7.749037183024e-01 8.081320513897e-01 7.908182393350e-01 7.321891761694e-01 6.579119225512e-01 6.110635281272e-01 6.331719653900e-01 7.232790936694e-01 8.353317070722e-01 8.866362381556e-01 9.118116963825e-01 8.807887287864e-01 7.905636916877e-01 6.576879530937e-01 5.214688655862e-01 4.503399534062e-01 4.943195084298e-01 6.058351327716e-01 7.115115326664e-01 7.680219192424e-01 7.505893691424e-01 6.768927575011e-01 5.791044461428e-01 4.719735696832e-01 3.877339865839e-01 3.616955568426e-01 3.920521722732e-01 4.374345041281e-01 4.612785828954e-01 4.452183967120e-01 3.844798219365e-01 2.842134177599e-01 1.592691576894e-01 6.143679854185e-02 1.764554988696e-01 3.082363487324e-01 4.034548699070e-01 4.471529900162e-01 4.341706394905e-01 3.695521034305e-01 2.732954343983e-01 2.014591683278e-01 2.449214055727e-01 3.649090165009e-01 4.834987973604e-01 5.663433706301e-01 5.976778842745e-01 5.723271004069e-01 4.941460297115e-01 3.758841448867e-01 2.423818811057e-01 1.553194194152e-01 2.034393067027e-01 3.020968499600e-01 3.772954946771e-01 4.086054439335e-01 3.920697336732e-01 3.332421946470e-01 2.461695138807e-01 1.572135270593e-01 1.221210757454e-01 1.649758523471e-01 2.152063550108e-01 2.358900882762e-01 2.179304060960e-01 1.654514048146e-01 1.018425964477e-01 1.079392697161e-01 1.914977168168e-01 2.771895340541e-01 3.366264127799e-01 3.565766587774e-01 3.313354785827e-01 2.696565406318e-01 1.929013627478e-01 1.464906096536e-01 1.993519056938e-01 2.953696995191e-01 3.769590884969e-01 4.197304407585e-01 4.122747587810e-01 3.520638496666e-01 2.451149317586e-01 1.096511755476e-01 9.297673487611e-02 2.442528893576e-01 3.936411194650e-01 5.100756586513e-01 5.720692984348e-01 5.757145012098e-01 5.229770926396e-01 4.268494417378e-01 3.064601260502e-01 2.330751076524e-01 3.127185944090e-01 4.515767252312e-01 5.715101515805e-01 6.419179816315e-01 6.489410079477e-01 5.904231205099e-01 4.759156938525e-01 3.307440412387e-01 2.207898003585e-01 2.617505965005e-01 3.924084263782e-01 5.093594695953e-01 5.751865763095e-01 5.763419025694e-01 5.125665182965e-01 3.955004842149e-01 2.528989681801e-01 1.638221104318e-01 2.374146291509e-01 3.575150700265e-01 4.369499850652e-01 4.735062137190e-01 4.593005870046e-01 3.972618231463e-01 3.048335324571e-01 2.277290393326e-01 2.466801746615e-01 3.518169441641e-01 4.631318659798e-01 5.372137304077e-01 5.560519553922e-01 5.111766809902e-01 4.043527178398e-01 2.482609409470e-01 8.844167303790e-02 1.865438401709e-01 3.721998412302e-01 5.281283659127e-01 6.339395596409e-01 6.690157650267e-01 6.013775055656e-01 4.853183246824e-01 3.234263035927e-01 1.860544214207e-01 2.556288652150e-01 4.368431579774e-01 6.003150657612e-01 7.077939777399e-01 7.423275760060e-01 6.995999475074e-01 5.880557512766e-01 4.323470201259e-01 2.919849840269e-01 2.908357952022e-01 4.233306117536e-01 5.630387799946e-01 6.520504964881e-01 6.680141775398e-01 6.058817294491e-01 4.757280908738e-01 3.100565434059e-01 2.172264590153e-01 3.363268007847e-01 5.219200009718e-01 6.758021418334e-01 7.631285626936e-01 7.682161737963e-01 6.887801347559e-01 5.358068286352e-01 3.378566146500e-01 1.880413137284e-01 2.937577072449e-01 4.909368280494e-01 6.511988562372e-01 7.391742490062e-01 7.404175627387e-01 6.544713757917e-01 4.952608772795e-01 2.999710463836e-01 2.084775627205e-01 3.739799577137e-01 5.930166480044e-01 7.675036948244e-01 8.684249353672e-01 8.805477758597e-01 8.009914392461e-01 6.401364972725e-01 4.270879456673e-01 2.507720640591e-01 3.234073364153e-01 5.314636289170e-01 7.159512591577e-01 8.275358607064e-01 8.453106575052e-01 7.658810989809e-01 6.045696945631e-01 4.080539815489e-01 3.154431182798e-01 4.623499162695e-01 6.858519483087e-01 8.703513839661e-01 9.706061777010e-01 9.665161713543e-01 8.559675496060e-01 6.554219738811e-01 4.111774493805e-01 2.837034116472e-01 4.650109122644e-01 7.244224046331e-01 9.340203581268e-01 1.050681979358e+00 1.055728386727e+00 9.478504368305e-01 7.423824959846e-01 4.742612346858e-01 2.402306633976e-01 3.311275050110e-01 5.806965609272e-01 7.852689596162e-01 8.972057814743e-01 8.993050010622e-01 7.922065211162e-01 5.932044020769e-01 3.410087649722e-01 1.805327876290e-01 3.673982181945e-01 6.036898570115e-01 7.743991990860e-01 8.480089219897e-01 8.170520020805e-01 6.986171519616e-01 5.001548107293e-01 2.729521455635e-01 2.819391944175e-01 5.327705694936e-01 7.849626135487e-01 9.713079743711e-01 1.057735380827e+00 9.900267964778e-01 8.367869717275e-01 6.006949098729e-01 3.276135560441e-01 2.428216062774e-01 4.926252535855e-01 7.594006948358e-01 9.520772315149e-01 1.035413096003e+00 9.832547498962e-01 8.586175841486e-01 6.826278523063e-01 4.972527410691e-01 3.980354076000e-01 4.706982197522e-01 6.275616973742e-01 7.665754577316e-01 8.424259276358e-01 8.375568786139e-01 7.506758886901e-01 5.942103762072e-01 3.982201779852e-01 2.504108975265e-01 3.230333218431e-01 5.160850761769e-01 6.825717751821e-01 7.754961895507e-01 7.777938597081e-01 6.896560860097e-01 5.275801128324e-01 3.327285487520e-01 2.326654173598e-01 3.659937578155e-01 5.547828015333e-01 6.981426349403e-01 7.633371059540e-01 7.388061274482e-01 6.276818414929e-01 4.468841404647e-01 2.334170304606e-01 1.540994814002e-01 3.399570490225e-01 5.274458633548e-01 6.534042939255e-01 6.975724586405e-01 6.543600061782e-01 5.307565635395e-01 3.457187293092e-01 1.374694632817e-01 1.519155992485e-01 3.471237877415e-01 5.023120564592e-01 5.865918242872e-01 5.874832467958e-01 5.053215790425e-01 3.544158684346e-01 1.774255242799e-01 1.828124576348e-01 3.794166944853e-01 5.646520221511e-01 6.908028494043e-01 7.356588081905e-01 6.889858705990e-01 5.651092527758e-01 3.814314990082e-01 1.709235191828e-01 1.933535611393e-01 4.171976052520e-01 6.167377425914e-01 7.498216074855e-01 7.968587477037e-01 7.509718382796e-01 6.175144059325e-01 4.137012492890e-01 1.734063098614e-01 1.569044541581e-01 4.038899119412e-01 6.195675145016e-01 7.706743786629e-01 8.390638305323e-01 8.179969138345e-01 7.093601126751e-01 5.277489788900e-01 3.355856503671e-01 2.551166082887e-01 3.706144039762e-01 5.328828124184e-01 6.507367150749e-01 6.930300705357e-01 6.516312981516e-01 5.368527729521e-01 3.847061263327e-01 2.928020599212e-01 3.800188305189e-01 5.516582735654e-01 7.008737658399e-01 7.830008552312e-01 7.790518020685e-01 6.867998133045e-01 5.201223035912e-01 3.166754406409e-01 2.083306195340e-01 3.543997398050e-01 5.464875928175e-01 6.718971846274e-01 7.388736322238e-01 7.330053135492e-01 6.547921622023e-01 5.189666850431e-01 3.624907548747e-01 2.795990948577e-01 3.715838971778e-01 5.440132596533e-01 6.901196740668e-01 7.669974795932e-01 7.575198525219e-01 6.613624715962e-01 4.948418764066e-01 3.027241520048e-01 2.354142499816e-01 3.966909088977e-01 5.926264998720e-01 7.436557870436e-01 8.139033326990e-01 7.817223250794e-01 6.538727328776e-01 4.662056394145e-01 2.552209754506e-01 2.178700535790e-01 4.231927580910e-01 6.336462056818e-01 7.807055898225e-01 8.377831814739e-01 7.945545473816e-01 6.547606367888e-01 4.354279161146e-01 1.692280075404e-01 1.548754469227e-01 4.227748038821e-01 6.469482288154e-01 7.919129907242e-01 8.382984652949e-01 7.799294715404e-01 6.247528834040e-01 3.966111815362e-01 1.649713210514e-01 2.641916366936e-01 5.212119552501e-01 7.359800031706e-01 8.685313479605e-01 9.002015576834e-01 8.272901525137e-01 6.612505251491e-01 4.356373029335e-01 2.529835113892e-01 3.525377274168e-01 5.883876491345e-01 7.922590975395e-01 9.151409061091e-01 9.369767606026e-01 8.554788708222e-01 6.865504715274e-01 4.733667820680e-01 3.371709905088e-01 4.528263124047e-01 7.023777222584e-01 9.188102382818e-01 1.059315809551e+00 1.103269487863e+00 1.043643898915e+00 8.874963438470e-01 6.564085870232e-01 3.990133687032e-01 2.909695624513e-01 4.508751968635e-01 6.633757511741e-01 8.193067249754e-01 8.827938319779e-01 8.422174330177e-01 7.037513219966e-01 4.924640307993e-01 2.742964736999e-01 2.734635804915e-01 4.895054473317e-01 6.973917969625e-01 8.314740838284e-01 8.671889426726e-01 7.985245122015e-01 6.361871521555e-01 4.112501039499e-01 2.214185417102e-01 3.265747433011e-01 5.633034887474e-01 7.622142758262e-01 8.779334160302e-01 8.914655424004e-01 8.004163810160e-01 6.186222954678e-01 3.814684238944e-01 2.112088178564e-01 3.613399859487e-01 6.040065815390e-01 7.988070536517e-01 9.069377264998e-01 9.123828576820e-01 8.150881162058e-01 6.309300143711e-01 3.977290085912e-01 2.358810597458e-01 3.695077680540e-01 6.022914510958e-01 7.954182843503e-01 9.158236310947e-01 9.489788381349e-01 8.887760038106e-01 7.376672972874e-01 5.442809180691e-01 3.824553573855e-01 3.844477529830e-01 5.385599032019e-01 7.041559521825e-01 7.822085284468e-01 7.987396197168e-01 7.354818575623e-01 5.976302690564e-01 4.097267394437e-01 2.348559129856e-01 2.488150066236e-01 4.153567840583e-01 5.677855810119e-01 6.553399429261e-01 6.572322194870e-01 6.047371763085e-01 5.153852231100e-01 4.114917144743e-01 3.395689636504e-01 3.485844975072e-01 4.213435269203e-01 5.012054331434e-01 5.527553675660e-01 5.647819581142e-01 5.402986767586e-01 4.564320452696e-01 3.460405003327e-01 2.697762630940e-01 2.977307948585e-01 3.941863942558e-01 4.860656044035e-01 5.381177449545e-01 5.381635412325e-01 4.883125504293e-01 4.039584628035e-01 3.179983082431e-01 2.841456199551e-01 3.288378005299e-01 4.067452348532e-01 4.702464802838e-01 4.964608320923e-01 4.791792302543e-01 4.246702720894e-01 3.518918647792e-01 2.949530425591e-01 2.913965533855e-01 3.375930113944e-01 3.936389270792e-01 4.288611202727e-01 4.297555451873e-01 3.959503869771e-01 3.385989077129e-01 2.818424497169e-01 2.601318573001e-01 2.881388427594e-01 3.394418997256e-01 3.822851958481e-01 3.995475755930e-01 3.868190108598e-01 3.498282923935e-01 3.034649227779e-01 2.694348827854e-01 2.642142396974e-01 2.807853863271e-01 2.934822007970e-01 2.909710737509e-01 2.790791213790e-01 2.590052900920e-01 2.454439247886e-01 2.581337628432e-01 3.022410773447e-01 3.571062860312e-01 4.009730486387e-01 4.210554739923e-01 4.090553081403e-01 3.627927226114e-01 2.873452284197e-01 1.997424310851e-01 1.498868864074e-01 1.996685987165e-01 2.961419589674e-01 3.858749105606e-01 4.506014733573e-01 4.778836236594e-01 4.600100303891e-01 3.915027367404e-01 3.049746096856e-01 2.097904698816e-01 1.591448685239e-01 2.140803235634e-01 3.140433946653e-01 4.041407045123e-01 4.629896695018e-01 4.810638641033e-01 4.559604560185e-01 3.917051776373e-01 2.993724760134e-01 2.019581936629e-01 1.539403321273e-01 2.020907617994e-01 2.829287503341e-01 3.472284607807e-01 3.778050592990e-01 3.699739925375e-01 3.275477663688e-01 2.637825919570e-01 2.068678032833e-01 1.999816743361e-01 2.488744241714e-01 3.113368184045e-01 3.561346377923e-01 3.692646477467e-01 3.478259291211e-01 2.990616710972e-01 2.437769130398e-01 2.202885000188e-01 2.544984859543e-01 3.190236364066e-01 3.757207622025e-01 4.017840018982e-01 3.861788880999e-01 3.267653076544e-01 2.304610250621e-01 1.229890896110e-01 1.242992236690e-01 2.474779589235e-01 3.814617102771e-01 4.816133320484e-01 5.371122839799e-01 5.405307368027e-01 4.924082497811e-01 4.051975828870e-01 3.146582938858e-01 2.971741940840e-01 3.927046178153e-01 5.358635100481e-01 6.677428228734e-01 7.554664890246e-01 7.820284215247e-01 7.201451528832e-01 6.142914580773e-01 4.769686474755e-01 3.661125942920e-01 3.770396823426e-01 4.980455335980e-01 6.267433970566e-01 7.087429600381e-01 7.573751846183e-01 7.492219691235e-01 6.595697284132e-01 5.236264058705e-01 4.037482304682e-01 3.963368941750e-01 5.079696820832e-01 6.426715329902e-01 7.356178505294e-01 7.579158593122e-01 7.023738027033e-01 5.817062493821e-01 4.377254889959e-01 3.686340848149e-01 4.606784727768e-01 6.296154351212e-01 7.797026603572e-01 8.646842473522e-01 8.642887631528e-01 7.769674250818e-01 6.215552772617e-01 4.513700956058e-01 3.909816313462e-01 5.202760148058e-01 7.167037459877e-01 8.810002284555e-01 9.695385019742e-01 9.652764664953e-01 8.717157301009e-01 7.160072809503e-01 5.631239383366e-01 5.275817746646e-01 6.565718645208e-01 8.647745532707e-01 1.054773780601e+00 1.155294782586e+00 1.144632891343e+00 9.966661389799e-01 7.910455342094e-01 5.735114237923e-01 4.817094493640e-01 6.114109446185e-01 8.069911296109e-01 9.711981223014e-01 1.070839302003e+00 1.079447743072e+00 9.919839728644e-01 8.218705811581e-01 6.069263374723e-01 4.429605230267e-01 5.003485446424e-01 7.197813210734e-01 9.413799942563e-01 1.090127099434e+00 1.133908298399e+00 1.064711545018e+00 8.961313813392e-01 6.692437317127e-01 4.819743009031e-01 5.035666457850e-01 7.044833390942e-01 9.164738177472e-01 1.056533690604e+00 1.090668724101e+00 1.010515715904e+00 8.294390462643e-01 5.881495470300e-01 3.944476004746e-01 4.534705659428e-01 6.857962348061e-01 9.063908447676e-01 1.043902913989e+00 1.069801858427e+00 9.781271565856e-01 7.828540854315e-01 5.232405907340e-01 3.146954044137e-01 4.139500428210e-01 6.766528048964e-01 9.087226055829e-01 1.051339521603e+00 1.081510768989e+00 9.972978312425e-01 8.183813793259e-01 5.970666866513e-01 4.609819390794e-01 5.641727852663e-01 7.997831860756e-01 1.021166538139e+00 1.163689148366e+00 1.198339906480e+00 1.114793501971e+00 9.840618460187e-01 8.436503755768e-01 7.173672409360e-01 6.891701931077e-01 7.876174674033e-01 9.377321421876e-01 1.064463504463e+00 1.128302252581e+00 1.117105930305e+00 1.039616062746e+00 9.230991739772e-01 8.112812100379e-01 7.526673921759e-01 7.672903806252e-01 8.257756781262e-01 8.805009518519e-01 8.986467750564e-01 8.694957443634e-01 8.024570576147e-01 7.243106826229e-01 6.720205374636e-01 6.713664655940e-01 7.129583009957e-01 7.621210651270e-01 7.883359946821e-01 7.874340817138e-01 7.711346648882e-01 7.125711751562e-01 6.521958799308e-01 6.161733984485e-01 6.116214390262e-01 6.597457712564e-01 7.226689170957e-01 7.711779838438e-01 7.886664914975e-01 7.710181232729e-01 7.262750574914e-01 6.740667626703e-01 6.415828675100e-01 6.498235210439e-01 6.961369362117e-01 7.548561348952e-01 7.898838424653e-01 7.931157549195e-01 7.984681334043e-01 8.114126675088e-01 8.041951290957e-01 7.778456970077e-01 7.543764122036e-01 7.476364376566e-01 7.607074624167e-01 7.858826253176e-01 8.105395001615e-01 8.237649361663e-01 8.202228107775e-01 8.010192056746e-01 7.727008738410e-01 7.447321124878e-01 7.256406605711e-01 7.191081849899e-01 7.225442671332e-01 7.291905789973e-01 7.320266624693e-01 7.266361532621e-01 7.120116248289e-01 6.898774387270e-01 6.633074976223e-01 6.353558367586e-01 6.084266370394e-01 5.847868533834e-01 5.692493984768e-01 5.876447658330e-01 6.050869995861e-01 6.186922661533e-01 6.096334706719e-01 5.824690103389e-01 5.449244413811e-01 4.948990561349e-01 4.444266388078e-01 4.133543365353e-01 4.189551038834e-01 4.600275272907e-01 5.177398720335e-01 5.706257376338e-01 6.026813653898e-01 6.037069263778e-01 5.666273078800e-01 5.097625683797e-01 4.681030493073e-01 4.495901620620e-01 4.626930822907e-01 5.042943599291e-01 5.615486698416e-01 6.209122872701e-01 6.386839796930e-01 6.180337116151e-01 5.663309382828e-01 4.979315665575e-01 4.379753153313e-01 4.172256424101e-01 4.478495012034e-01 5.083624285158e-01 5.667055409335e-01 5.998198585707e-01 5.962721197800e-01 5.553095700454e-01 4.872919477798e-01 4.160559247813e-01 3.789249255922e-01 4.029181489033e-01 4.708037972845e-01 5.436838642174e-01 5.925699868379e-01 6.022731227212e-01 5.688039187248e-01 4.983869220479e-01 4.081646021655e-01 3.313906518020e-01 3.151635212281e-01 3.705129040054e-01 4.547876822594e-01 5.295786646696e-01 5.764656952407e-01 5.905751101068e-01 5.766085137834e-01 5.464661054305e-01 5.159244774002e-01 4.987641493633e-01 4.999876822902e-01 5.147578923605e-01 5.351943528731e-01 5.573167117221e-01 5.821136283128e-01 6.097469233802e-01 6.309438939470e-01 6.762771232065e-01 7.250364055609e-01 7.589536465503e-01 7.660655252056e-01 7.433611698426e-01 6.998591267120e-01 6.605862883499e-01 6.671964509519e-01 7.372215356774e-01 8.390350837754e-01 9.481317048036e-01 1.033583824251e+00 1.071614202614e+00 1.050634015317e+00 9.743759896731e-01 8.659672066030e-01 7.721672105074e-01 7.528888428885e-01 8.312789414376e-01 9.653723142538e-01 1.094751229167e+00 1.175822689738e+00 1.185641979888e+00 1.120231688286e+00 9.948452916491e-01 8.472759526440e-01 7.406146783598e-01 7.377745561776e-01 8.331936588542e-01 9.588049748845e-01 1.053314129430e+00 1.083498557372e+00 1.040510407619e+00 9.372741159193e-01 8.097041882369e-01 7.168565143273e-01 7.150262313488e-01 7.982702211400e-01 9.053989540086e-01 9.807327998983e-01 9.950522713320e-01 9.439733621925e-01 8.470451609804e-01 7.494715423642e-01 7.135454074445e-01 7.711604883056e-01 8.853231067120e-01 9.939272105613e-01 1.052132220384e+00 1.038775156003e+00 9.548427184368e-01 8.251987921733e-01 7.044254139244e-01 6.700607116319e-01 7.541026519163e-01 8.986606959749e-01 1.030589892035e+00 1.104781199269e+00 1.102365419917e+00 1.026988670297e+00 9.084061719332e-01 8.245349051456e-01 7.976207259786e-01 8.751968505587e-01 1.013232762910e+00 1.145566762986e+00 1.227800066157e+00 1.239084344457e+00 1.178271363289e+00 1.063024647065e+00 9.311762596628e-01 8.383560924701e-01 8.290091835149e-01 8.636209638670e-01 9.445632738923e-01 1.004918639707e+00 1.012240416243e+00 9.586617898160e-01 8.583049521429e-01 7.476549255179e-01 6.815694960981e-01 7.001349132095e-01 7.822089687766e-01 8.669729441316e-01 8.959688978928e-01 8.903149922214e-01 8.493602102685e-01 7.735806473995e-01 6.804419940991e-01 6.039031483009e-01 5.698544344077e-01 5.862247545908e-01 6.474180780234e-01 7.203639212618e-01 7.792808690245e-01 8.128415041070e-01 8.204162123467e-01 8.074704432836e-01 7.814802619121e-01 7.490190323703e-01 7.149779582806e-01 6.840163398307e-01 6.628326021836e-01 6.601597197284e-01 6.821748610861e-01 7.262757614849e-01 7.800170690899e-01 8.262854056529e-01 8.496549858541e-01 8.409915364781e-01 8.003887802263e-01 7.394888632338e-01 6.822580717246e-01 6.633511682420e-01 7.302825305487e-01 7.777167327907e-01 8.336268358045e-01 8.646677154997e-01 8.507781278124e-01 7.919347438999e-01 7.053499543864e-01 6.273993003900e-01 6.049658876384e-01 6.573839008583e-01 7.524425838249e-01 8.414121989693e-01 8.884803021174e-01 8.748116875661e-01 7.972430354242e-01 6.689923441382e-01 5.256449027017e-01 4.383181320062e-01 4.783845497106e-01 6.065886416034e-01 7.388371860363e-01 8.256739121503e-01 8.442540118804e-01 7.885653083828e-01 6.666172781120e-01 5.019631575365e-01 3.464753684830e-01 3.079596532170e-01 4.175105347107e-01 5.580178823638e-01 6.611642872845e-01 7.019845659093e-01 6.747414197031e-01 5.875019967405e-01 4.624271969034e-01 3.424672245530e-01 2.987762732946e-01 3.564601908599e-01 4.425524951170e-01 4.988184781289e-01 5.022961517147e-01 4.518953856147e-01 3.716787988226e-01 2.983215096203e-01 3.023073404631e-01 4.020481150002e-01 5.259301109493e-01 6.227411774518e-01 6.525326027255e-01 6.104986276828e-01 5.220689829443e-01 3.917482930997e-01 2.641152386868e-01 2.503337903622e-01 3.708664041927e-01 5.093275510079e-01 6.065708386624e-01 6.347221693236e-01 5.826500016872e-01 4.886052870114e-01 3.532270673646e-01 1.916150116559e-01 7.564298982646e-02 2.020556397228e-01 3.550033482254e-01 4.780840179288e-01 5.606657167125e-01 5.954110307933e-01 5.605728679779e-01 4.826544338922e-01 3.935977341844e-01 3.382274810428e-01 3.483405428352e-01 3.991528885528e-01 4.441965706488e-01 4.566686526361e-01 4.312934805245e-01 3.821046127929e-01 3.430378851346e-01 3.531520732386e-01 4.117519372971e-01 4.790890455200e-01 5.179752931428e-01 5.064546858786e-01 4.367425320666e-01 3.156021577288e-01 1.780169084742e-01 1.758479957910e-01 3.337775986887e-01 4.958406095794e-01 6.126102583567e-01 6.609674960332e-01 6.297526260532e-01 5.195656912231e-01 3.442127777280e-01 1.484331670463e-01 1.976729526892e-01 4.181620646125e-01 6.119420891398e-01 7.391786134954e-01 7.788875627520e-01 7.229306916033e-01 5.776044347204e-01 3.692300993746e-01 1.995701501004e-01 3.332392692934e-01 5.813753264827e-01 7.942265298886e-01 9.285260671566e-01 9.595692040413e-01 8.802053577689e-01 7.000472172711e-01 4.494925495522e-01 2.282706523157e-01 3.437964864512e-01 6.112247918295e-01 8.343984140579e-01 9.623183681330e-01 9.717875103177e-01 8.578489685093e-01 6.340845172070e-01 3.403503388904e-01 1.957514812388e-01 4.863623628837e-01 8.026033283556e-01 1.042562010272e+00 1.167953625642e+00 1.163224537441e+00 1.030101782712e+00 7.931062589430e-01 4.607125901737e-01 2.529162675253e-01 5.344892566955e-01 9.038194347448e-01 1.203419702401e+00 1.335867296020e+00 1.345820846416e+00 1.213713690967e+00 9.498013862712e-01 6.018367455143e-01 3.394603235607e-01 5.414000246286e-01 9.116402071903e-01 1.222368487430e+00 1.409091492506e+00 1.444265319836e+00 1.325702950964e+00 1.078230102239e+00 7.651724661893e-01 5.367584493714e-01 6.017789904738e-01 8.520357993965e-01 1.099076670336e+00 1.262990110652e+00 1.311871984610e+00 1.239648426723e+00 1.063297278195e+00 8.019660473442e-01 5.126444978976e-01 4.795552133335e-01 7.437834359562e-01 1.026779091935e+00 1.211831361567e+00 1.256656123279e+00 1.151114608604e+00 9.113658613998e-01 5.854952314721e-01 3.275832935146e-01 4.944687295833e-01 8.294986353403e-01 1.103163780453e+00 1.251199649821e+00 1.247703081846e+00 1.092191359521e+00 8.100434449701e-01 4.686395017922e-01 3.326580914497e-01 6.292944987870e-01 9.723775819373e-01 1.222405467142e+00 1.331572545207e+00 1.281797340947e+00 1.080212153174e+00 7.621341277675e-01 4.235395696399e-01 4.110074402933e-01 7.507061374830e-01 1.083941334853e+00 1.304998058836e+00 1.372639393171e+00 1.274125225904e+00 1.022410657363e+00 6.604266873805e-01 3.231150767885e-01 4.764368902244e-01 8.695804855235e-01 1.196204453053e+00 1.371664838068e+00 1.415140869454e+00 1.358715291284e+00 1.119059305640e+00 7.533667206049e-01 4.023365093606e-01 4.945061128833e-01 8.852038918262e-01 1.234819606167e+00 1.453966629942e+00 1.505822388479e+00 1.381646978539e+00 1.098575387932e+00 7.033047738636e-01 3.337036924229e-01 4.903314284409e-01 9.078062778487e-01 1.263236536341e+00 1.492998856649e+00 1.596174772290e+00 1.497027160130e+00 1.239926606704e+00 8.744523675651e-01 4.838987274161e-01 3.673204276959e-01 6.957605526073e-01 1.035203314502e+00 1.264032607006e+00 1.344764860431e+00 1.267970062480e+00 1.050294501956e+00 7.413351498397e-01 4.716707834328e-01 5.302838297414e-01 8.315602178353e-01 1.115370840705e+00 1.288276656157e+00 1.314502671608e+00 1.187955175720e+00 9.285848752089e-01 5.894381735302e-01 3.384206649874e-01 5.200385673102e-01 8.540038879415e-01 1.120866805614e+00 1.258848637499e+00 1.243996749600e+00 1.076884003744e+00 7.803950116640e-01 4.032609533998e-01 1.861723221512e-01 5.304796708397e-01 8.803901573375e-01 1.126351119248e+00 1.232338556297e+00 1.185273300534e+00 9.939603899018e-01 6.906964807873e-01 3.529286533829e-01 3.176697830044e-01 6.415811666113e-01 9.470995595723e-01 1.146159125777e+00 1.207082690020e+00 1.124061729330e+00 9.292035813887e-01 6.244927375629e-01 2.793940866789e-01 2.969051985482e-01 6.390065365300e-01 9.420984634123e-01 1.143507012213e+00 1.216618203018e+00 1.152949352998e+00 9.596257051876e-01 6.313554827548e-01 2.796324167683e-01 2.349118938795e-01 5.622928402437e-01 8.429134713983e-01 1.000814218163e+00 1.008230305510e+00 9.167098852804e-01 7.268400714379e-01 4.600859744865e-01 1.690327909896e-01 2.392426467195e-01 5.289315051691e-01 7.685946070944e-01 9.197948263644e-01 9.637917858687e-01 8.960976798316e-01 7.269562823972e-01 4.840084514433e-01 2.454642260683e-01 3.194008867608e-01 6.077025899727e-01 8.610033367551e-01 1.019125363477e+00 1.057148188187e+00 9.712785916878e-01 7.794712723841e-01 5.306331110768e-01 3.604542794213e-01 4.763543605353e-01 7.201250295089e-01 9.219469586652e-01 1.021790741134e+00 9.963208231446e-01 8.447064213899e-01 5.862829188641e-01 2.680327232139e-01 2.060989529027e-01 5.302570865954e-01 8.236743615933e-01 1.020950765506e+00 1.092954407828e+00 1.030493762816e+00 8.467380982414e-01 5.876612561693e-01 3.933337304131e-01 5.191276183966e-01 8.149355050738e-01 1.081444338190e+00 1.245754083683e+00 1.275489098196e+00 1.163264404273e+00 9.269312155285e-01 6.219367447297e-01 4.213463935455e-01 5.959059118471e-01 9.280989669590e-01 1.215920121179e+00 1.388810573409e+00 1.416577748435e+00 1.295550722513e+00 1.050093115551e+00 7.474255421088e-01 5.618736781226e-01 7.108205091044e-01 1.027715306691e+00 1.313577969522e+00 1.486811675442e+00 1.513649481927e+00 1.390057056236e+00 1.140984367015e+00 8.317127785865e-01 6.179416464396e-01 7.157260569608e-01 1.014507051438e+00 1.325672443273e+00 1.544957411687e+00 1.613987236407e+00 1.535419511541e+00 1.329768358407e+00 1.049814141183e+00 8.119800941706e-01 8.046340308313e-01 1.037329450270e+00 1.271046590942e+00 1.449994995716e+00 1.511084367166e+00 1.428950738228e+00 1.217225922650e+00 9.338440138484e-01 7.197647857676e-01 7.811552379875e-01 1.062130386806e+00 1.358379625349e+00 1.560102271358e+00 1.619441161151e+00 1.525534982221e+00 1.301367489007e+00 1.011728247829e+00 7.776587072479e-01 8.007494449430e-01 1.030977730668e+00 1.293590192259e+00 1.486126424575e+00 1.564278044734e+00 1.520422109976e+00 1.381525124262e+00 1.098526053287e+00 8.301700237828e-01 8.114810730656e-01 1.075712927431e+00 1.401326482925e+00 1.643728955507e+00 1.738151513716e+00 1.663633753641e+00 1.435418009362e+00 1.112897379088e+00 8.372714825372e-01 8.460531659165e-01 1.135375446221e+00 1.469135747941e+00 1.707143069324e+00 1.787441392656e+00 1.691559594172e+00 1.439301516604e+00 1.099175958892e+00 8.152196293646e-01 8.402266410961e-01 1.153398878320e+00 1.503437568166e+00 1.752357779084e+00 1.840588406173e+00 1.750371535985e+00 1.498468366684e+00 1.141199467875e+00 8.074308135690e-01 7.506931977708e-01 1.017531080240e+00 1.342395817359e+00 1.570680752985e+00 1.641863313963e+00 1.540917610810e+00 1.288461595004e+00 9.473787142116e-01 6.670296803498e-01 7.017008989082e-01 9.754631286930e-01 1.235737622019e+00 1.435307885094e+00 1.539499152023e+00 1.437612194498e+00 1.176190475294e+00 8.457345080531e-01 6.634138510294e-01 8.621739527108e-01 1.234113651355e+00 1.559346241210e+00 1.743437288477e+00 1.745090114176e+00 1.558504100655e+00 1.214099969390e+00 8.022517011602e-01 6.042282076548e-01 9.094085068137e-01 1.373545953964e+00 1.773985955611e+00 2.085510358009e+00 2.165645572197e+00 2.040330348609e+00 1.737318227739e+00 1.283171267511e+00 7.653653169075e-01 5.628172852512e-01 9.025482396450e-01 1.344672386012e+00 1.679525165305e+00 1.837810888134e+00 1.795329330675e+00 1.561064220713e+00 1.178471898537e+00 7.488288836259e-01 5.639309271841e-01 8.604103656714e-01 1.261523994487e+00 1.561840180943e+00 1.693082451957e+00 1.633553067031e+00 1.395070582607e+00 1.024264571664e+00 6.293369397697e-01 5.035512490752e-01 7.891234583716e-01 1.137417447438e+00 1.401019739151e+00 1.530513792205e+00 1.509273285260e+00 1.344843763403e+00 1.069459415969e+00 6.803587263794e-01 4.062104626636e-01 6.412174461036e-01 1.031720511685e+00 1.338469009996e+00 1.494111934938e+00 1.477598381993e+00 1.299395375462e+00 9.847439268227e-01 5.847277367314e-01 2.616226544080e-01 4.936688860397e-01 8.654507555645e-01 1.129606437402e+00 1.316406781324e+00 1.326112390430e+00 1.177699879015e+00 8.999526824139e-01 5.512580585188e-01 3.265987149934e-01 5.562355864100e-01 9.038306445137e-01 1.180664725405e+00 1.332322901050e+00 1.336521292054e+00 1.192927482613e+00 9.218562083698e-01 5.675325729004e-01 2.633375265259e-01 4.380277799446e-01 7.866310455658e-01 1.069825793593e+00 1.235044619187e+00 1.261096271202e+00 1.147228793181e+00 9.122982361243e-01 5.977959286250e-01 3.102357211448e-01 3.832059230270e-01 6.756184906171e-01 9.179710704004e-01 1.035934229111e+00 1.069590671709e+00 1.005499491374e+00 8.533714253908e-01 6.425900443275e-01 4.355068774467e-01 3.690166108265e-01 5.024754370469e-01 6.821966834253e-01 8.151599522795e-01 8.674367112013e-01 8.292147777161e-01 7.073000707640e-01 5.266973867959e-01 3.668098322533e-01 3.669136007269e-01 5.374291653553e-01 7.507638920287e-01 9.248934843609e-01 1.025219470287e+00 1.036796795220e+00 9.580915942848e-01 8.000076605248e-01 5.879917144845e-01 3.784006304958e-01 3.197781742035e-01 4.782221857132e-01 6.808775558991e-01 8.413811754560e-01 9.284497396636e-01 9.297056338420e-01 8.451946838456e-01 6.861387668549e-01 4.764555663096e-01 2.705991047932e-01 2.469838216428e-01 4.290431475959e-01 6.185934664722e-01 7.543354368393e-01 8.147439459951e-01 7.925446161358e-01 6.918641096241e-01 5.291158186485e-01 3.420265523928e-01 2.442994872645e-01 3.658651749462e-01 5.570149155834e-01 7.186897342191e-01 8.166531142057e-01 8.355211670224e-01 7.718915501099e-01 6.340063268868e-01 4.455154571324e-01 2.729586244753e-01 2.995970676816e-01 4.990821121710e-01 7.061201268790e-01 8.634950376629e-01 9.459005550213e-01 9.413233470587e-01 8.489038730033e-01 6.794496408820e-01 4.600418341551e-01 2.699184461601e-01 3.269394617255e-01 5.560321456586e-01 7.803538926375e-01 9.462307768024e-01 1.029515882207e+00 1.019333729861e+00 9.164731160381e-01 7.341726019448e-01 5.033414751419e-01 3.090503482193e-01 3.598168458667e-01 5.872577355231e-01 8.124582465520e-01 9.762894453840e-01 1.053107194274e+00 1.031977745387e+00 9.142767319599e-01 7.141987699072e-01 4.649358114873e-01 2.718216172423e-01 3.841135759317e-01 6.482115920372e-01 8.936431240296e-01 1.071361389722e+00 1.158360027736e+00 1.145054162398e+00 1.034280696200e+00 8.424250399062e-01 6.054813424732e-01 4.104884804257e-01 4.331598157579e-01 6.432469934674e-01 8.711721459104e-01 1.044744605379e+00 1.134111788249e+00 1.127576138307e+00 1.027055968201e+00 8.478705807157e-01 6.226426001300e-01 4.232992997351e-01 4.008816418996e-01 5.702532757121e-01 7.723972262434e-01 9.282847185168e-01 1.007564816141e+00 1.000028568950e+00 9.100377643983e-01 7.568158225696e-01 5.809476588237e-01 4.628093100075e-01 4.968125307776e-01 6.447417521810e-01 8.047578680165e-01 9.206285116659e-01 9.684892563941e-01 9.436389387411e-01 8.579690392083e-01 7.424849251016e-01 6.515912496180e-01 6.472533443272e-01 7.382034745706e-01 8.694223079965e-01 9.834504036945e-01 1.044909337061e+00 1.038063244208e+00 9.643187632387e-01 8.435288398733e-01 7.196096686229e-01 6.619534136083e-01 7.202692970871e-01 8.614287573441e-01 1.015584546934e+00 1.131377404960e+00 1.179928034237e+00 1.149568286143e+00 1.043820795566e+00 8.825545731291e-01 7.082178071205e-01 5.968250235845e-01 6.245565490943e-01 7.624107577871e-01 9.207142304210e-01 1.038970036900e+00 1.087010167488e+00 1.053956176254e+00 9.442358993478e-01 7.782027608200e-01 5.994268956943e-01 4.920506292583e-01 5.402894131119e-01 6.936910357035e-01 8.537736428451e-01 9.658802865428e-01 1.005060128524e+00 9.636791611545e-01 8.481508745484e-01 6.802292424266e-01 5.069629404888e-01 4.241822258520e-01 5.090244176320e-01 6.801655587719e-01 8.441899885742e-01 9.572439207511e-01 1.000658601144e+00 9.708466468852e-01 8.772269693803e-01 7.433955897363e-01 6.117844399982e-01 5.447629288274e-01 5.826851996937e-01 6.885482914069e-01 7.988001652102e-01 8.726509693993e-01 8.915738333444e-01 8.528831111365e-01 7.673190333105e-01 6.593878821335e-01 5.684118380443e-01 5.380748024171e-01 5.785036314434e-01 6.524201647036e-01 7.154011649770e-01 7.396209261406e-01 7.138025609085e-01 6.404442095641e-01 5.358852984274e-01 4.345715378461e-01 3.907258930632e-01 4.351079279993e-01 5.278400549897e-01 6.152614131648e-01 6.661288248851e-01 6.670918295549e-01 6.181292427831e-01 5.325562140946e-01 4.415642077044e-01 3.982413101269e-01 4.420257472565e-01 5.431401482793e-01 6.474662172170e-01 7.192353872232e-01 7.396555796722e-01 7.023324134227e-01 6.124509282886e-01 4.900784747501e-01 3.826461760258e-01 3.730356215163e-01 4.820606120846e-01 6.338676857020e-01 7.697570220707e-01 8.596387964663e-01 8.883745897251e-01 8.512661450989e-01 7.533007175917e-01 6.105944372316e-01 4.570482997246e-01 3.632772611778e-01 4.076773111117e-01 5.432959756444e-01 6.844172856918e-01 7.875609618679e-01 8.328078839448e-01 8.125677058201e-01 7.284176396787e-01 5.903802138603e-01 4.186878245850e-01 2.588280449026e-01 2.345302150672e-01 3.684941323364e-01 5.229673746241e-01 6.434856447077e-01 7.109119099748e-01 7.182737846101e-01 6.672956697417e-01 5.685592382073e-01 4.448452523780e-01 3.426515163682e-01 3.358842897291e-01 4.325056082331e-01 5.610029277118e-01 6.721775269969e-01 7.429080009894e-01 7.632858345519e-01 7.325619952142e-01 6.586002444245e-01 5.593837712427e-01 4.669650119877e-01 4.269662552960e-01 4.650848891640e-01 5.521099647023e-01 6.423515833236e-01 7.053523702436e-01 7.253167150069e-01 6.972127807078e-01 6.257268738345e-01 5.270389188136e-01 4.345507175076e-01 4.011970981602e-01 4.566833182435e-01 5.638479181989e-01 6.718391979114e-01 7.487968489214e-01 7.780315356501e-01 7.539080925774e-01 6.813908674061e-01 5.785997010295e-01 4.835024277219e-01 4.548246591158e-01 5.222663328600e-01 6.436753512790e-01 7.637031872341e-01 8.470491752347e-01 8.748087603399e-01 8.405999743846e-01 7.506516475516e-01 6.277794360524e-01 5.215981890375e-01 5.077047818953e-01 6.108038201894e-01 7.677871086609e-01 9.140524098235e-01 1.010762843219e+00 1.036711248929e+00 9.839764103631e-01 8.578424430450e-01 6.807841074741e-01 5.083863350305e-01 4.578559517360e-01 5.924181971661e-01 8.028364808350e-01 9.952608482148e-01 1.123378300389e+00 1.162862461598e+00 1.103537374524e+00 9.481055568048e-01 7.135437154755e-01 4.425440166789e-01 2.920490629991e-01 4.827128619775e-01 7.737754027889e-01 1.028138737610e+00 1.200593070278e+00 1.267279783559e+00 1.217617319599e+00 1.053566466232e+00 7.897516256093e-01 4.559370913412e-01 1.639387547786e-01 4.023585664762e-01 7.597891770764e-01 1.063226774495e+00 1.273989160613e+00 1.369198068235e+00 1.338544424447e+00 1.184989224035e+00 9.256519912866e-01 5.961686155781e-01 2.994893491641e-01 4.011981520397e-01 7.367035115639e-01 1.043970727682e+00 1.262205691878e+00 1.363439440308e+00 1.335464605026e+00 1.180166389184e+00 9.129650525634e-01 5.626064919617e-01 1.900900509872e-01 3.083449834300e-01 6.819447343295e-01 9.989801292280e-01 1.218127781687e+00 1.316396444393e+00 1.284407348283e+00 1.127062776575e+00 8.645516109088e-01 5.387299432623e-01 2.842183271150e-01 4.496667503425e-01 7.782543537998e-01 1.063119131583e+00 1.251907793883e+00 1.320802984428e+00 1.263032950781e+00 1.088802983395e+00 8.292412740776e-01 5.577588497049e-01 4.661965578460e-01 6.737319581055e-01 9.663274528799e-01 1.212043695480e+00 1.358619840240e+00 1.382337553520e+00 1.278495718578e+00 1.060942486654e+00 7.680175602003e-01 4.995264240697e-01 5.042811408586e-01 7.871735891870e-01 1.103420641626e+00 1.350568355916e+00 1.485195510099e+00 1.487261129545e+00 1.354583658550e+00 1.102617248610e+00 7.690724631319e-01 4.511593913946e-01 4.518702500037e-01 7.722579037156e-01 1.109860370663e+00 1.366571901256e+00 1.503283154527e+00 1.502780711082e+00 1.365135572068e+00 1.107320960130e+00 7.663347498364e-01 4.298137159748e-01 4.010905142329e-01 7.130312951173e-01 1.037024262717e+00 1.275433586600e+00 1.391998112619e+00 1.372219612508e+00 1.219078570334e+00 9.538034929467e-01 6.253058463830e-01 3.845155060309e-01 5.406652509062e-01 8.863346641713e-01 1.204968518081e+00 1.430559958281e+00 1.532931339304e+00 1.500974349572e+00 1.340953241007e+00 1.078609638964e+00
 7.396130144764e-01 7.283924496846e-01 7.040422818863e-01 6.591265529392e-01 5.995955064503e-01 5.399226848080e-01 4.994572207874e-01 4.916380813466e-01 5.116736610676e-01 5.394538184623e-01 5.535707620717e-01 5.397919489884e-01 4.929723575468e-01 4.175089407021e-01 3.298062022968e-01 2.647194705154e-01 2.608110841416e-01 3.246779820753e-01 4.036307212102e-01 4.641838067311e-01 4.915767502229e-01 4.829625140949e-01 4.461463103725e-01 3.995032853077e-01 3.692107944156e-01 3.794050755866e-01 4.277216517827e-01 4.882706187956e-01 5.364967537039e-01 5.583340490856e-01 5.501392433559e-01 5.183076040728e-01 4.793697944276e-01 4.575897629982e-01 4.730060575128e-01 5.247878255845e-01 5.931818252184e-01 6.501152287627e-01 6.727110501214e-01 6.555492251500e-01 6.062602585558e-01 5.449468284728e-01 5.017593681409e-01 5.022234100225e-01 5.437700131423e-01 5.984830366578e-01 6.377152116335e-01 6.446935200696e-01 6.161977448249e-01 5.624392333707e-01 5.067995068367e-01 4.801572759409e-01 4.998804340701e-01 5.513422318402e-01 6.033636663427e-01 6.307502692944e-01 6.214014381239e-01 5.769576550480e-01 5.136424853480e-01 4.628296244647e-01 4.596227864339e-01 5.100889110637e-01 5.836719595116e-01 6.446247996789e-01 6.692843529929e-01 6.470354066157e-01 5.791411846192e-01 4.791632550502e-01 3.770297623393e-01 3.239309614176e-01 3.559049353943e-01 4.357364321625e-01 5.098300660020e-01 5.495346461670e-01 5.452363148835e-01 5.013511762354e-01 4.363287725050e-01 3.844037303814e-01 3.840656925768e-01 4.387930026826e-01 5.132585763420e-01 5.727190085179e-01 5.974920421830e-01 5.816893583929e-01 5.322515038253e-01 4.702423072613e-01 4.308702474485e-01 4.462621190623e-01 5.116899724008e-01 5.927885819129e-01 6.581022942784e-01 6.894234570302e-01 6.839735343001e-01 6.484650996948e-01 5.981635850375e-01 5.546868730311e-01 5.437930934222e-01 5.705057644235e-01 6.190912696188e-01 6.665591768051e-01 6.945563232954e-01 6.927888644837e-01 6.589812192450e-01 5.986551573477e-01 5.265533443007e-01 4.578559433013e-01 4.231051580982e-01 4.402536128468e-01 4.918836244915e-01 5.469733737889e-01 5.820091462291e-01 5.853303801986e-01 5.561540774273e-01 5.055916563093e-01 4.635996649956e-01 4.552117478073e-01 4.878926659494e-01 5.469618580051e-01 6.102625593903e-01 6.610027496384e-01 6.907496425370e-01 6.988676791759e-01 6.915103284282e-01 6.800101592259e-01 6.776177314377e-01 6.936065642654e-01 7.245213951668e-01 7.563168133718e-01 7.810235682191e-01 7.928619816352e-01 7.898054938408e-01 7.748145699522e-01 7.555499001774e-01 7.420500455590e-01 7.422008172849e-01 7.569432086459e-01 7.791092068079e-01 7.969323996656e-01 7.992580775685e-01 7.795633757380e-01 7.382898122183e-01 6.840409601183e-01 6.332075714467e-01 6.052918064471e-01 6.115980964959e-01 6.451796419523e-01 6.855592690351e-01 7.114882062614e-01 7.087887774545e-01 6.729131603116e-01 6.099805878095e-01 5.378859622470e-01 4.854905567084e-01 4.799387526042e-01 5.207620469642e-01 5.790183737923e-01 6.233971834615e-01 6.338333784453e-01 6.027938336516e-01 5.349623110037e-01 4.489958178899e-01 3.813750198549e-01 3.761694354043e-01 4.361303157508e-01 5.178914138628e-01 5.823204171369e-01 6.085746561766e-01 5.905333344115e-01 5.351244185670e-01 4.636529504931e-01 4.129562722754e-01 4.192370109059e-01 4.785978670751e-01 5.525450454497e-01 6.068823840418e-01 6.236094960252e-01 5.997804768798e-01 5.472275468594e-01 4.936971647709e-01 4.771629428779e-01 5.186638748483e-01 6.088597472439e-01 7.051862299139e-01 7.732717811037e-01 7.987484698459e-01 7.784741198051e-01 7.224208518988e-01 6.558279174965e-01 6.180579708974e-01 6.431035142756e-01 7.267384878782e-01 8.270874333940e-01 8.910714771846e-01 9.182252062573e-01 8.829865757580e-01 7.893756756401e-01 6.571506898396e-01 5.282533627496e-01 4.696102622778e-01 5.195427808803e-01 6.268584593503e-01 7.234074455247e-01 7.699318589043e-01 7.503743809059e-01 6.720697796277e-01 5.553791822635e-01 4.256969027742e-01 3.270381139401e-01 3.133657204820e-01 3.732409027986e-01 4.419181621727e-01 4.783172832902e-01 4.660095415814e-01 4.025542002431e-01 2.952811749265e-01 1.619399995157e-01 8.365159169957e-02 2.001437394717e-01 3.306913940833e-01 4.241696198427e-01 4.650002178807e-01 4.480598049542e-01 3.784027944455e-01 2.753725363426e-01 1.938131310377e-01 2.331298859693e-01 3.549352365328e-01 4.748682809044e-01 5.581940154998e-01 5.896382268915e-01 5.645816716510e-01 4.875059772966e-01 3.720630254502e-01 2.451097433811e-01 1.702570400164e-01 2.194400468598e-01 3.129901352956e-01 3.839328326310e-01 4.118357930839e-01 3.923847691746e-01 3.305050218135e-01 2.385378473144e-01 1.377157898605e-01 8.284398982161e-02 1.306326557621e-01 1.873905155124e-01 2.126553118581e-01 1.993396836658e-01 1.522897159339e-01 9.426305656140e-02 1.007618942800e-01 1.777099196069e-01 2.555968151569e-01 3.080667567500e-01 3.231636207152e-01 2.971687898115e-01 2.366360335833e-01 1.624323963836e-01 1.339824769709e-01 2.007875518448e-01 2.941384672676e-01 3.677697206649e-01 4.017472757458e-01 3.866991775102e-01 3.213931888449e-01 2.127633589936e-01 8.207489900551e-02 1.097108060387e-01 2.556634208603e-01 3.887237731306e-01 4.902354271129e-01 5.437144587378e-01 5.440560390733e-01 4.937980014858e-01 4.058960102627e-01 2.948609850334e-01 2.259033888416e-01 3.016262130286e-01 4.294297827468e-01 5.387214404980e-01 6.009302161492e-01 6.036307339186e-01 5.457383802660e-01 4.375051713128e-01 3.049057276867e-01 2.130955761625e-01 2.573905970110e-01 3.736814825206e-01 4.741940571460e-01 5.262843760677e-01 5.187898409633e-01 4.533157994871e-01 3.436102903251e-01 2.227668838485e-01 1.769411414911e-01 2.583242789347e-01 3.617537440369e-01 4.300751837092e-01 4.508885014618e-01 4.214336864857e-01 3.490432380664e-01 2.573770083006e-01 2.068028008740e-01 2.628069686123e-01 3.723121264680e-01 4.698068482989e-01 5.240401148672e-01 5.208555116040e-01 4.565264268928e-01 3.380143665121e-01 1.899387018654e-01 1.336967501883e-01 2.790592083430e-01 4.442536753035e-01 5.718514334689e-01 6.389531160646e-01 6.552518230439e-01 5.706393192436e-01 4.257778695553e-01 2.541495031630e-01 1.637712194332e-01 3.018498802939e-01 4.848234516820e-01 6.312246801675e-01 7.142787210573e-01 7.220597906449e-01 6.545380704941e-01 5.248311341905e-01 3.657015485600e-01 2.611374373222e-01 3.262840880113e-01 4.751006286591e-01 6.031523959069e-01 6.704315149300e-01 6.615861226944e-01 5.764180817038e-01 4.300537958637e-01 2.662662769948e-01 2.277536291975e-01 3.810219761085e-01 5.599980630734e-01 6.940279999496e-01 7.557353919193e-01 7.338945121953e-01 6.303890568561e-01 4.610312743031e-01 2.660586024505e-01 1.986434558619e-01 3.661460964440e-01 5.569369100796e-01 6.957317000722e-01 7.566152215814e-01 7.300147226598e-01 6.201781802778e-01 4.473252550814e-01 2.663823982988e-01 2.542979660863e-01 4.402173348642e-01 6.407571780437e-01 7.922374583135e-01 8.699803718756e-01 8.621063940301e-01 7.689070110008e-01 6.042965744972e-01 4.044895747232e-01 2.777034638601e-01 3.802582029674e-01 5.818358834981e-01 7.500599825592e-01 8.420774311678e-01 8.401343438082e-01 7.442495337740e-01 5.745259290917e-01 3.885998583212e-01 3.409734249975e-01 5.075519058516e-01 7.211475875961e-01 8.861727427148e-01 9.630170889801e-01 9.351169703923e-01 8.038336184409e-01 5.900987010694e-01 3.531380069487e-01 3.005157532670e-01 5.239484436225e-01 7.777590018219e-01 9.686737848384e-01 1.061211017347e+00 1.040729032308e+00 9.094419084245e-01 6.863087774084e-01 4.127888059778e-01 2.262142694793e-01 3.900857775504e-01 6.396059046381e-01 8.290813235467e-01 9.206644298463e-01 9.011587729174e-01 7.747717326977e-01 5.630933831161e-01 3.156742137340e-01 2.228640276614e-01 4.288351559868e-01 6.537549799626e-01 8.074511761015e-01 8.607130633550e-01 8.064377137101e-01 6.698585094315e-01 4.702199342479e-01 2.818432856246e-01 3.328976174301e-01 5.666444639749e-01 7.974223810293e-01 9.638471721346e-01 1.034076979554e+00 9.836096977980e-01 8.221777341371e-01 5.755444151324e-01 3.004985465830e-01 2.584278579001e-01 5.246562680864e-01 7.887890632560e-01 9.739437530185e-01 1.050790475887e+00 1.010792072932e+00 8.793966228154e-01 6.866457800526e-01 4.858137459183e-01 3.903712388820e-01 4.872176881591e-01 6.591896380530e-01 8.009760591622e-01 8.699932669104e-01 8.509854169939e-01 7.452113729091e-01 5.682691709732e-01 3.556001594204e-01 2.197583362664e-01 3.434402102073e-01 5.454704671928e-01 7.034419488870e-01 7.810858875195e-01 7.655978896148e-01 6.602089118566e-01 4.843025871480e-01 2.857963971174e-01 2.271288913619e-01 3.965813423123e-01 5.872521107887e-01 7.216942766731e-01 7.734299317074e-01 7.338871301566e-01 6.083708228767e-01 4.152121427133e-01 1.923877999729e-01 1.515611550814e-01 3.593366517396e-01 5.444983331844e-01 6.622923012054e-01 6.961833123181e-01 6.428199716159e-01 5.109977399437e-01 3.211288187022e-01 1.156697608380e-01 1.685901595543e-01 3.607671653148e-01 5.069092259976e-01 5.803616432978e-01 5.703771597129e-01 4.784631204902e-01 3.187663379607e-01 1.295296167892e-01 1.686612925213e-01 3.767603579963e-01 5.560737235696e-01 6.720480721117e-01 7.067243889286e-01 6.543614127054e-01 5.241909247994e-01 3.364642934000e-01 1.500616738291e-01 2.320594454826e-01 4.469464074612e-01 6.294175859790e-01 7.432494775485e-01 7.711717645977e-01 7.084404833746e-01 5.622885197361e-01 3.513429525259e-01 1.132485903327e-01 1.894940886418e-01 4.306777677803e-01 6.302980582727e-01 7.646314167162e-01 8.189746406465e-01 7.888908564355e-01 6.766513172380e-01 5.005336198605e-01 3.095177370139e-01 2.353456373750e-01 3.642422251114e-01 5.283510607533e-01 6.432769379327e-01 6.820951743249e-01 6.394808895463e-01 5.288175566804e-01 3.910897431628e-01 3.240959356607e-01 4.145687147450e-01 5.734649897752e-01 7.084382782961e-01 7.773845261671e-01 7.625649752233e-01 6.630354949896e-01 4.942467448336e-01 2.980271023137e-01 2.185626597586e-01 3.727118619822e-01 5.595362395437e-01 6.927220714980e-01 7.558044438096e-01 7.412171045769e-01 6.527346122986e-01 5.079712689382e-01 3.488157402055e-01 2.804143928625e-01 3.868586545599e-01 5.506933933267e-01 6.806565335496e-01 7.403245460999e-01 7.162108314909e-01 6.113337124577e-01 4.466014276032e-01 2.796798860941e-01 2.697527777675e-01 4.340025814264e-01 6.075498734334e-01 7.279476454208e-01 7.632961666992e-01 7.206873584758e-01 5.907301998712e-01 4.042084346488e-01 2.310858706919e-01 2.811585531726e-01 4.850371995196e-01 6.718147544294e-01 7.897845690006e-01 8.165321838081e-01 7.452082865488e-01 5.829308752720e-01 3.504093743188e-01 1.012250419868e-01 2.439372614656e-01 5.000541388921e-01 7.014405831955e-01 8.178784856506e-01 8.332803591056e-01 7.450147444158e-01 5.646580220351e-01 3.210198543613e-01 1.340095877672e-01 3.355971771724e-01 5.913607633644e-01 7.886506898604e-01 8.961401317366e-01 8.990722927195e-01 7.974836608106e-01 6.074388446128e-01 3.698729119132e-01 2.314242758428e-01 4.036953226872e-01 6.457222267333e-01 8.354263924077e-01 9.352665939457e-01 9.301013574823e-01 8.218460445868e-01 6.311147036504e-01 4.110907578257e-01 3.193845992669e-01 4.892766836349e-01 7.291232926596e-01 9.290944081233e-01 1.049792699675e+00 1.074642861262e+00 1.000052363055e+00 8.360347229684e-01 6.086579440096e-01 3.753884803674e-01 3.110607047229e-01 4.871434439691e-01 6.927770775114e-01 8.352514410088e-01 8.828889552573e-01 8.270173947029e-01 6.768408543079e-01 4.618566246522e-01 2.634527149864e-01 3.087625377060e-01 5.247274734207e-01 7.192689616968e-01 8.361485774990e-01 8.539166534312e-01 7.693921787309e-01 5.963413034884e-01 3.713819616756e-01 2.188213209114e-01 3.628300586988e-01 5.911760304152e-01 7.714543764302e-01 8.649259269258e-01 8.561563863157e-01 7.464253006853e-01 5.545180038991e-01 3.293636269674e-01 2.478801838511e-01 4.413695682108e-01 6.705576442831e-01 8.411373303200e-01 9.204086038666e-01 8.958266802135e-01 7.709114343555e-01 5.658776437068e-01 3.293186766564e-01 2.399638740131e-01 4.369310342384e-01 6.684742308926e-01 8.419081630348e-01 9.302701314451e-01 9.231988225404e-01 8.375751866334e-01 6.790190419662e-01 4.902705961862e-01 3.562693243406e-01 4.004128958018e-01 5.641806121591e-01 7.211847614186e-01 8.055127189679e-01 8.139099356832e-01 7.341299032871e-01 5.792380336675e-01 3.797246766622e-01 2.192493514860e-01 2.870539770005e-01 4.685823909081e-01 6.202739181727e-01 7.026303973438e-01 7.041118376211e-01 6.369781077479e-01 5.203641549109e-01 3.851554372512e-01 2.931324865024e-01 3.183686545607e-01 4.207094230659e-01 5.199694884646e-01 5.790864277912e-01 5.857589815140e-01 5.393413025002e-01 4.430313843770e-01 3.268276573247e-01 2.567623331521e-01 2.996905497597e-01 4.014122895157e-01 4.898097959806e-01 5.338749166624e-01 5.241447764368e-01 4.651151619328e-01 3.751369236819e-01 2.924715853051e-01 2.755208263786e-01 3.356106068791e-01 4.161284510584e-01 4.735170964682e-01 4.889361593269e-01 4.589150694497e-01 3.923317581870e-01 3.123158670076e-01 2.614656189383e-01 2.796499773260e-01 3.443358412852e-01 4.073352829698e-01 4.408686966010e-01 4.343989722538e-01 3.893634937758e-01 3.182299835128e-01 2.479404127068e-01 2.222103186426e-01 2.596098733414e-01 3.209786728621e-01 3.689695342106e-01 3.867853378523e-01 3.709029357025e-01 3.275492183222e-01 2.720803908790e-01 2.287219195806e-01 2.198063812395e-01 2.397687033834e-01 2.618055316397e-01 2.695432817330e-01 2.615396463094e-01 2.440339444519e-01 2.335407163561e-01 2.484219364309e-01 2.893516548108e-01 3.375111352427e-01 3.733658129280e-01 3.841112426331e-01 3.630443934700e-01 3.101174326042e-01 2.340272016136e-01 1.622152473553e-01 1.607255872196e-01 2.396101723999e-01 3.338498944615e-01 4.098345567922e-01 4.543451491516e-01 4.597726329904e-01 4.232307047467e-01 3.529822634006e-01 2.609808600613e-01 1.737122429713e-01 1.608670689436e-01 2.400776199214e-01 3.366238132938e-01 4.133890872538e-01 4.555544873396e-01 4.570823560963e-01 4.184505519896e-01 3.465336166481e-01 2.562846776807e-01 1.792612046853e-01 1.722422790780e-01 2.337623822021e-01 3.031379246085e-01 3.493614173281e-01 3.612768374997e-01 3.375928536140e-01 2.852750542037e-01 2.220126891462e-01 1.830492039233e-01 2.033543402994e-01 2.609912354957e-01 3.154948063627e-01 3.450672087289e-01 3.411968549372e-01 3.049472867566e-01 2.480816582572e-01 1.996536033172e-01 2.039364802493e-01 2.620954768569e-01 3.309716663437e-01 3.794307435329e-01 3.912798550288e-01 3.597614247291e-01 2.860229127755e-01 1.804736251345e-01 8.646146529642e-02 1.521287071393e-01 2.792918780116e-01 3.978246138820e-01 4.822431059443e-01 5.213200648417e-01 5.098593417798e-01 4.506099246374e-01 3.590094825827e-01 2.781470498498e-01 2.899859660901e-01 4.050328762647e-01 5.499121810237e-01 6.760313737260e-01 7.557299840681e-01 7.776335601119e-01 7.270651346264e-01 6.156484241247e-01 4.774431687435e-01 3.800972357013e-01 4.105238925860e-01 5.379527320480e-01 6.701724490029e-01 7.592294070597e-01 7.930684388132e-01 7.614183520121e-01 6.633411649827e-01 5.282643977296e-01 4.201741786213e-01 4.257063205877e-01 5.357857669039e-01 6.606671939932e-01 7.411979702417e-01 7.510178665445e-01 6.850235883722e-01 5.584227816268e-01 4.173718935695e-01 3.650599277475e-01 4.694764175002e-01 6.348781451303e-01 7.734848951827e-01 8.440183280857e-01 8.294828195207e-01 7.316348740613e-01 5.742262011539e-01 4.221484450808e-01 4.086259900108e-01 5.639298039678e-01 7.584686291820e-01 9.103925068094e-01 9.831207600541e-01 9.636148138420e-01 8.591557520602e-01 7.018255684630e-01 5.636021899620e-01 5.543272828741e-01 6.898658655777e-01 8.888389094092e-01 1.046662933318e+00 1.128071627629e+00 1.105957497022e+00 9.847869221639e-01 7.829889728132e-01 5.754615223601e-01 5.042572234403e-01 6.416022707569e-01 8.450687695784e-01 1.010423225419e+00 1.095860188194e+00 1.082293866639e+00 9.694640924303e-01 7.770909769469e-01 5.569489643352e-01 4.390748641267e-01 5.617080524460e-01 7.971658596116e-01 1.007941809643e+00 1.134376143191e+00 1.151110773741e+00 1.055240992447e+00 8.660131723681e-01 6.338981696435e-01 4.774339132109e-01 5.515791950883e-01 7.669682174084e-01 9.693419131978e-01 1.089507413769e+00 1.099811187828e+00 9.971780080912e-01 8.014669032156e-01 5.657480637206e-01 4.241888513235e-01 5.359407195463e-01 7.672437207040e-01 9.683329493084e-01 1.079052700823e+00 1.075530669253e+00 9.563189235209e-01 7.413238127982e-01 4.825011128730e-01 3.367869240006e-01 4.978950742709e-01 7.572802074015e-01 9.685292115634e-01 1.082819444803e+00 1.082060204205e+00 9.698509116177e-01 7.742082724809e-01 5.654686643901e-01 4.980542500124e-01 6.600354495095e-01 9.023598077593e-01 1.107578902054e+00 1.224304267532e+00 1.232757008527e+00 1.138593511420e+00 9.835324910152e-01 8.196114168629e-01 7.160961118466e-01 7.444907479185e-01 8.803993648211e-01 1.035487349877e+00 1.145615269172e+00 1.180780856618e+00 1.136249716216e+00 1.028299222439e+00 8.935454812546e-01 7.866559638681e-01 7.588956798247e-01 8.113757194130e-01 8.933377992566e-01 9.527983494440e-01 9.614379088379e-01 9.146667522582e-01 8.285688726285e-01 7.375764973778e-01 6.856153557091e-01 6.976272393886e-01 7.538474733273e-01 8.111885004080e-01 8.369220372023e-01 8.270623369246e-01 7.780380636100e-01 7.050983473176e-01 6.379559550212e-01 6.057990454904e-01 6.264734388520e-01 6.843809085786e-01 7.495497141045e-01 7.956260383648e-01 8.077426130587e-01 7.834618824338e-01 7.325678594837e-01 6.763754693559e-01 6.430491339504e-01 6.526732622052e-01 7.002098089374e-01 7.597956655849e-01 8.043099842003e-01 8.241643965858e-01 8.277953785454e-01 8.191055816729e-01 7.945129104011e-01 7.606624679175e-01 7.338897011656e-01 7.274664630837e-01 7.438721433730e-01 7.740607411750e-01 8.040655387408e-01 8.220678313750e-01 8.221259605814e-01 8.047928948026e-01 7.761740693217e-01 7.457165336912e-01 7.228287566840e-01 7.129874173036e-01 7.155198380462e-01 7.246329065063e-01 7.329047076576e-01 7.343460661296e-01 7.257989468860e-01 7.068588232875e-01 6.792691924097e-01 6.462383298426e-01 6.121517189135e-01 5.824384262686e-01 5.633185953860e-01 5.697980178317e-01 5.856494863280e-01 6.004893268634e-01 5.967564183183e-01 5.832306884193e-01 5.435636227418e-01 4.872516924903e-01 4.317845976416e-01 4.014227819111e-01 4.136978015144e-01 4.616887422767e-01 5.215476317488e-01 5.710307595017e-01 5.959069053912e-01 5.897173511560e-01 5.541911652745e-01 5.053334464598e-01 4.683403761305e-01 4.601986251421e-01 4.861211214821e-01 5.357289415630e-01 5.909802380869e-01 6.336515470672e-01 6.439275299633e-01 6.197026839914e-01 5.687507336512e-01 5.076911044289e-01 4.616167802775e-01 4.546478109278e-01 4.894516339896e-01 5.438396793455e-01 5.908872380124e-01 6.119947864497e-01 5.990621686808e-01 5.544432314840e-01 4.918921647652e-01 4.377033734414e-01 4.239835424647e-01 4.620097249079e-01 5.284071205691e-01 5.902434986259e-01 6.239402257089e-01 6.174844139690e-01 5.694416056436e-01 4.893803037692e-01 3.980694553043e-01 3.350321079278e-01 3.440150415246e-01 4.166884195400e-01 5.058536892162e-01 5.777736893953e-01 6.168355410789e-01 6.196980858877e-01 5.925533394392e-01 5.496621167239e-01 5.106889656551e-01 4.938269630413e-01 5.053681419011e-01 5.368209886703e-01 5.746089355460e-01 6.097900240267e-01 6.401131319067e-01 6.669618154511e-01 6.926102599484e-01 7.259752261268e-01 7.595475193569e-01 7.811740771313e-01 7.818180387159e-01 7.605686353976e-01 7.283093082076e-01 7.089274965643e-01 7.307840065744e-01 8.017569494410e-01 9.002277203810e-01 9.981158772672e-01 1.068144704856e+00 1.090719657014e+00 1.058019766586e+00 9.774897441878e-01 8.759720909277e-01 8.014408596480e-01 8.052014180280e-01 8.952600116081e-01 1.026774750055e+00 1.145402169358e+00 1.212920527009e+00 1.210118995951e+00 1.136009851164e+00 1.008571980931e+00 8.676235989598e-01 7.743632906456e-01 7.811221151139e-01 8.742726241239e-01 9.901446050030e-01 1.073563796862e+00 1.095304137314e+00 1.049562329814e+00 9.518856785829e-01 8.393266846316e-01 7.659241065064e-01 7.734395424541e-01 8.484590889273e-01 9.376362302759e-01 9.939693934572e-01 9.937731691465e-01 9.371942194786e-01 8.480981155221e-01 7.732649404078e-01 7.649012022600e-01 8.349220676122e-01 9.409470215311e-01 1.028718138465e+00 1.060999075043e+00 1.022266007719e+00 9.189767035072e-01 7.831297681842e-01 6.787695005993e-01 6.817008718982e-01 7.958186796029e-01 9.480377541792e-01 1.070996030633e+00 1.126901749196e+00 1.102325209618e+00 1.005512324305e+00 8.701813884995e-01 7.740242575614e-01 7.759569859443e-01 8.795519664138e-01 1.026978816017e+00 1.156701664355e+00 1.230788362008e+00 1.232936015785e+00 1.165118223345e+00 1.047148641676e+00 9.177781897390e-01 8.309957950030e-01 8.284270746676e-01 8.905685941901e-01 9.705042349304e-01 1.022938467184e+00 1.020673853671e+00 9.593175021640e-01 8.567825131198e-01 7.535153395354e-01 7.041411874544e-01 7.380732058653e-01 8.243223292427e-01 9.056269026293e-01 9.407767850503e-01 9.246714109936e-01 8.608035690678e-01 7.614249688124e-01 6.534510546448e-01 5.783489624416e-01 5.713480034864e-01 6.289971459486e-01 7.156092626303e-01 7.941042595473e-01 8.437412747661e-01 8.589588152983e-01 8.448856789509e-01 8.130366114522e-01 7.766376336803e-01 7.461327475496e-01 7.265264748438e-01 7.184206699676e-01 7.214139996158e-01 7.363902578146e-01 7.640990313143e-01 8.016615718968e-01 8.407312257204e-01 8.693629560944e-01 8.761932859967e-01 8.548745994091e-01 8.077684461127e-01 7.486224777356e-01 7.024033163088e-01 7.010171408745e-01 7.626191545884e-01 8.165990145979e-01 8.801213041588e-01 9.067024601416e-01 8.849035380919e-01 8.183861095941e-01 7.274951059626e-01 6.508827875213e-01 6.338623977761e-01 6.895941821647e-01 7.824231389990e-01 8.644879749174e-01 9.019563978226e-01 8.783239554197e-01 7.934996269274e-01 6.652908283559e-01 5.363938348331e-01 4.802376002518e-01 5.433319885209e-01 6.720040314268e-01 7.927976509417e-01 8.629284126776e-01 8.628562224489e-01 7.894831832977e-01 6.544892976294e-01 4.877895583920e-01 3.548468802660e-01 3.598648282195e-01 4.838796604452e-01 6.181194327194e-01 7.071141222241e-01 7.297539081361e-01 6.825849476284e-01 5.758065765066e-01 4.342678995668e-01 3.076462541321e-01 2.810861456330e-01 3.619816020131e-01 4.566420331939e-01 5.110436520005e-01 5.067042653074e-01 4.453572099604e-01 3.561435542848e-01 2.838262495411e-01 2.999932644469e-01 4.043096463804e-01 5.249859744160e-01 6.151579566065e-01 6.427738844303e-01 6.162549020061e-01 5.288831092855e-01 3.991739251269e-01 2.778389389131e-01 2.703522214079e-01 3.852461635755e-01 5.145541697561e-01 6.017581138889e-01 6.232473859397e-01 5.737771263435e-01 4.676579716360e-01 3.163172639660e-01 1.372158794543e-01 7.301423356441e-02 2.496664257663e-01 4.059209319493e-01 5.208047032494e-01 5.840428065225e-01 5.897925776051e-01 5.364956619032e-01 4.432183174062e-01 3.455310960259e-01 2.986343183068e-01 3.329643537931e-01 4.030415743870e-01 4.572550589910e-01 4.723570600335e-01 4.461029332192e-01 3.941180286035e-01 3.504311954355e-01 3.540508230337e-01 4.060189711267e-01 4.674902884435e-01 5.012377402709e-01 4.856922368344e-01 4.140042205022e-01 2.946406507238e-01 1.688090624861e-01 1.894061126043e-01 3.439665746480e-01 4.961290024235e-01 6.017719801091e-01 6.396114685958e-01 6.001193674107e-01 4.855303344796e-01 3.118107405681e-01 1.356551202939e-01 2.196706068589e-01 4.285233912840e-01 6.057400197554e-01 7.154604787651e-01 7.391373099335e-01 6.713656763353e-01 5.221884040103e-01 3.279109684164e-01 2.302071720301e-01 3.988096703163e-01 6.312656040759e-01 8.214392063800e-01 9.299986565013e-01 9.366518348564e-01 8.372884791403e-01 6.452197705211e-01 3.994208678205e-01 2.424949333719e-01 4.121769714653e-01 6.672260573074e-01 8.676938797813e-01 9.692082885041e-01 9.518138531145e-01 8.137164885456e-01 5.719668639892e-01 2.763071929972e-01 2.367178949096e-01 5.548497509835e-01 8.608060924946e-01 1.081119763137e+00 1.181101821744e+00 1.146170909460e+00 9.882468282771e-01 7.344867837987e-01 4.285039728861e-01 3.048449444491e-01 5.824977915464e-01 9.225368624868e-01 1.198244225162e+00 1.344907632201e+00 1.340525454855e+00 1.190405134003e+00 9.145006542174e-01 5.716911873597e-01 3.714763223982e-01 6.132051444821e-01 9.743394672996e-01 1.267869895072e+00 1.434129568765e+00 1.448475450904e+00 1.312106947204e+00 1.054191480608e+00 7.454036089762e-01 5.516768708215e-01 6.681523849787e-01 9.436155459522e-01 1.194074243781e+00 1.345828783640e+00 1.369773522344e+00 1.261906659262e+00 1.039181054450e+00 7.396750990497e-01 4.739122368168e-01 5.228778006728e-01 8.132301424077e-01 1.088082749833e+00 1.253424278236e+00 1.273843445623e+00 1.143484274684e+00 8.822595224286e-01 5.432891963053e-01 3.094062597560e-01 5.264087728195e-01 8.641241598250e-01 1.126111205846e+00 1.256582667820e+00 1.233915693708e+00 1.061564614297e+00 7.697103094449e-01 4.384679634865e-01 3.676132905294e-01 6.779530710341e-01 1.006015266371e+00 1.233420697581e+00 1.316580984840e+00 1.240684728236e+00 1.016106640358e+00 6.820460850602e-01 3.535443299356e-01 4.374237669693e-01 8.023546887245e-01 1.126256705980e+00 1.327159007581e+00 1.370515436400e+00 1.248237147247e+00 9.780242002909e-01 6.110249541045e-01 3.254004388792e-01 5.484150713376e-01 9.365047817015e-01 1.249522140116e+00 1.423447670083e+00 1.447262357358e+00 1.326329243226e+00 1.054448651174e+00 6.827935865677e-01 3.898243697818e-01 5.792693050782e-01 9.691352539246e-01 1.295702957504e+00 1.483556649115e+00 1.501098969654e+00 1.344593276965e+00 1.037203652220e+00 6.376970511786e-01 3.489554929524e-01 6.000838011478e-01 1.006267171002e+00 1.332309162432e+00 1.514283769816e+00 1.546807422687e+00 1.422773424324e+00 1.156504462860e+00 7.941930814637e-01 4.301312974481e-01 4.123733371498e-01 7.687533811610e-01 1.100145363015e+00 1.311733792259e+00 1.370740376350e+00 1.271764565446e+00 1.036294160966e+00 7.226764843673e-01 4.861170441212e-01 5.960499635354e-01 9.034590002682e-01 1.177504040511e+00 1.333946258550e+00 1.340026261421e+00 1.192116435019e+00 9.125137276833e-01 5.569183900004e-01 3.139901744697e-01 5.371483089730e-01 8.794078683168e-01 1.141841880706e+00 1.269647630159e+00 1.242224418614e+00 1.063129071712e+00 7.587628216725e-01 3.866469872574e-01 2.354973867333e-01 5.759313584314e-01 9.131478771588e-01 1.143906148916e+00 1.232799379616e+00 1.168461154344e+00 9.618092793429e-01 6.476994947171e-01 3.135980198571e-01 3.415266581180e-01 6.776329434137e-01 9.748310624807e-01 1.158831314402e+00 1.200692550214e+00 1.094612662932e+00 8.699489619101e-01 5.648217956695e-01 2.569661164875e-01 3.404899966412e-01 6.668543376780e-01 9.511358886781e-01 1.136607406377e+00 1.198129519836e+00 1.127869696558e+00 9.350255644496e-01 6.284174579420e-01 2.752976146805e-01 2.258370780823e-01 5.585815919981e-01 8.404208469621e-01 1.006902322336e+00 1.037298438050e+00 9.446855028650e-01 7.429673493026e-01 4.587747685418e-01 1.501080547502e-01 2.654551980739e-01 5.716492589834e-01 8.174878598561e-01 9.667731420509e-01 1.001722441594e+00 9.201600723244e-01 7.369304385915e-01 4.906062471181e-01 2.983628676025e-01 4.158439908719e-01 6.841143242931e-01 9.154514675792e-01 1.050677110651e+00 1.065858659172e+00 9.596686287552e-01 7.540810835506e-01 5.072788921196e-01 3.787393695248e-01 5.312351845610e-01 7.740470629959e-01 9.629939913211e-01 1.045039928200e+00 1.000263219354e+00 8.310654354506e-01 5.610468723653e-01 2.527985978702e-01 2.672081664259e-01 5.862426935741e-01 8.684364899816e-01 1.051033551937e+00 1.106527374577e+00 1.028410167882e+00 8.334916018376e-01 5.743816331092e-01 4.066155052081e-01 5.551271822372e-01 8.443474438114e-01 1.094966968527e+00 1.239549717890e+00 1.249087067428e+00 1.120052114765e+00 8.757958491855e-01 5.846159455286e-01 4.498178101905e-01 6.641239026675e-01 9.844599761465e-01 1.246527294476e+00 1.388085465165e+00 1.383289620171e+00 1.233016356879e+00 9.678860658659e-01 6.702470170902e-01 5.529115756921e-01 7.723145471920e-01 1.098740491310e+00 1.367209961547e+00 1.511207351914e+00 1.504089887717e+00 1.347777905285e+00 1.074436998393e+00 7.640841106046e-01 6.075520203148e-01 7.802189599321e-01 1.090983793041e+00 1.374226371805e+00 1.553934368913e+00 1.600331656444e+00 1.508758970363e+00 1.301318478547e+00 1.034357814062e+00 8.254517846099e-01 8.395088033835e-01 1.061567886270e+00 1.297064642498e+00 1.473763081717e+00 1.520238651745e+00 1.422660189276e+00 1.201258341369e+00 9.231300933954e-01 7.425714893409e-01 8.422691422148e-01 1.129973856810e+00 1.415806402031e+00 1.599873325519e+00 1.638535934422e+00 1.524315017695e+00 1.283813150942e+00 9.879277099627e-01 7.826765943874e-01 8.484079525623e-01 1.108583043660e+00 1.380010507479e+00 1.564197309939e+00 1.619086607219e+00 1.535941707776e+00 1.331445831202e+00 1.038250211532e+00 8.043308176582e-01 8.527774351439e-01 1.145041277461e+00 1.462963895704e+00 1.682281280226e+00 1.747801835056e+00 1.645143508126e+00 1.396392268723e+00 1.071316077660e+00 8.300452479783e-01 8.960234030954e-01 1.202710349666e+00 1.523730945515e+00 1.736072009589e+00 1.785478423753e+00 1.658349034365e+00 1.381008833981e+00 1.051425303568e+00 8.167038194191e-01 9.059366400233e-01 1.232190171520e+00 1.564523997405e+00 1.783537303179e+00 1.837569515522e+00 1.714859576215e+00 1.438743213867e+00 1.076123544347e+00 7.803222888328e-01 8.047061533198e-01 1.103418523207e+00 1.418936865387e+00 1.622090909434e+00 1.662423734858e+00 1.531503897047e+00 1.256724651375e+00 9.116565861176e-01 6.683550728604e-01 7.616909966609e-01 1.058671231620e+00 1.332328243123e+00 1.503675151251e+00 1.534628285097e+00 1.392423188781e+00 1.109789998699e+00 7.898206824385e-01 6.822705891934e-01 9.422146103340e-01 1.315539552847e+00 1.616384574018e+00 1.764291851487e+00 1.725436814172e+00 1.500975366260e+00 1.130686095595e+00 7.299310963098e-01 6.416862476447e-01 1.017982049630e+00 1.478528797484e+00 1.842422794178e+00 2.060701805518e+00 2.107337259956e+00 1.963072258890e+00 1.651350959999e+00 1.205246553070e+00 7.253610639925e-01 6.034734804001e-01 9.806888704529e-01 1.418379647392e+00 1.735864789264e+00 1.870411498863e+00 1.801854648160e+00 1.543190080546e+00 1.142990217799e+00 7.153367698034e-01 5.855803888095e-01 9.180715796652e-01 1.318797310781e+00 1.606600957680e+00 1.719750844031e+00 1.640335780279e+00 1.383656989897e+00 1.000272786275e+00 6.082998920726e-01 5.339325890563e-01 8.598258906307e-01 1.221630007179e+00 1.480996232187e+00 1.590609896126e+00 1.535705577611e+00 1.325366458724e+00 9.900342524480e-01 5.882684868390e-01 4.062747706112e-01 7.259835268330e-01 1.117561262045e+00 1.405067786879e+00 1.533153489975e+00 1.486997791927e+00 1.280121053920e+00 9.414094152504e-01 5.273888167442e-01 2.528110433438e-01 5.584188783984e-01 9.465520283867e-01 1.254744736871e+00 1.358639902725e+00 1.329500309039e+00 1.153247255026e+00 8.550647084272e-01 5.000018564005e-01 3.320583290555e-01 6.129659147674e-01 9.603471580482e-01 1.223505235390e+00 1.354919443368e+00 1.335873698038e+00 1.169421847304e+00 8.798057525905e-01 5.190749588574e-01 2.712256709716e-01 5.120619867573e-01 8.578894706743e-01 1.126571524382e+00 1.270746454608e+00 1.271446003426e+00 1.129842893626e+00 8.658215067580e-01 5.184956889079e-01 1.927646212316e-01 3.695053075531e-01 7.027884326245e-01 9.592781613658e-01 1.100116523888e+00 1.127438860166e+00 1.044171217791e+00 8.666754933365e-01 6.299222156572e-01 4.082851791872e-01 3.706217321356e-01 5.418539953633e-01 7.355069555908e-01 8.672260468341e-01 9.081301671884e-01 8.520695281818e-01 7.099239960479e-01 5.143150834911e-01 3.662506387872e-01 4.129296977930e-01 5.997347054407e-01 8.086833519416e-01 9.698791879295e-01 1.052582522555e+00 1.044067590564e+00 9.451171069445e-01 7.696230363222e-01 5.485682098628e-01 3.563277027512e-01 3.620944327558e-01 5.516959732899e-01 7.570104312285e-01 9.103201866356e-01 9.851138511066e-01 9.715792729988e-01 8.722436243508e-01 7.014454251616e-01 4.886943986442e-01 3.036740830288e-01 3.129168381965e-01 4.899334138862e-01 6.704820997778e-01 7.959881989186e-01 8.446949434677e-01 8.100094159885e-01 6.971784135430e-01 5.238606227776e-01 3.297601580636e-01 2.378964412593e-01 3.715163670949e-01 5.635326554114e-01 7.206006202495e-01 8.113770732349e-01 8.224761350562e-01 7.526139976355e-01 6.128713448984e-01 4.325706898163e-01 2.928561035990e-01 3.504083573793e-01 5.418499282162e-01 7.334450412141e-01 8.733648312697e-01 9.375892391489e-01 9.155693842726e-01 8.082178218221e-01 6.287214840669e-01 4.097760669749e-01 2.577377783928e-01 3.741296593347e-01 6.087257022426e-01 8.233876643165e-01 9.744283213357e-01 1.040748364155e+00 1.013745626268e+00 8.965707782743e-01 7.055433271168e-01 4.783656724656e-01 3.217946504291e-01 4.172964622643e-01 6.459308076574e-01 8.613423077381e-01 1.011971852072e+00 1.074438187547e+00 1.039758716221e+00 9.115698192250e-01 7.073579872602e-01 4.680958385010e-01 3.177101029514e-01 4.466453068698e-01 6.978180231483e-01 9.292298283519e-01 1.092863776794e+00 1.166474318894e+00 1.141940049671e+00 1.024074639364e+00 8.321382686349e-01 6.075749849726e-01 4.454649508045e-01 4.907430884701e-01 6.896403016963e-01 8.998908060570e-01 1.055634564397e+00 1.128426002592e+00 1.107895287242e+00 9.975001725478e-01 8.144529097746e-01 5.947759652268e-01 4.182378604467e-01 4.267523273287e-01 5.985115074674e-01 7.893124245192e-01 9.308810060509e-01 9.962899675939e-01 9.775065770827e-01 8.808846935766e-01 7.280079942720e-01 5.630779606248e-01 4.686469207819e-01 5.207466843394e-01 6.669107664491e-01 8.163109205464e-01 9.201721009148e-01 9.583909022016e-01 9.292316927109e-01 8.475766601412e-01 7.471070474000e-01 6.804985017513e-01 6.956910297865e-01 7.876770124768e-01 9.057883195164e-01 1.001193169360e+00 1.043935705796e+00 1.022063606370e+00 9.406411465882e-01 8.238618734255e-01 7.197574150645e-01 6.927535010895e-01 7.708548892832e-01 9.105265417823e-01 1.049335345090e+00 1.143363697300e+00 1.168446593381e+00 1.116615884782e+00 9.952264068853e-01 8.293665125096e-01 6.701614758161e-01 6.004698520819e-01 6.716483453546e-01 8.252125557611e-01 9.782645831324e-01 1.081046484538e+00 1.109406871206e+00 1.056498787479e+00 9.303987858349e-01 7.559517928002e-01 5.842047850817e-01 5.063754702953e-01 5.838009623364e-01 7.435969431093e-01 8.960293244996e-01 9.940684457639e-01 1.016756027632e+00 9.595527996583e-01 8.321417397743e-01 6.609122625398e-01 5.012988944967e-01 4.530465862093e-01 5.600848690928e-01 7.299828749007e-01 8.822907507876e-01 9.791543826817e-01 1.004906856309e+00 9.584755996571e-01 8.519808063358e-01 7.125568687808e-01 5.877367143185e-01 5.419128522837e-01 6.009798572780e-01 7.141751433126e-01 8.205200354629e-01 8.846911620092e-01 8.921500265318e-01 8.434741885811e-01 7.526277670851e-01 6.476134680204e-01 5.700046543620e-01 5.581261736939e-01 6.094594102098e-01 6.826688616214e-01 7.374090309526e-01 7.503157651977e-01 7.137974675395e-01 6.340635594300e-01 5.321020995618e-01 4.475357279776e-01 4.303754161752e-01 4.902841627721e-01 5.816049580734e-01 6.585012910685e-01 6.952122286635e-01 6.819603884690e-01 6.222561488286e-01 5.340267292807e-01 4.543091477162e-01 4.352982747275e-01 4.971775450786e-01 5.998368057502e-01 6.945909084185e-01 7.505282060711e-01 7.518368669119e-01 6.946767026676e-01 5.872022445220e-01 4.545041020992e-01 3.558150234412e-01 3.799322840199e-01 5.131717586602e-01 6.694851146010e-01 7.979436342879e-01 8.732162677887e-01 8.831803655339e-01 8.257029060840e-01 7.083802667082e-01 5.507225141974e-01 3.946050081138e-01 3.308867763196e-01 4.218923030944e-01 5.772956690228e-01 7.189004308420e-01 8.131715545334e-01 8.453057442992e-01 8.112491123765e-01 7.158132385881e-01 5.728181153243e-01 4.091477128169e-01 2.851652564670e-01 3.041390239678e-01 4.342760366350e-01 5.731219619206e-01 6.769853146925e-01 7.290010333372e-01 7.242819931940e-01 6.670185654268e-01 5.708261308496e-01 4.622151791917e-01 3.874926249558e-01 3.974566378197e-01 4.829395076149e-01 5.900412065969e-01 6.796608053871e-01 7.319484685013e-01 7.390552403787e-01 7.020753900121e-01 6.305206606984e-01 5.435359513511e-01 4.718003149544e-01 4.508698707826e-01 4.917811122188e-01 5.673210993413e-01 6.421644953213e-01 6.923368930738e-01 7.054720528723e-01 6.786488615706e-01 6.178923717857e-01 5.396429024224e-01 4.733026103160e-01 4.559162479403e-01 5.023487151559e-01 5.871613046413e-01 6.736665290616e-01 7.353483957343e-01 7.572704536556e-01 7.343525094815e-01 6.713118989659e-01 5.846569016624e-01 5.066193754032e-01 4.819415698198e-01 5.329482488927e-01 6.311861482752e-01 7.324863147890e-01 8.051948911933e-01 8.317600490635e-01 8.066211100061e-01 7.365074806413e-01 6.435510660416e-01 5.700057378468e-01 5.679517326206e-01 6.504153682984e-01 7.750896373382e-01 8.918697670787e-01 9.661472794828e-01 9.781493120762e-01 9.209537193647e-01 8.012457523467e-01 6.445441981779e-01 5.113542190302e-01 5.032244451938e-01 6.426505276072e-01 8.359704129910e-01 1.007679054305e+00 1.116605713650e+00 1.140204364788e+00 1.069210346404e+00 9.069082120673e-01 6.710716817164e-01 4.086791952241e-01 2.978406557707e-01 5.114350975375e-01 7.998224737250e-01 1.047535413066e+00 1.213206167246e+00 1.274327950023e+00 1.221114932084e+00 1.056144102703e+00 7.949000465321e-01 4.703709211259e-01 2.090305207472e-01 4.211861339639e-01 7.657873747345e-01 1.063386347139e+00 1.271350841884e+00 1.366167654036e+00 1.337403531929e+00 1.187899769789e+00 9.345636937841e-01 6.126311207574e-01 3.192660920202e-01 3.917760852146e-01 7.119823920690e-01 1.012021680695e+00 1.226614760187e+00 1.327198806159e+00 1.301497150766e+00 1.151369107332e+00 8.923566380057e-01 5.545457460837e-01 2.126562817063e-01 3.279413862803e-01 6.832725700355e-01 9.902612977452e-01 1.202954445563e+00 1.297844384222e+00 1.265540158065e+00 1.110993489675e+00 8.546032933685e-01 5.395213496635e-01 3.026256291570e-01 4.595686474724e-01 7.760906083998e-01 1.053384805168e+00 1.237946116246e+00 1.305987745737e+00 1.251059980670e+00 1.083778405152e+00 8.359649610025e-01 5.810566809661e-01 4.942424635209e-01 6.805350966794e-01 9.542960325802e-01 1.186830057861e+00 1.324906360907e+00 1.344900896865e+00 1.242764753768e+00 1.033663807502e+00 7.591833173330e-01 5.252045788399e-01 5.501685445048e-01 8.148821629849e-01 1.110041473882e+00 1.338791666970e+00 1.458154018073e+00 1.448664028987e+00 1.308936380038e+00 1.055595849920e+00 7.294944876663e-01 4.419096042210e-01 4.903255945175e-01 8.112868484694e-01 1.137983703647e+00 1.382482963933e+00 1.507774041951e+00 1.497958444315e+00 1.354372889671e+00 1.095620293812e+00 7.622803878391e-01 4.537629519092e-01 4.542282245977e-01 7.522791572987e-01 1.062401181571e+00 1.289116365265e+00 1.395739381793e+00 1.368123260879e+00 1.209912457599e+00 9.433318906975e-01 6.197392257539e-01 3.964636690371e-01 5.593390192688e-01 8.979363587456e-01 1.208583440779e+00 1.426652662676e+00 1.522728916401e+00 1.486613920223e+00 1.325887386823e+00 1.068648945681e+00
 6.956249883427e-01 6.877937558212e-01 6.644981908065e-01 6.210120050597e-01 5.650850607834e-01 5.123975539068e-01 4.821627237125e-01 4.852482669283e-01 5.136273584698e-01 5.465261938826e-01 5.639937273908e-01 5.535260267939e-01 5.113148695228e-01 4.426834026056e-01 3.642649612977e-01 3.066574103345e-01 2.985212802880e-01 3.531361952173e-01 4.265606978836e-01 4.856714739765e-01 5.147461046442e-01 5.100844775809e-01 4.785073445666e-01 4.368504612947e-01 4.092414418493e-01 4.160246123939e-01 4.555937745509e-01 5.064200240570e-01 5.460131650040e-01 5.607997084037e-01 5.476780731955e-01 5.141926071200e-01 4.783841620926e-01 4.645899456484e-01 4.886986008052e-01 5.435668602786e-01 6.059738621878e-01 6.514673244920e-01 6.634844997178e-01 6.381747371622e-01 5.844509449095e-01 5.239944597863e-01 4.876728058474e-01 4.977797252099e-01 5.457841467118e-01 6.015332022139e-01 6.377277634993e-01 6.395260480788e-01 6.051993883932e-01 5.459688768096e-01 4.858794532880e-01 4.561986476796e-01 4.736012025525e-01 5.215047699087e-01 5.675932906498e-01 5.867849772190e-01 5.673848421174e-01 5.111828182318e-01 4.347282760282e-01 3.726965743896e-01 3.682478428612e-01 4.263904075954e-01 5.063099548804e-01 5.690453334256e-01 5.926179513856e-01 5.688519660903e-01 5.014061480843e-01 4.067767727437e-01 3.202108198312e-01 2.967316151922e-01 3.527451323393e-01 4.364250302480e-01 5.019668297574e-01 5.276465922669e-01 5.074485662552e-01 4.480810099076e-01 3.708288201365e-01 3.166685596357e-01 3.301893590229e-01 4.018989618295e-01 4.843406110872e-01 5.435560514030e-01 5.636181354289e-01 5.421163812576e-01 4.893821306465e-01 4.304134009131e-01 4.033665489372e-01 4.347844436178e-01 5.086839349019e-01 5.881304857601e-01 6.447416772193e-01 6.634587173307e-01 6.442824278137e-01 5.926392551940e-01 5.410525552701e-01 5.090882398157e-01 5.152365723369e-01 5.553074054978e-01 6.086750717492e-01 6.535648476034e-01 6.751414889177e-01 6.667074525687e-01 6.292814525155e-01 5.712471399002e-01 5.109714106315e-01 4.661129260979e-01 4.546865652638e-01 4.857875748116e-01 5.384021048112e-01 5.861374189897e-01 6.111771735267e-01 6.065961589593e-01 5.759907607103e-01 5.338350293063e-01 5.041263769780e-01 5.061898523443e-01 5.412392910957e-01 5.933849892546e-01 6.434532242889e-01 6.784099955188e-01 6.935778440054e-01 6.921829788420e-01 6.837908814415e-01 6.810176583199e-01 6.938930686750e-01 7.238068771134e-01 7.617956392115e-01 7.942855233906e-01 8.118003100975e-01 8.103921069307e-01 7.920838791800e-01 7.647200072379e-01 7.403022025979e-01 7.307359742792e-01 7.415582008428e-01 7.680788828374e-01 7.978033128706e-01 8.166243210532e-01 8.140067845509e-01 7.858584135514e-01 7.359453198188e-01 6.764844472901e-01 6.268784192479e-01 6.069261186109e-01 6.236977686550e-01 6.646040418047e-01 7.068854068727e-01 7.303544301358e-01 7.232109863548e-01 6.834687021747e-01 6.195391335935e-01 5.507589949291e-01 5.048459171813e-01 5.037230791461e-01 5.424469023190e-01 5.932745556687e-01 6.282101970042e-01 6.299418937250e-01 5.931427120774e-01 5.244761750862e-01 4.443309157635e-01 3.885512744987e-01 3.926532708108e-01 4.507706926978e-01 5.230148537213e-01 5.758164928341e-01 5.918899521204e-01 5.678777864375e-01 5.135727475764e-01 4.532199074580e-01 4.230874470245e-01 4.481822430857e-01 5.136380681673e-01 5.834676395071e-01 6.295741922919e-01 6.383451077302e-01 6.100712886251e-01 5.591721585392e-01 5.140995064838e-01 5.077489325505e-01 5.531720312814e-01 6.397286432601e-01 7.204263384611e-01 7.756056140450e-01 7.922038344573e-01 7.677302574843e-01 7.125850654242e-01 6.514372742870e-01 6.204923835433e-01 6.479918927581e-01 7.272921621474e-01 8.183143799734e-01 8.894755433442e-01 9.128578255380e-01 8.738460733632e-01 7.783682007305e-01 6.487123368215e-01 5.292835123319e-01 4.845645245829e-01 5.409637659989e-01 6.444282181244e-01 7.321911074393e-01 7.687828790850e-01 7.405932686710e-01 6.513474880647e-01 5.173170798966e-01 3.665711824570e-01 2.559127325988e-01 2.684036847152e-01 3.645699947171e-01 4.542634621409e-01 4.998670806684e-01 4.891571393423e-01 4.225184090220e-01 3.100592517232e-01 1.753792924656e-01 1.133335523838e-01 2.247801050566e-01 3.528752661363e-01 4.444724426062e-01 4.830176050421e-01 4.635284952198e-01 3.914307231207e-01 2.860998793757e-01 2.000347475120e-01 2.306963399739e-01 3.471909178771e-01 4.634162126357e-01 5.433064523450e-01 5.716319606172e-01 5.442056227635e-01 4.661139070251e-01 3.519132823581e-01 2.309615808114e-01 1.726847011139e-01 2.326251081354e-01 3.247573143646e-01 3.912692330028e-01 4.140506973361e-01 3.894013144048e-01 3.222526077365e-01 2.240091752496e-01 1.116927566965e-01 4.000213909108e-02 1.161777603597e-01 1.829079375490e-01 2.135663146748e-01 2.052350445035e-01 1.642396836846e-01 1.122971899372e-01 1.078152047303e-01 1.689223050536e-01 2.376639165250e-01 2.843321228590e-01 2.963465713357e-01 2.702330492993e-01 2.121405564084e-01 1.445510310176e-01 1.318006107369e-01 2.034383867349e-01 2.912756249908e-01 3.570566468194e-01 3.834859593089e-01 3.625923534191e-01 2.941586184304e-01 1.861036463613e-01 6.636706688957e-02 1.267417613349e-01 2.646781861707e-01 3.854681177322e-01 4.749394015751e-01 5.208495016831e-01 5.185316442382e-01 4.706654066141e-01 3.894033785329e-01 2.827791561402e-01 2.149099496708e-01 2.823078254441e-01 3.977935975581e-01 4.968887845738e-01 5.522135577410e-01 5.525174909920e-01 4.976530370480e-01 3.985755948611e-01 2.820162961531e-01 2.105040197986e-01 2.551774986391e-01 3.548445824850e-01 4.377157617261e-01 4.756610640645e-01 4.598728005797e-01 3.941042514549e-01 2.953746832226e-01 2.052138928145e-01 2.036217378283e-01 2.868777841975e-01 3.733110189752e-01 4.241421465503e-01 4.272962891222e-01 3.824947666135e-01 3.009677156690e-01 2.151882052601e-01 2.010514348282e-01 2.861216518529e-01 3.944583339026e-01 4.774642098180e-01 5.125776288822e-01 4.901459519016e-01 4.111687869022e-01 2.901467812242e-01 1.776633889690e-01 2.136718617115e-01 3.617413708034e-01 5.064361299091e-01 6.069893238426e-01 6.417650057208e-01 5.934500353747e-01 5.105716375504e-01 3.596265406753e-01 1.895358008750e-01 1.756581784543e-01 3.513533938285e-01 5.267854152769e-01 6.533850744193e-01 7.112192988931e-01 6.925520164511e-01 6.013951177838e-01 4.558392604627e-01 3.004896695697e-01 2.527175627331e-01 3.733286307717e-01 5.276830596588e-01 6.417016006630e-01 6.874771786839e-01 6.554182601332e-01 5.500367529264e-01 3.923624434792e-01 2.426648419705e-01 2.615800936492e-01 4.288162331124e-01 5.956528582629e-01 7.085727117342e-01 7.454153384525e-01 6.990405551724e-01 5.757464003973e-01 3.979977415339e-01 2.295674261443e-01 2.584310394624e-01 4.431584083896e-01 6.178366077006e-01 7.317052930926e-01 7.643579278818e-01 7.105107680921e-01 5.792415855999e-01 3.985978890785e-01 2.496122630350e-01 3.107400620767e-01 5.025292074516e-01 6.867021798347e-01 8.162001103128e-01 8.714066870559e-01 8.439675398669e-01 7.374282949267e-01 5.697691894594e-01 3.865301845871e-01 3.115487633520e-01 4.403552527108e-01 6.321798199360e-01 7.831216273078e-01 8.548196569127e-01 8.326135313335e-01 7.199292953658e-01 5.417430879386e-01 3.677087641763e-01 3.625618248750e-01 5.446077496562e-01 7.491249812054e-01 8.960307623173e-01 9.511503158376e-01 9.016620523192e-01 7.526259699143e-01 5.301842371217e-01 3.118677169341e-01 3.359856436165e-01 5.788453497425e-01 8.207371651858e-01 9.902943578319e-01 1.057614570774e+00 1.011805973238e+00 8.586108650253e-01 6.210514839074e-01 3.509558901441e-01 2.438722770144e-01 4.584976425931e-01 7.009555376836e-01 8.721333109203e-01 9.413582973109e-01 8.993212340153e-01 7.540399538724e-01 5.323683696184e-01 3.001693736422e-01 2.782037225012e-01 4.932700533587e-01 7.053642950013e-01 8.409671234922e-01 8.738038210790e-01 8.009407777542e-01 6.485928916111e-01 4.512794280038e-01 2.974854549757e-01 3.774593359636e-01 5.993011966005e-01 8.134842251942e-01 9.656574381575e-01 1.017926430845e+00 9.645548040246e-01 7.977860955735e-01 5.473305961578e-01 2.841746644957e-01 2.935770868567e-01 5.636970306813e-01 8.196820622841e-01 9.941181586689e-01 1.061116591258e+00 1.015470374853e+00 8.734863645929e-01 6.671002703974e-01 4.580362793024e-01 3.803645984564e-01 5.076201838909e-01 6.915230318615e-01 8.318075947103e-01 8.906573604355e-01 8.557073143556e-01 7.309134375139e-01 5.347204224411e-01 3.072604314315e-01 1.966251025004e-01 3.669452640585e-01 5.726590638114e-01 7.202737091366e-01 7.818413164064e-01 7.484672139094e-01 6.263519987823e-01 4.377678029573e-01 2.393543079635e-01 2.334799705684e-01 4.280946122574e-01 6.157293896551e-01 7.386085114708e-01 7.753387791323e-01 7.202961977397e-01 5.811817563965e-01 3.783912262748e-01 1.556478582053e-01 1.762314762723e-01 3.897105282875e-01 5.662009213358e-01 6.712627403769e-01 6.910241490870e-01 6.242539282929e-01 4.815647068789e-01 2.849477712149e-01 8.647462777168e-02 1.974473406098e-01 3.868068647322e-01 5.235462343848e-01 5.853901697931e-01 5.635578659991e-01 4.609768599512e-01 2.919046523369e-01 8.661513204100e-02 1.654507800999e-01 3.784483840976e-01 5.506886878128e-01 6.564163081538e-01 6.807422327028e-01 6.202426745150e-01 4.842657192847e-01 2.965771026221e-01 1.419271572214e-01 2.658453846543e-01 4.711017532204e-01 6.371693483848e-01 7.325790234834e-01 7.424829864315e-01 6.643835026479e-01 5.075562980752e-01 2.926218699901e-01 7.521657516400e-02 2.346446597858e-01 4.633287743674e-01 6.465225322901e-01 7.644088806392e-01 8.047329666481e-01 7.648692349472e-01 6.472481919363e-01 4.681301197746e-01 2.739082036514e-01 2.142865178368e-01 3.632751374230e-01 5.305432518402e-01 6.430144762510e-01 6.783909397567e-01 6.340672054585e-01 5.260717276140e-01 3.987524633766e-01 3.469636982718e-01 4.370541342600e-01 5.852947059687e-01 7.082780755897e-01 7.661586932753e-01 7.425724818128e-01 6.380206191164e-01 4.699719706432e-01 2.862213473255e-01 2.389956510459e-01 3.968652392316e-01 5.768405915034e-01 7.056474644159e-01 7.613000039649e-01 7.372592186066e-01 6.394120804179e-01 4.881921278404e-01 3.313660165329e-01 2.837503056818e-01 4.017815387169e-01 5.576077435773e-01 6.727484959630e-01 7.164773933188e-01 6.789366302068e-01 5.665742136306e-01 4.053391723698e-01 2.668222605646e-01 3.008403949784e-01 4.625752819810e-01 6.158619965606e-01 7.118308709613e-01 7.249726692272e-01 6.667248757280e-01 5.326822873458e-01 3.555379244101e-01 2.365086836349e-01 3.410490917824e-01 5.349169850163e-01 6.977933736362e-01 7.877368469480e-01 7.861330257117e-01 6.895093765589e-01 5.084062342363e-01 2.689143379115e-01 1.037957754392e-01 3.309497687978e-01 5.715223007761e-01 7.489152500978e-01 8.365876343723e-01 8.216540598612e-01 7.048606471458e-01 5.011613940042e-01 2.450866989646e-01 1.503182154249e-01 4.074028973705e-01 6.561743398779e-01 8.346922877128e-01 9.171855706547e-01 8.925629024092e-01 7.645324713970e-01 5.533522572551e-01 3.095549549919e-01 2.372621005673e-01 4.580606848295e-01 6.976554869082e-01 8.706699191724e-01 9.470543182865e-01 9.158997707246e-01 7.830868612172e-01 5.739128036727e-01 3.538383518687e-01 3.187062221885e-01 5.267349741885e-01 7.599152990147e-01 9.418937436124e-01 1.042569552075e+00 1.048604760479e+00 9.592496469724e-01 7.869840447715e-01 5.610282075999e-01 3.510465949442e-01 3.319662292763e-01 5.210341839658e-01 7.183946576771e-01 8.465940177411e-01 8.782412710465e-01 8.077147231722e-01 6.474219150300e-01 4.321848012657e-01 2.621633230716e-01 3.470520054327e-01 5.589945591594e-01 7.388373130663e-01 8.378859415681e-01 8.377835535721e-01 7.382278152245e-01 5.562723984316e-01 3.356572153955e-01 2.295189919293e-01 3.990868756355e-01 6.157460049930e-01 7.761506702536e-01 8.470053668245e-01 8.164386333492e-01 6.896848023980e-01 4.917734635453e-01 2.932094826430e-01 3.046280253247e-01 5.178800414851e-01 7.313574201194e-01 8.768070292670e-01 9.267110434574e-01 8.720643018024e-01 7.199586617454e-01 4.950336538028e-01 2.617168441403e-01 2.673643128828e-01 5.031413019334e-01 7.279235379222e-01 8.799302115297e-01 9.384698433212e-01 9.001113990444e-01 7.922936656215e-01 6.237899969361e-01 4.392431642600e-01 3.380888324252e-01 4.232124723192e-01 5.955998706816e-01 7.446537525700e-01 8.291417461015e-01 8.253963623805e-01 7.310095857997e-01 5.626268221199e-01 3.572366011904e-01 2.229637204029e-01 3.310082302866e-01 5.179602467600e-01 6.653702165013e-01 7.397746925220e-01 7.318743721501e-01 6.491465242663e-01 5.105819945863e-01 3.506472171346e-01 2.469076767837e-01 2.996479700439e-01 4.282236923474e-01 5.381685364216e-01 5.964961407179e-01 5.932499272468e-01 5.305031705798e-01 4.209723198288e-01 2.990553790908e-01 2.409837543744e-01 3.045524099112e-01 4.118399715006e-01 4.953691758130e-01 5.294704691011e-01 5.078308954394e-01 4.376730658319e-01 3.409836718320e-01 2.636257329902e-01 2.686749802833e-01 3.449841368305e-01 4.271216219186e-01 4.771953565744e-01 4.804564130414e-01 4.361907436904e-01 3.560208626020e-01 2.683946981271e-01 2.288599338898e-01 2.748627660988e-01 3.572397271801e-01 4.250543339435e-01 4.552735535236e-01 4.404212707768e-01 3.837391649718e-01 2.989714344740e-01 2.158790175965e-01 1.901420724511e-01 2.418946160330e-01 3.137337169558e-01 3.655245608840e-01 3.823522376405e-01 3.620089089050e-01 3.113444242410e-01 2.460208809451e-01 1.925936715917e-01 1.812916595809e-01 2.077327418808e-01 2.382462751455e-01 2.527385414850e-01 2.480011979135e-01 2.318849328641e-01 2.219799497376e-01 2.360761579711e-01 2.732638077797e-01 3.152160541612e-01 3.433738380570e-01 3.457275760162e-01 3.171621833089e-01 2.602091419827e-01 1.893660619193e-01 1.482400352386e-01 1.919488129151e-01 2.815269975173e-01 3.678928483380e-01 4.286828115547e-01 4.553193368856e-01 4.406049983815e-01 3.906001486989e-01 3.118805828262e-01 2.207816777632e-01 1.572028591858e-01 1.888661243976e-01 2.792299397749e-01 3.676487162510e-01 4.297742411228e-01 4.552982463766e-01 4.412589394755e-01 3.910868355150e-01 3.151042407527e-01 2.338443675630e-01 1.865470799013e-01 2.089935488019e-01 2.695496413525e-01 3.239195357164e-01 3.514773485981e-01 3.452106539603e-01 3.068380462132e-01 2.466827936714e-01 1.881765268197e-01 1.723695520647e-01 2.134201679835e-01 2.716612877846e-01 3.147221160364e-01 3.277811380041e-01 3.064594752506e-01 2.553289154864e-01 1.916549650958e-01 1.585221732760e-01 1.985362740923e-01 2.751769492202e-01 3.437812888234e-01 3.822828545849e-01 3.798539327154e-01 3.333821619017e-01 2.472158017950e-01 1.371055165168e-01 8.682837326857e-02 1.938286509295e-01 3.180584939184e-01 4.227810209264e-01 4.922816520140e-01 5.167381809444e-01 4.926963355733e-01 4.249162243797e-01 3.320142458977e-01 2.640269650564e-01 2.993824102955e-01 4.234708536474e-01 5.660584330374e-01 6.868457953905e-01 7.636446497146e-01 7.757224851494e-01 7.227897449968e-01 6.097338806212e-01 4.756207859523e-01 3.954474918700e-01 4.444961818538e-01 5.772297445696e-01 7.089225686197e-01 7.948453427561e-01 8.176196705745e-01 7.720277940353e-01 6.665315379467e-01 5.329811606814e-01 4.367239811744e-01 4.533283521554e-01 5.612431674785e-01 6.766770669912e-01 7.456154599044e-01 7.442115443255e-01 6.694012853391e-01 5.386546182779e-01 4.018293524362e-01 3.640339142082e-01 4.753052250942e-01 6.346272211723e-01 7.614854260185e-01 8.188184682008e-01 7.927315857729e-01 6.884223765996e-01 5.353717097061e-01 4.105484081495e-01 4.403149360210e-01 6.085478763773e-01 7.949301064097e-01 9.315865483392e-01 9.873892558298e-01 9.529208397550e-01 8.391855970366e-01 6.833674217054e-01 5.638179425186e-01 5.809231662139e-01 7.230470399077e-01 9.063826561453e-01 1.048895503189e+00 1.121272472268e+00 1.084331083581e+00 9.659439444968e-01 7.685666001278e-01 5.745437411234e-01 5.275680633202e-01 6.755667400111e-01 8.789952162713e-01 1.037335989549e+00 1.107463366172e+00 1.073205688551e+00 9.384492592811e-01 7.294665102325e-01 5.137596736337e-01 4.510508517106e-01 6.241193218131e-01 8.661965978151e-01 1.063436792985e+00 1.167258885701e+00 1.158036582402e+00 1.037707336109e+00 8.311720691488e-01 5.991194974931e-01 4.796678175598e-01 5.974715500960e-01 8.197193733367e-01 1.009767862898e+00 1.109529743987e+00 1.097285868800e+00 9.754612308125e-01 7.713319293064e-01 5.528628901380e-01 4.715585475488e-01 6.199238377539e-01 8.438129327690e-01 1.022414025696e+00 1.104643653888e+00 1.071439399451e+00 9.263309568049e-01 6.964647459157e-01 4.520492276792e-01 3.858665068325e-01 5.878745735769e-01 8.381233476943e-01 1.025799337166e+00 1.110139658474e+00 1.078167290032e+00 9.396042290803e-01 7.324371446529e-01 5.489261509355e-01 5.537219667554e-01 7.557908221587e-01 9.969020769965e-01 1.182765896653e+00 1.271953500192e+00 1.251669311304e+00 1.133918352345e+00 9.585062054976e-01 7.920114555762e-01 7.262396401343e-01 8.086576141139e-01 9.715650941510e-01 1.124366795848e+00 1.213542197648e+00 1.217525495224e+00 1.138916401264e+00 1.002258295529e+00 8.553036390797e-01 7.648832833807e-01 7.780617567353e-01 8.679904631068e-01 9.669750441138e-01 1.024339460608e+00 1.017829581072e+00 9.492501384012e-01 8.417820124581e-01 7.386281248958e-01 6.915353400031e-01 7.217731375239e-01 7.952625757244e-01 8.598545920461e-01 8.804950360984e-01 8.628905842204e-01 7.909059609103e-01 7.034142806032e-01 6.304374753944e-01 6.031805019071e-01 6.393810614309e-01 7.063614972424e-01 7.740532005704e-01 8.176228736492e-01 8.242160299286e-01 7.934206719480e-01 7.370726146498e-01 6.783523670451e-01 6.461979302858e-01 6.591357829189e-01 7.094995681471e-01 7.711393269643e-01 8.194005719315e-01 8.427323840186e-01 8.416283386198e-01 8.201953714164e-01 7.838517632645e-01 7.438352089444e-01 7.159008815255e-01 7.119971874976e-01 7.326323679156e-01 7.669759610766e-01 8.002203631195e-01 8.205243136834e-01 8.221483597032e-01 8.057257492755e-01 7.772708565628e-01 7.461572054624e-01 7.220816203364e-01 7.113316146410e-01 7.142602632778e-01 7.256809669710e-01 7.379622010597e-01 7.441221143086e-01 7.395980028598e-01 7.226117592491e-01 6.940552684571e-01 6.572530256361e-01 6.179123452006e-01 5.837946472072e-01 5.619135577969e-01 5.623297372368e-01 5.783038055992e-01 5.967379460081e-01 5.980375013481e-01 5.865996009302e-01 5.440316887992e-01 4.833961577529e-01 4.262493457758e-01 3.999173261421e-01 4.198204206775e-01 4.728920977565e-01 5.322650842794e-01 5.763984994945e-01 5.934104503937e-01 5.802986780757e-01 5.431081463743e-01 4.984946090320e-01 4.696516954901e-01 4.736081739232e-01 5.104494666617e-01 5.645976636716e-01 6.165450664155e-01 6.500660414109e-01 6.541212046556e-01 6.283093895849e-01 5.817293434046e-01 5.317594541913e-01 5.005885934970e-01 5.039762512092e-01 5.380147933178e-01 5.825067347397e-01 6.159186520092e-01 6.240772381527e-01 6.023770061774e-01 5.564047242623e-01 5.028312387488e-01 4.678834353350e-01 4.747291634081e-01 5.218702486242e-01 5.842432014813e-01 6.342346121827e-01 6.528134050802e-01 6.310565056803e-01 5.699188524519e-01 4.852485295051e-01 3.995375780587e-01 3.557366823394e-01 3.867809787031e-01 4.691798709730e-01 5.578481927261e-01 6.236753646940e-01 6.533273737868e-01 6.448895014806e-01 6.061329048229e-01 5.537113908304e-01 5.109183020816e-01 4.991560843234e-01 5.235784593531e-01 5.705106747433e-01 6.215283741289e-01 6.648811755731e-01 6.972143186298e-01 7.209812866648e-01 7.412317178107e-01 7.630486140532e-01 7.837428659656e-01 7.958077611574e-01 7.930406668644e-01 7.760502066340e-01 7.557551086225e-01 7.524512882457e-01 7.856323528977e-01 8.575048779594e-01 9.496057213210e-01 1.035949672498e+00 1.092511898574e+00 1.103037465397e+00 1.062874084800e+00 9.825155916482e-01 8.911227744653e-01 8.351151024681e-01 8.557888241210e-01 9.506066821748e-01 1.075533437205e+00 1.182101508697e+00 1.236795263545e+00 1.223787582625e+00 1.144824983477e+00 1.020135983788e+00 8.903833738047e-01 8.123359520516e-01 8.265524497027e-01 9.139661509703e-01 1.017105442971e+00 1.087484721105e+00 1.100118410600e+00 1.052256993914e+00 9.616349207638e-01 8.651588140733e-01 8.100495195409e-01 8.246570361716e-01 8.904213850295e-01 9.610996379884e-01 9.978883871396e-01 9.830611788441e-01 9.217578613480e-01 8.421133309866e-01 7.908307525315e-01 8.079794088940e-01 8.883777191195e-01 9.865928511686e-01 1.055003351206e+00 1.063196287941e+00 1.001396358038e+00 8.820498679940e-01 7.452714503693e-01 6.640532549660e-01 7.047272172161e-01 8.420168108471e-01 9.961498889317e-01 1.107174515185e+00 1.143887867483e+00 1.097902762348e+00 9.821414156600e-01 8.366890368499e-01 7.492417469823e-01 7.754278222000e-01 8.983633449147e-01 1.050535990454e+00 1.174909735566e+00 1.239024318580e+00 1.230550774602e+00 1.154455622555e+00 1.032976095354e+00 9.067421241786e-01 8.295064016898e-01 8.370335506905e-01 9.109530210803e-01 9.913030505823e-01 1.037146652613e+00 1.025986846811e+00 9.574813842457e-01 8.537194780418e-01 7.589796723079e-01 7.264348674985e-01 7.746222654620e-01 8.648318065556e-01 9.424511629238e-01 9.715408890367e-01 9.414580507880e-01 8.575866973695e-01 7.395206150287e-01 6.244790836102e-01 5.650382655393e-01 5.940286878919e-01 6.845733556529e-01 7.854857910318e-01 8.611636290682e-01 8.960876666376e-01 8.900112991780e-01 8.538213539858e-01 8.055333411445e-01 7.644631613315e-01 7.438208142843e-01 7.454171291918e-01 7.621549251042e-01 7.855795733151e-01 8.112078914524e-01 8.382241750418e-01 8.658547075533e-01 8.900491718688e-01 9.032554833491e-01 8.973457956807e-01 8.679746736949e-01 8.188518047457e-01 7.645317644543e-01 7.290579577049e-01 7.366747770090e-01 7.881873731819e-01 8.587688796367e-01 9.204634894524e-01 9.419551666128e-01 9.141571625987e-01 8.429800326655e-01 7.507599845502e-01 6.767096581243e-01 6.629706294783e-01 7.177717650413e-01 8.047021644707e-01 8.779459953484e-01 9.058775404548e-01 8.743724196465e-01 7.864952037529e-01 6.646373497673e-01 5.568320803901e-01 5.307912525588e-01 6.079803264042e-01 7.306511176629e-01 8.358270275610e-01 8.865414115540e-01 8.665600849000e-01 7.759554584433e-01 6.306884778555e-01 4.687424197161e-01 3.695782487069e-01 4.166402838430e-01 5.499831094377e-01 6.751366282998e-01 7.473345107930e-01 7.494530694792e-01 6.806805086580e-01 5.536911076896e-01 3.967705443156e-01 2.701757614745e-01 2.750323247642e-01 3.808796158940e-01 4.809250207160e-01 5.304574772391e-01 5.160958697560e-01 4.446624946849e-01 3.466911904191e-01 2.764978145235e-01 3.041887198306e-01 4.137157762274e-01 5.335083505775e-01 6.216963284106e-01 6.468406114222e-01 6.224942661681e-01 5.329894955948e-01 4.026702172060e-01 2.871937431934e-01 2.878173175349e-01 4.001619689070e-01 5.218766305730e-01 5.998175616657e-01 6.126675831997e-01 5.561693587281e-01 4.392039431187e-01 2.763590069229e-01 9.206192307897e-02 1.278376330996e-01 3.076816860375e-01 4.570737235859e-01 5.575598392821e-01 5.992766838860e-01 5.791989564303e-01 5.028857489472e-01 3.907622697371e-01 2.855293596752e-01 2.604639947723e-01 3.305973532703e-01 4.200351385439e-01 4.794567611141e-01 4.916785334369e-01 4.579578662029e-01 3.961893205956e-01 3.430703723104e-01 3.420957101334e-01 3.948607523793e-01 4.581512259407e-01 4.927117412030e-01 4.772461695317e-01 4.060323587286e-01 2.893989355372e-01 1.728581520880e-01 2.006254359742e-01 3.485635745172e-01 4.926886389545e-01 5.902443640860e-01 6.209184617712e-01 5.764907168725e-01 4.607639146019e-01 2.926503667592e-01 1.436044587558e-01 2.418859145369e-01 4.359730021439e-01 5.973730316070e-01 6.916484588925e-01 7.020987305906e-01 6.258047931194e-01 4.767986173204e-01 3.034476549691e-01 2.684513853035e-01 4.495804588485e-01 6.656498789156e-01 8.338938508452e-01 9.188610230365e-01 9.034468244108e-01 7.866560626107e-01 5.858218946261e-01 3.514433449438e-01 2.699130611746e-01 4.749317819747e-01 7.182121633080e-01 8.974552371575e-01 9.743975837905e-01 9.324516918025e-01 7.729929568834e-01 5.167922433449e-01 2.292198127404e-01 2.898964082636e-01 6.157409081489e-01 9.089350635250e-01 1.109399792732e+00 1.185598715119e+00 1.124850475280e+00 9.528016277646e-01 6.942382424862e-01 4.153942377960e-01 3.591433513117e-01 6.305937604562e-01 9.477994688657e-01 1.203771202618e+00 1.340117873470e+00 1.323430342758e+00 1.160673420366e+00 8.791312656617e-01 5.512986537691e-01 4.174783742686e-01 6.813077144948e-01 1.028653391270e+00 1.302048345683e+00 1.445863353628e+00 1.438205780881e+00 1.283471755025e+00 1.015199457793e+00 7.137364312447e-01 5.672539833897e-01 7.359362277414e-01 1.027146463802e+00 1.273493563088e+00 1.408251501081e+00 1.405270469750e+00 1.263472554007e+00 1.004346963395e+00 6.796709066280e-01 4.396343407236e-01 5.648733198803e-01 8.748265955053e-01 1.140970343197e+00 1.286927908521e+00 1.283712189664e+00 1.129806730279e+00 8.489082390062e-01 4.997604008515e-01 3.006312354832e-01 5.608355739293e-01 8.968954962101e-01 1.145128697390e+00 1.256885428035e+00 1.214622578348e+00 1.025667500565e+00 7.251748793015e-01 4.084805851731e-01 4.033726848055e-01 7.234366236465e-01 1.036174222787e+00 1.240761236406e+00 1.298041438812e+00 1.196643788998e+00 9.503165637962e-01 6.027852357667e-01 2.997613629659e-01 4.827839404752e-01 8.594247556788e-01 1.170460422019e+00 1.350116207465e+00 1.369348534108e+00 1.224490302941e+00 9.382368813158e-01 5.720799196464e-01 3.515329424993e-01 6.207397038591e-01 1.000545681767e+00 1.297823540543e+00 1.454867493355e+00 1.452568527067e+00 1.293300996500e+00 9.954045152349e-01 6.227409455456e-01 4.036885769165e-01 6.607297301324e-01 1.042443732640e+00 1.343861576210e+00 1.499840939640e+00 1.483960108887e+00 1.297718666986e+00 9.710501061329e-01 5.793452025224e-01 3.958530875755e-01 7.042293730402e-01 1.093011279673e+00 1.386671311389e+00 1.521150622576e+00 1.510359916868e+00 1.356018841419e+00 1.075061886313e+00 7.139278426575e-01 3.916683432091e-01 4.861340240432e-01 8.524080845769e-01 1.169207255780e+00 1.359234997541e+00 1.393475086561e+00 1.270267449755e+00 1.015891396993e+00 6.979819872762e-01 4.973494897211e-01 6.542761593610e-01 9.676939629322e-01 1.232002377458e+00 1.371698227884e+00 1.357596803805e+00 1.188959502204e+00 8.907385483851e-01 5.221030423692e-01 2.989236517711e-01 5.611979174366e-01 9.063603211720e-01 1.160839284887e+00 1.275961146324e+00 1.234487818639e+00 1.043186549370e+00 7.326405091150e-01 3.729472772406e-01 2.913950539851e-01 6.256156863283e-01 9.472511321840e-01 1.159809481135e+00 1.228947652297e+00 1.145274246105e+00 9.220336241217e-01 5.970258445724e-01 2.732703418377e-01 3.755514590918e-01 7.191611963573e-01 1.005587568701e+00 1.172321025338e+00 1.193526988977e+00 1.065895666186e+00 8.251547459444e-01 5.190464078548e-01 2.496698722487e-01 3.861305390528e-01 7.006661528348e-01 9.691982007817e-01 1.140368458210e+00 1.190660597244e+00 1.112295554503e+00 9.152722481256e-01 6.191727072115e-01 2.657871483599e-01 2.322532223325e-01 5.690448928811e-01 8.517824327118e-01 1.021222770634e+00 1.056380335512e+00 9.597655856496e-01 7.476540918061e-01 4.516096478040e-01 1.527288643982e-01 3.154350028556e-01 6.268057318590e-01 8.733088370239e-01 1.017354505492e+00 1.041978999640e+00 9.477736553736e-01 7.552538660810e-01 5.164849018169e-01 3.752088825985e-01 5.123206123950e-01 7.624237562534e-01 9.721278796311e-01 1.083880796520e+00 1.075173118761e+00 9.472965589631e-01 7.264018727603e-01 4.810179359963e-01 3.947606373379e-01 5.800597554335e-01 8.234764850714e-01 1.001194549436e+00 1.066631444779e+00 1.003475110778e+00 8.176042591017e-01 5.375194675357e-01 2.467059913570e-01 3.249884608516e-01 6.406875390368e-01 9.123905365410e-01 1.080716192272e+00 1.120018344906e+00 1.026384904532e+00 8.200438942527e-01 5.598308074467e-01 4.152710692231e-01 5.833299419207e-01 8.678838351117e-01 1.105023217411e+00 1.232564188461e+00 1.225058104710e+00 1.083076139304e+00 8.361218842114e-01 5.671204986523e-01 4.947177421762e-01 7.287618609148e-01 1.032306760101e+00 1.267400113955e+00 1.377864290834e+00 1.341714178864e+00 1.164077711257e+00 8.819057093624e-01 5.958679887524e-01 5.562116763793e-01 8.303400893583e-01 1.158513818002e+00 1.407160278092e+00 1.521601481093e+00 1.481656501114e+00 1.295153720856e+00 1.002172820731e+00 7.013266975005e-01 6.174195498194e-01 8.516779975289e-01 1.167297514111e+00 1.424173246118e+00 1.576587589096e+00 1.600705715081e+00 1.495301168268e+00 1.284998342295e+00 1.029344266495e+00 8.460109973600e-01 8.786292868777e-01 1.093534605564e+00 1.327801131011e+00 1.491350362906e+00 1.523055843368e+00 1.412079753458e+00 1.183801403806e+00 9.141264362092e-01 7.671365326445e-01 8.976503441476e-01 1.187867730139e+00 1.461722524545e+00 1.627581033618e+00 1.645700841935e+00 1.511883790135e+00 1.256683896887e+00 9.587717660732e-01 7.816769202585e-01 8.909202623069e-01 1.173383004808e+00 1.446364404944e+00 1.617397420298e+00 1.647406374215e+00 1.530228422272e+00 1.288797153785e+00 9.865235107407e-01 7.877817805134e-01 8.940490638379e-01 1.204676212735e+00 1.511935845516e+00 1.708079358422e+00 1.746307867212e+00 1.618525246616e+00 1.353621919971e+00 1.032021474889e+00 8.303210094035e-01 9.449383283080e-01 1.259838169684e+00 1.564384011385e+00 1.750430964339e+00 1.770910471813e+00 1.614804613612e+00 1.297778642522e+00 1.007601161605e+00 8.278248288445e-01 9.691121501329e-01 1.298965890699e+00 1.609129459301e+00 1.795642458018e+00 1.814470541715e+00 1.660156597567e+00 1.363413329026e+00 1.004417391240e+00 7.654032710142e-01 8.733498508563e-01 1.194370092491e+00 1.495331995398e+00 1.669725357187e+00 1.676532871075e+00 1.513977727996e+00 1.216688531659e+00 8.710681566339e-01 6.757888917157e-01 8.302983845081e-01 1.144061178767e+00 1.411543402249e+00 1.552981404311e+00 1.535815750825e+00 1.354232924416e+00 1.048914323816e+00 7.414223652766e-01 7.065574582777e-01 1.011913643030e+00 1.382123328448e+00 1.658641891709e+00 1.772329308430e+00 1.696460558854e+00 1.439207163024e+00 1.050613191085e+00 6.765901719715e-01 6.981987806261e-01 1.115299858091e+00 1.561211725668e+00 1.883039470337e+00 2.050292430715e+00 2.058272643352e+00 1.891338830168e+00 1.569699957233e+00 1.128565166858e+00 6.926070679776e-01 6.675802202359e-01 1.068330925861e+00 1.492129451097e+00 1.785570909250e+00 1.891836925444e+00 1.794730210858e+00 1.511355451193e+00 1.095928587660e+00 6.788081811442e-01 6.166019368105e-01 9.797478741715e-01 1.375460288886e+00 1.646848456701e+00 1.738829467525e+00 1.637537411460e+00 1.362016538236e+00 9.677494133691e-01 5.886167313841e-01 5.766875214875e-01 9.300010209487e-01 1.292032567236e+00 1.537409364236e+00 1.621451850498e+00 1.531981536268e+00 1.281995132705e+00 9.099774075647e-01 5.093298510349e-01 4.474111468886e-01 8.212610849915e-01 1.204025011594e+00 1.466499097675e+00 1.562581471991e+00 1.483763022042e+00 1.246777108913e+00 8.847866476287e-01 4.631861355521e-01 2.766212916036e-01 6.317657136260e-01 1.008220260367e+00 1.300354970869e+00 1.385716163142e+00 1.324892502858e+00 1.121181489572e+00 8.014699744438e-01 4.404875482491e-01 3.446664500282e-01 6.706825184443e-01 1.016192563174e+00 1.264169524524e+00 1.373759459825e+00 1.330131993341e+00 1.140059376410e+00 8.321458395928e-01 4.686837790863e-01 2.958138619618e-01 5.864024890544e-01 9.272443605276e-01 1.179571816551e+00 1.301019340224e+00 1.275323545054e+00 1.106120586684e+00 8.150297245951e-01 4.397653003650e-01 8.717240520708e-02 4.109289639009e-01 7.625491794225e-01 1.021389585752e+00 1.160364732946e+00 1.173402353954e+00 1.067018512858e+00 8.622711636109e-01 5.999503874139e-01 3.713522686382e-01 3.834435988965e-01 5.932731155268e-01 7.968003021398e-01 9.234216938835e-01 9.497585329675e-01 8.736175989139e-01 7.100946565130e-01 4.998746882802e-01 3.699552850733e-01 4.585521642252e-01 6.618487287267e-01 8.689465810421e-01 1.018714941810e+00 1.083879308445e+00 1.054176006993e+00 9.330514085573e-01 7.379854874366e-01 5.074636307691e-01 3.422463140143e-01 4.166947426611e-01 6.332668745550e-01 8.416727602664e-01 9.879583249223e-01 1.049639658486e+00 1.019504700868e+00 9.028109947983e-01 7.175104778312e-01 4.997923939704e-01 3.355674230379e-01 3.772639684890e-01 5.580352674790e-01 7.341651431229e-01 8.514216759480e-01 8.888692509192e-01 8.410892877496e-01 7.149600224176e-01 5.303218205296e-01 3.312569576178e-01 2.510444187749e-01 3.940044035155e-01 5.859814364049e-01 7.388579804770e-01 8.228474622145e-01 8.261391812964e-01 7.495894898076e-01 6.075488066806e-01 4.359422039198e-01 3.267648425550e-01 4.038232787156e-01 5.874473166152e-01 7.651958791474e-01 8.887343729791e-01 9.350974153925e-01 8.950932309716e-01 7.714074383323e-01 5.797885372488e-01 3.601072510989e-01 2.545721222835e-01 4.225071637300e-01 6.625991534331e-01 8.695055370732e-01 1.007047649898e+00 1.057037418992e+00 1.013327347214e+00 8.819068772499e-01 6.834166643556e-01 4.660704380884e-01 3.595139852543e-01 4.930557374163e-01 7.219063238204e-01 9.281634240002e-01 1.065975727500e+00 1.113982267807e+00 1.065230444020e+00 9.259532616055e-01 7.177563660726e-01 4.908374481839e-01 3.789892254584e-01 5.164292473426e-01 7.555004812893e-01 9.736519677626e-01 1.123552140699e+00 1.183582413544e+00 1.147082777152e+00 1.020990935755e+00 8.277668836690e-01 6.146187185536e-01 4.820563257705e-01 5.459213005525e-01 7.368380459544e-01 9.316685436043e-01 1.070334771018e+00 1.126224569476e+00 1.090607144867e+00 9.688463024357e-01 7.806989108903e-01 5.671791871141e-01 4.185773702026e-01 4.615014838446e-01 6.377298555933e-01 8.187733104422e-01 9.464967143201e-01 9.976388509234e-01 9.666934252055e-01 8.625568428094e-01 7.101127264971e-01 5.584756846255e-01 4.907123530445e-01 5.601136868279e-01 7.039059133419e-01 8.424198819567e-01 9.335956932316e-01 9.610038606110e-01 9.260989104140e-01 8.471724541584e-01 7.607612065481e-01 7.170719772182e-01 7.506660105848e-01 8.455051605194e-01 9.538295791770e-01 1.033303911554e+00 1.058753400953e+00 1.022010838675e+00 9.320063364750e-01 8.174244110932e-01 7.297205252292e-01 7.268026295863e-01 8.187853344353e-01 9.557781334845e-01 1.080535830096e+00 1.154455835851e+00 1.157331342378e+00 1.084848325510e+00 9.486486308732e-01 7.803415650081e-01 6.417761819053e-01 6.183633374634e-01 7.284172388774e-01 8.936188379771e-01 1.040162175489e+00 1.126921783806e+00 1.134882855275e+00 1.061144255950e+00 9.178536821931e-01 7.355386456315e-01 5.751308141222e-01 5.331766905769e-01 6.405533915880e-01 8.071999178831e-01 9.528420756475e-01 1.037182661224e+00 1.043116894055e+00 9.694145096874e-01 8.295542434807e-01 6.556051631007e-01 5.122061854695e-01 4.967922199475e-01 6.204792733304e-01 7.876115637726e-01 9.279055824860e-01 1.008051888075e+00 1.015085316489e+00 9.505029583925e-01 8.294712390007e-01 6.834765066655e-01 5.665345242712e-01 5.442274758548e-01 6.244745843968e-01 7.442808194791e-01 8.460722977356e-01 8.995913233477e-01 8.941790284103e-01 8.339174056563e-01 7.366099408103e-01 6.347283229388e-01 5.725407022458e-01 5.813621589692e-01 6.452555791341e-01 7.194246378630e-01 7.673826141377e-01 7.702252058045e-01 7.245876369555e-01 6.414721054701e-01 5.477987930457e-01 4.871232151509e-01 4.981123793637e-01 5.703538185811e-01 6.577626808694e-01 7.217129234481e-01 7.411151799309e-01 7.096504492346e-01 6.346378066731e-01 5.394153724737e-01 4.679553996962e-01 4.712074195572e-01 5.513163297057e-01 6.589066607206e-01 7.479018314530e-01 7.906880607173e-01 7.740385892293e-01 6.966340245797e-01 5.696779101328e-01 4.238496785343e-01 3.333136427591e-01 3.908263841478e-01 5.453168881015e-01 7.056163246942e-01 8.271217206935e-01 8.881903218984e-01 8.793834879660e-01 8.012027861956e-01 6.642970572831e-01 4.930177851569e-01 3.429993257515e-01 3.294574596070e-01 4.657315081536e-01 6.339453333312e-01 7.721611015271e-01 8.550415971998e-01 8.721249515862e-01 8.229679680192e-01 7.163118571778e-01 5.713316161182e-01 4.242972735323e-01 3.447638350439e-01 3.940140137152e-01 5.163726409033e-01 6.371548850845e-01 7.211240106280e-01 7.542323947741e-01 7.343073947770e-01 6.687850633827e-01 5.752178404695e-01 4.839790593742e-01 4.377036875272e-01 4.642200456094e-01 5.420592110249e-01 6.290403821130e-01 6.955062858651e-01 7.264613804748e-01 7.175206091493e-01 6.728530238463e-01 6.047367787950e-01 5.339700737746e-01 4.880948201171e-01 4.890892650286e-01 5.339534402829e-01 5.982453256078e-01 6.567165932606e-01 6.928168712433e-01 6.988061158231e-01 6.746939803573e-01 6.279652402818e-01 5.739202643100e-01 5.345823689864e-01 5.308689408410e-01 5.674407882829e-01 6.283614204129e-01 6.902526525623e-01 7.338335138640e-01 7.473332352393e-01 7.268868438358e-01 6.770431816173e-01 6.120123717054e-01 5.565160280604e-01 5.398989760256e-01 5.756494279463e-01 6.474550462127e-01 7.251093061645e-01 7.831040972133e-01 8.060424424228e-01 7.890344684835e-01 7.383900693108e-01 6.733442987028e-01 6.261907449348e-01 6.303813802660e-01 6.927616827481e-01 7.860352456307e-01 8.731615583054e-01 9.249586940795e-01 9.238409977870e-01 8.643179914577e-01 7.548909124892e-01 6.243314508086e-01 5.341219432813e-01 5.608741384437e-01 6.997267347756e-01 8.750797419569e-01 1.026165700032e+00 1.116513364527e+00 1.125373592212e+00 1.044501565740e+00 8.781292630987e-01 6.461508275271e-01 4.042795727467e-01 3.403691139730e-01 5.592217026100e-01 8.388161959927e-01 1.078203012724e+00 1.237090317886e+00 1.293383926759e+00 1.237685230053e+00 1.073038010039e+00 8.159632911043e-01 5.034511070947e-01 2.683379865406e-01 4.456392493119e-01 7.736298005696e-01 1.065254310108e+00 1.271494261097e+00 1.367367783044e+00 1.341919745274e+00 1.197648709415e+00 9.511364975034e-01 6.372109606049e-01 3.471580441454e-01 3.860734459523e-01 6.879419189271e-01 9.810711805472e-01 1.193212181387e+00 1.294536654829e+00 1.272423286019e+00 1.128631460047e+00 8.789942266165e-01 5.558311034535e-01 2.487457126084e-01 3.556116467759e-01 6.903484454653e-01 9.874427188342e-01 1.194697263749e+00 1.287533703903e+00 1.256425800766e+00 1.106565962368e+00 8.593549156859e-01 5.616682093588e-01 3.532424023640e-01 4.930067613437e-01 7.899570832423e-01 1.057038767383e+00 1.236482060790e+00 1.303384252648e+00 1.251194705792e+00 1.090866947068e+00 8.550640795727e-01 6.171014316315e-01 5.347978089620e-01 6.991429192423e-01 9.533451038942e-01 1.172945030154e+00 1.303210145412e+00 1.320218793898e+00 1.220428993420e+00 1.020367774413e+00 7.647828597396e-01 5.622130061728e-01 5.990435779958e-01 8.446843524447e-01 1.119322319693e+00 1.330564289238e+00 1.435612675856e+00 1.415454860971e+00 1.269529272454e+00 1.015977799514e+00 6.999658483685e-01 4.485402074434e-01 5.369657224725e-01 8.545245750591e-01 1.169577847931e+00 1.401594290948e+00 1.515166465445e+00 1.495592127554e+00 1.345513131915e+00 1.085427490624e+00 7.601858748636e-01 4.812744990565e-01 5.100190744084e-01 7.981830766870e-01 1.095964143425e+00 1.311570227044e+00 1.408353522849e+00 1.372689226958e+00 1.209110637008e+00 9.412953960880e-01 6.240698987942e-01 4.204357765785e-01 5.860717511259e-01 9.155078035553e-01 1.217250497034e+00 1.426999902624e+00 1.515664021545e+00 1.473639835740e+00 1.309769945330e+00 1.057500946115e+00
 6.588071706169e-01 6.532981915576e-01 6.307460107422e-01 5.887278490165e-01 5.366978654312e-01 4.915844003020e-01 4.721736096381e-01 4.862397890563e-01 5.226431016376e-01 5.603966197436e-01 5.811351582890e-01 5.740541354143e-01 5.366816192291e-01 4.752939441307e-01 4.065597609490e-01 3.565384926765e-01 3.486036294639e-01 3.924334290588e-01 4.571425802214e-01 5.119417930396e-01 5.404335724942e-01 5.382038408136e-01 5.113914158954e-01 4.756484624129e-01 4.525161201273e-01 4.585244594342e-01 4.915504769942e-01 5.331281767283e-01 5.632210507134e-01 5.694739457308e-01 5.497884696877e-01 5.130798583726e-01 4.789012966500e-01 4.713740797591e-01 5.022436490203e-01 5.593115932513e-01 6.177555150662e-01 6.552605629040e-01 6.586034295843e-01 6.260065377393e-01 5.680965232757e-01 5.083831497684e-01 4.785467506829e-01 4.976257554139e-01 5.516849662047e-01 6.088632303750e-01 6.430085183254e-01 6.407724267209e-01 6.014984448858e-01 5.369969669845e-01 4.715367233784e-01 4.367503504542e-01 4.497417130249e-01 4.932814274620e-01 5.340941682181e-01 5.467951974931e-01 5.195483260029e-01 4.534629463022e-01 3.637240385144e-01 2.863512381276e-01 2.770787648982e-01 3.429335517095e-01 4.285698902835e-01 4.922756568850e-01 5.147214991787e-01 4.905876245103e-01 4.263837991388e-01 3.427970160363e-01 2.821195989065e-01 2.947253838320e-01 3.687077095522e-01 4.504926952266e-01 5.051269211952e-01 5.167737916994e-01 4.824892473087e-01 4.111978570895e-01 3.272442997956e-01 2.782077853706e-01 3.087064816141e-01 3.918302830977e-01 4.753272436059e-01 5.293642697411e-01 5.418210026235e-01 5.134069517081e-01 4.576194445219e-01 4.030544025998e-01 3.888482144656e-01 4.329681872062e-01 5.103239958734e-01 5.843149639752e-01 6.300142973881e-01 6.353559927921e-01 6.026738340880e-01 5.431900366408e-01 4.943011299806e-01 4.761912922091e-01 4.989910496603e-01 5.496270466647e-01 6.048818254271e-01 6.453671396996e-01 6.598032039676e-01 6.450228162280e-01 6.056513985531e-01 5.534583632347e-01 5.042762141731e-01 4.801436204098e-01 4.906131001918e-01 5.324102864011e-01 5.838029538344e-01 6.233262926739e-01 6.384054602971e-01 6.266770303606e-01 5.956761917380e-01 5.618559638940e-01 5.456249125115e-01 5.589288829593e-01 5.964152092437e-01 6.412312772843e-01 6.769921508053e-01 6.944394251718e-01 6.930113753456e-01 6.803105182580e-01 6.697197919107e-01 6.748559350179e-01 7.018014559652e-01 7.447821343700e-01 7.897796199021e-01 8.222431388149e-01 8.330596270547e-01 8.202996524285e-01 7.893667796228e-01 7.522091479459e-01 7.244706797515e-01 7.191538658187e-01 7.388369358032e-01 7.736448798992e-01 8.072566282992e-01 8.245820785231e-01 8.163069178968e-01 7.807830441764e-01 7.248072723242e-01 6.637188765261e-01 6.189742057345e-01 6.090264974229e-01 6.356404182467e-01 6.816262208090e-01 7.236418457908e-01 7.434829765769e-01 7.320108338931e-01 6.897707052867e-01 6.271978873658e-01 5.643233384616e-01 5.263559363272e-01 5.291970711250e-01 5.643181383726e-01 6.061560677270e-01 6.305275275833e-01 6.232213046590e-01 5.813501212826e-01 5.137065320682e-01 4.421532982348e-01 4.002947505468e-01 4.133920820911e-01 4.685943222547e-01 5.304906418768e-01 5.712486950302e-01 5.774490795736e-01 5.488638058207e-01 4.984351897130e-01 4.526865427147e-01 4.440551131989e-01 4.846851576846e-01 5.529217735382e-01 6.169195459394e-01 6.540948580754e-01 6.548470624136e-01 6.225374338556e-01 5.738221406095e-01 5.369159009383e-01 5.391162885080e-01 5.884218526364e-01 6.677514265014e-01 7.356891123894e-01 7.789026722566e-01 7.864202922481e-01 7.568922797057e-01 7.011997424857e-01 6.435419716082e-01 6.176467953109e-01 6.474380635391e-01 7.236732778077e-01 8.064381515491e-01 8.775239157976e-01 8.969271990654e-01 8.544214502090e-01 7.579231309048e-01 6.319201621090e-01 5.228520890081e-01 4.919764929159e-01 5.544654705333e-01 6.541344622486e-01 7.331441452753e-01 7.593254945797e-01 7.204670541441e-01 6.192649483945e-01 4.703804625140e-01 3.022568848098e-01 1.876907450174e-01 2.463156115705e-01 3.753998716284e-01 4.781455620704e-01 5.272117292029e-01 5.147191648432e-01 4.436017568478e-01 3.266379867871e-01 1.928555446917e-01 1.411591874044e-01 2.470485815363e-01 3.720404897418e-01 4.614358971428e-01 4.979551944887e-01 4.770222956555e-01 4.048834430717e-01 3.018353444491e-01 2.184876548128e-01 2.407991939691e-01 3.459590896787e-01 4.533143357775e-01 5.255110840312e-01 5.470542260308e-01 5.140735359588e-01 4.321652311717e-01 3.166869737170e-01 2.002349127489e-01 1.640618549961e-01 2.418105922362e-01 3.350636903009e-01 3.971394311226e-01 4.136905651751e-01 3.824626660148e-01 3.090645343624e-01 2.050261609548e-01 8.594533258569e-02 3.488298390685e-02 1.340968513739e-01 2.044920664414e-01 2.372444716235e-01 2.311658028819e-01 1.932547139771e-01 1.433502597110e-01 1.256674592048e-01 1.674137898991e-01 2.264598830675e-01 2.686450067822e-01 2.793114843528e-01 2.546007055183e-01 2.008509678202e-01 1.421279660306e-01 1.389141305322e-01 2.073234672822e-01 2.877768416725e-01 3.462095376359e-01 3.665401119335e-01 3.416496146197e-01 2.721081499088e-01 1.670752672792e-01 6.552099384791e-02 1.414365931215e-01 2.705933692694e-01 3.809836988275e-01 4.606801789864e-01 5.003757735754e-01 4.960270060981e-01 4.502821581670e-01 3.728634048427e-01 2.692819686515e-01 2.001390504849e-01 2.547736165282e-01 3.584262782507e-01 4.484458477399e-01 4.983914776832e-01 4.981173856837e-01 4.483620197933e-01 3.608135395080e-01 2.628142423396e-01 2.114732365910e-01 2.537914002259e-01 3.357409560994e-01 4.004508967963e-01 4.242338191654e-01 4.007741953715e-01 3.365209747260e-01 2.535485784778e-01 2.022980069053e-01 2.366111152148e-01 3.174816979944e-01 3.872953361657e-01 4.192948559544e-01 4.043019097750e-01 3.446198618353e-01 2.559147544366e-01 1.837582092926e-01 2.115366285993e-01 3.146843151368e-01 4.179920275960e-01 4.866292988100e-01 5.042663767447e-01 4.656924474130e-01 3.772621127623e-01 2.644311565958e-01 2.055322277087e-01 2.892316106701e-01 4.314004837282e-01 5.568993125682e-01 6.339972330068e-01 6.479106349528e-01 5.710565580197e-01 4.591287842431e-01 2.956327495351e-01 1.380668653787e-01 2.118731637293e-01 3.998015452407e-01 5.624725609154e-01 6.677225661269e-01 7.002684373752e-01 6.560593159604e-01 5.429617511014e-01 3.847364470206e-01 2.452439356826e-01 2.713160331427e-01 4.273665977783e-01 5.791907043580e-01 6.772765305131e-01 7.018743688566e-01 6.483111851501e-01 5.257996270005e-01 3.626061399888e-01 2.401685956511e-01 3.067915351019e-01 4.763612974987e-01 6.284538515531e-01 7.201639683744e-01 7.336747812267e-01 6.659668798636e-01 5.285363433425e-01 3.542441414932e-01 2.413409548024e-01 3.368460694869e-01 5.179494204932e-01 6.716065238181e-01 7.584488402151e-01 7.623132768568e-01 6.820354203448e-01 5.318492332507e-01 3.502365578816e-01 2.521960464899e-01 3.713676904642e-01 5.627768845406e-01 7.301859665497e-01 8.381005314083e-01 8.710863896157e-01 8.242245194724e-01 7.044279306577e-01 5.343993026391e-01 3.713137208010e-01 3.476171791255e-01 4.983037000250e-01 6.803176688129e-01 8.136920109722e-01 8.647814395355e-01 8.220712429318e-01 6.923572578661e-01 5.055051803685e-01 3.446277539490e-01 3.801458943886e-01 5.746791080434e-01 7.706299958511e-01 9.006741334519e-01 9.358470332320e-01 8.671685652198e-01 7.036102846179e-01 4.775501498731e-01 2.905061503459e-01 3.794434133661e-01 6.267592462903e-01 8.524505783754e-01 9.987984784463e-01 1.040418657559e+00 9.700146660102e-01 7.969301235240e-01 5.490475855277e-01 2.959549654797e-01 2.894552525609e-01 5.306470165490e-01 7.610076633720e-01 9.112851077649e-01 9.565833249890e-01 8.914828532552e-01 7.280954797109e-01 4.997668326265e-01 2.947420096245e-01 3.385418914960e-01 5.579584073025e-01 7.566112185370e-01 8.735730006294e-01 8.861592214902e-01 7.949670214823e-01 6.326846953140e-01 4.371846724455e-01 3.134791846618e-01 4.147329290485e-01 6.282981216569e-01 8.292254949528e-01 9.707826406808e-01 1.002586706606e+00 9.402770414876e-01 7.675597189700e-01 5.177674087212e-01 2.803093007289e-01 3.397376740620e-01 6.055805584551e-01 8.485516528968e-01 1.007937503452e+00 1.059968891948e+00 1.000746503575e+00 8.450326367073e-01 6.266321883703e-01 4.167749425102e-01 3.734997611884e-01 5.342813781650e-01 7.257277862009e-01 8.601369379924e-01 9.056258339476e-01 8.531242413578e-01 7.093942381085e-01 4.955243471025e-01 2.561614317958e-01 1.879216793883e-01 3.947035749130e-01 5.986897778804e-01 7.337638339254e-01 7.783120295566e-01 7.270223856597e-01 5.890259078524e-01 3.896848792598e-01 1.986214145302e-01 2.528950926488e-01 4.602726088053e-01 6.399321432877e-01 7.482880828827e-01 7.681408983878e-01 6.968055597387e-01 5.445494575458e-01 3.345775359109e-01 1.256894504893e-01 2.166680511776e-01 4.263556606031e-01 5.896189618134e-01 6.780190081217e-01 6.801257671977e-01 5.969122047930e-01 4.409464289020e-01 2.360817937240e-01 6.571826116321e-02 2.413320681812e-01 4.265323437720e-01 5.529896139932e-01 6.021506231833e-01 5.674199381424e-01 4.536079928935e-01 2.763553013963e-01 6.621261208685e-02 1.785070499305e-01 3.875236868931e-01 5.509593473118e-01 6.457793173442e-01 6.590777129757e-01 5.892714142458e-01 4.471713481916e-01 2.602917585873e-01 1.414371905601e-01 2.934751452931e-01 4.895828243995e-01 6.403790481341e-01 7.185980510436e-01 7.119091506209e-01 6.201390861756e-01 4.547927468650e-01 2.396630823442e-01 8.282173339544e-02 2.822181677829e-01 4.966074215313e-01 6.636161035525e-01 7.653605021296e-01 7.914437168584e-01 7.405703203242e-01 6.140041036809e-01 4.303920922789e-01 2.318519099982e-01 1.994063029914e-01 3.713943346715e-01 5.406884605540e-01 6.494748990608e-01 6.799344652067e-01 6.318920010921e-01 5.234693643202e-01 4.011208593251e-01 3.573309889330e-01 4.465895127373e-01 5.870907277113e-01 7.006864946895e-01 7.497041592686e-01 7.194065279452e-01 6.120324764637e-01 4.477114884904e-01 2.819507589099e-01 2.664460779994e-01 4.235534902871e-01 5.935505958597e-01 7.122469894414e-01 7.570548500142e-01 7.221016770360e-01 6.149835588561e-01 4.590427715972e-01 3.094615564184e-01 2.895759931908e-01 4.193996484587e-01 5.679785532907e-01 6.693095472605e-01 6.980043134227e-01 6.477579924695e-01 5.284417860711e-01 3.713928269254e-01 2.616201452473e-01 3.272799879268e-01 4.843214632144e-01 6.203459610528e-01 6.937660304429e-01 6.932562050490e-01 6.222357493091e-01 4.845620330793e-01 3.231768558159e-01 2.605787863152e-01 3.921837532616e-01 5.724220167558e-01 7.120715887072e-01 7.758169756608e-01 7.485592167985e-01 6.301613104364e-01 4.350000641425e-01 2.004844467476e-01 1.710155985868e-01 4.131970760071e-01 6.358126855149e-01 7.884139169485e-01 8.475429339184e-01 8.033785930724e-01 6.598296167308e-01 4.349112745389e-01 1.708055186790e-01 2.010452813230e-01 4.774431910154e-01 7.156556207381e-01 8.745556097250e-01 9.325236270589e-01 8.819241290386e-01 7.300141534865e-01 5.012855217132e-01 2.599663336515e-01 2.662663442953e-01 5.118285238602e-01 7.431540030550e-01 8.976505738125e-01 9.505410886910e-01 8.946842046627e-01 7.396649394798e-01 5.154783481845e-01 3.035364191057e-01 3.330138467660e-01 5.648047490908e-01 7.904446896901e-01 9.541095466904e-01 1.034994686969e+00 1.022532291321e+00 9.185761802526e-01 7.380604182570e-01 5.129147120855e-01 3.254656869512e-01 3.535569711037e-01 5.524976763819e-01 7.405715212994e-01 8.538348039916e-01 8.693254123206e-01 7.846249300262e-01 6.155981584596e-01 4.035156187092e-01 2.690929967606e-01 3.858932348672e-01 5.914949251368e-01 7.558045266169e-01 8.366413187417e-01 8.188315091636e-01 7.050542566851e-01 5.160522622341e-01 3.050915026350e-01 2.511658012589e-01 4.356665682493e-01 6.386822744448e-01 7.785808582545e-01 8.268433418274e-01 7.751769313654e-01 6.330166734029e-01 4.332755888081e-01 2.765678608734e-01 3.657242644002e-01 5.861797113562e-01 7.830318150380e-01 9.034970455342e-01 9.246663040141e-01 8.410560230561e-01 6.631789559225e-01 4.200869043044e-01 2.021681880075e-01 3.122165574664e-01 5.668270903773e-01 7.808454200359e-01 9.114919105952e-01 9.392511098456e-01 8.783843983600e-01 7.488019117358e-01 5.693534417906e-01 3.895291099893e-01 3.270221241524e-01 4.503254744432e-01 6.298445378968e-01 7.702071111747e-01 8.487764323060e-01 8.328722775541e-01 7.253903676677e-01 5.466169790273e-01 3.409351505189e-01 2.394458000213e-01 3.733472658042e-01 5.595473251699e-01 6.993174399560e-01 7.629414270815e-01 7.424977157712e-01 6.450193548490e-01 4.904044713304e-01 3.169671585074e-01 2.215367678088e-01 3.087450017875e-01 4.515368988306e-01 5.610874046182e-01 6.104820872789e-01 5.926984035239e-01 5.129880529926e-01 3.890898719739e-01 2.619493499396e-01 2.244709134039e-01 3.135453133585e-01 4.257004070598e-01 5.027691909600e-01 5.249979222506e-01 4.894553910933e-01 4.063126333690e-01 3.019445773859e-01 2.333628235969e-01 2.660235809785e-01 3.577833057677e-01 4.399617980063e-01 4.814392389995e-01 4.713943756413e-01 4.117284012010e-01 3.167393248966e-01 2.215527144300e-01 2.014370011864e-01 2.787669028973e-01 3.751525059508e-01 4.445675854457e-01 4.693476925677e-01 4.449140676068e-01 3.764417331822e-01 2.793289701815e-01 1.874798725627e-01 1.717336302552e-01 2.421260680510e-01 3.223503906034e-01 3.752146154943e-01 3.886749476253e-01 3.619970087738e-01 3.027258222994e-01 2.266684039604e-01 1.621613122316e-01 1.495982006715e-01 1.848818701579e-01 2.230877958107e-01 2.419419393890e-01 2.386286003854e-01 2.221505126667e-01 2.110540991218e-01 2.232834993476e-01 2.571421849750e-01 2.939989383181e-01 3.157321665726e-01 3.113473298847e-01 2.775875849822e-01 2.205658109060e-01 1.640268632167e-01 1.627070763989e-01 2.321059258677e-01 3.211917829081e-01 3.966486919174e-01 4.416458812436e-01 4.520058663027e-01 4.205731571035e-01 3.588552967505e-01 2.740693529575e-01 1.937108175594e-01 1.713192366639e-01 2.356252068489e-01 3.265885125154e-01 4.037683410159e-01 4.502511303998e-01 4.591363890711e-01 4.303889005215e-01 3.706319919079e-01 2.944153142471e-01 2.286376072430e-01 2.117407503576e-01 2.501112880666e-01 3.045063158555e-01 3.435707726189e-01 3.532214488509e-01 3.299975531152e-01 2.787163475286e-01 2.138192307227e-01 1.663785113573e-01 1.763608652578e-01 2.295005900555e-01 2.827151534769e-01 3.123158655715e-01 3.084408169154e-01 2.699769177708e-01 2.047906621590e-01 1.385487941964e-01 1.375794425602e-01 2.123935290463e-01 2.974359590443e-01 3.605653697259e-01 3.869969664839e-01 3.698333274383e-01 3.090288327685e-01 2.122733907430e-01 1.056651369707e-01 1.180381363199e-01 2.395424234795e-01 3.581004911434e-01 4.520804314628e-01 5.091648956415e-01 5.218254352968e-01 4.883756903485e-01 4.156786760037e-01 3.256379362899e-01 2.722047638773e-01 3.213911868447e-01 4.455070568041e-01 5.820085970976e-01 6.954045547960e-01 7.687017680178e-01 7.746274491743e-01 7.133385337436e-01 5.992672823592e-01 4.731685514777e-01 4.134707150441e-01 4.792951973771e-01 6.144481159273e-01 7.418481454697e-01 8.203394021869e-01 8.326378140496e-01 7.765601133725e-01 6.654108353053e-01 5.345744384552e-01 4.506134137614e-01 4.777732530797e-01 5.840276601084e-01 6.909554227927e-01 7.494206797827e-01 7.381997013889e-01 6.563083529030e-01 5.233857450098e-01 3.923694863221e-01 3.669414730404e-01 4.804559682198e-01 6.317390690565e-01 7.468950632479e-01 7.925090160609e-01 7.576597634183e-01 6.511927170382e-01 5.089120051592e-01 4.170255594682e-01 4.798730642360e-01 6.503376689625e-01 8.239104729521e-01 9.431802997280e-01 9.814283229404e-01 9.325885195599e-01 8.113697848834e-01 6.602510718400e-01 5.629471486342e-01 6.062940446336e-01 7.570450450039e-01 9.248161248999e-01 1.054027121142e+00 1.117256257708e+00 1.074911397962e+00 9.463724387941e-01 7.504556265957e-01 5.716832466983e-01 5.510445184620e-01 7.094737141617e-01 9.090368761785e-01 1.056306928711e+00 1.109958665693e+00 1.056246195709e+00 9.028456648273e-01 6.827609878899e-01 4.811242434020e-01 4.764370303620e-01 6.837510116638e-01 9.253708461272e-01 1.107152886334e+00 1.188591863095e+00 1.155038443769e+00 1.013025883225e+00 7.931329414354e-01 5.671344346049e-01 4.889036228216e-01 6.402510064938e-01 8.626995482602e-01 1.037714702444e+00 1.116434525809e+00 1.082786655402e+00 9.449125469039e-01 7.384861814563e-01 5.479207953390e-01 5.269686236936e-01 6.995730615933e-01 9.122334395759e-01 1.066559663336e+00 1.119506079116e+00 1.057143554617e+00 8.886239386514e-01 6.502733697046e-01 4.372551098917e-01 4.540719614426e-01 6.803892143241e-01 9.175712136926e-01 1.079699945733e+00 1.133083298824e+00 1.070094038443e+00 9.071620218448e-01 6.940746178654e-01 5.470601538437e-01 6.184410347526e-01 8.460519407201e-01 1.080311803841e+00 1.244098285111e+00 1.303875833743e+00 1.252814144198e+00 1.108696661311e+00 9.178855161755e-01 7.631333165400e-01 7.462953743291e-01 8.768435040968e-01 1.056788117834e+00 1.201034561577e+00 1.265847487789e+00 1.237326151000e+00 1.125432463886e+00 9.638978728096e-01 8.137009166040e-01 7.531797130179e-01 8.132561311750e-01 9.350363997948e-01 1.042568388891e+00 1.090596218299e+00 1.063489892213e+00 9.695115956814e-01 8.394782862981e-01 7.268518132310e-01 6.917143418758e-01 7.466034684110e-01 8.394255364446e-01 9.106967157405e-01 9.261449908549e-01 8.927824002311e-01 8.036138975196e-01 7.040825721754e-01 6.289669588808e-01 6.052350795418e-01 6.526281055025e-01 7.272980057644e-01 7.968780616128e-01 8.374742574311e-01 8.382668070443e-01 8.011501421012e-01 7.403281426803e-01 6.809869723781e-01 6.523627346402e-01 6.703064455341e-01 7.237629941848e-01 7.858744995219e-01 8.330812087988e-01 8.534405580167e-01 8.456322218447e-01 8.149512682683e-01 7.712070990129e-01 7.287220382516e-01 7.032458010725e-01 7.044427191819e-01 7.297811295003e-01 7.666932398347e-01 8.004651745737e-01 8.202740452211e-01 8.214050701395e-01 8.051052476349e-01 7.774831209660e-01 7.476056656861e-01 7.247282455804e-01 7.149333087340e-01 7.187912449754e-01 7.315664410726e-01 7.458481481408e-01 7.544309533095e-01 7.521097125121e-01 7.363295942100e-01 7.073869824671e-01 6.685152282850e-01 6.259275318331e-01 5.886890976397e-01 5.667447247565e-01 5.651830089990e-01 5.814659605309e-01 6.021034601448e-01 6.110252331808e-01 5.942535047643e-01 5.473138568298e-01 4.838975001417e-01 4.286124995769e-01 4.098779487063e-01 4.382548502679e-01 4.948029085505e-01 5.516178846772e-01 5.889180657436e-01 5.974080722931e-01 5.771982965551e-01 5.375985235656e-01 4.969710238837e-01 4.777883984264e-01 4.935146563645e-01 5.384275245630e-01 5.940484965683e-01 6.417421973188e-01 6.685020955610e-01 6.682344890396e-01 6.433542235731e-01 6.044192282949e-01 5.680598446423e-01 5.513694455231e-01 5.619770964870e-01 5.921185526424e-01 6.246250643850e-01 6.432270218051e-01 6.383045163965e-01 6.090403174255e-01 5.643144354903e-01 5.226506030791e-01 5.071202342275e-01 5.302909511678e-01 5.819461308725e-01 6.378929852774e-01 6.752278199264e-01 6.789640528613e-01 6.435537686008e-01 5.741352032596e-01 4.909242578016e-01 4.153226303119e-01 3.929971453503e-01 4.403264538016e-01 5.258980060065e-01 6.097514373344e-01 6.669069230711e-01 6.860935082891e-01 6.668949083213e-01 6.188213383821e-01 5.609497570461e-01 5.195285881018e-01 5.169074755133e-01 5.545180716498e-01 6.135192105002e-01 6.726509647514e-01 7.191866153328e-01 7.497062645752e-01 7.675003830808e-01 7.789989064525e-01 7.897477621517e-01 8.000682936330e-01 8.057300137340e-01 8.025811526907e-01 7.917806057776e-01 7.828439610683e-01 7.917494995858e-01 8.317228465430e-01 9.019329049323e-01 9.860743992914e-01 1.061269109171e+00 1.106587041890e+00 1.108591062020e+00 1.065178491105e+00 9.889845400635e-01 9.098260674116e-01 8.702239870803e-01 9.017103559109e-01 9.954203223772e-01 1.110327730692e+00 1.203616204928e+00 1.246074362226e+00 1.225019347662e+00 1.144676717136e+00 1.026997867328e+00 9.122130199927e-01 8.505942889230e-01 8.708552114465e-01 9.504937106588e-01 1.038968360534e+00 1.094820676584e+00 1.097641249670e+00 1.047837459084e+00 9.649896411282e-01 8.847736990430e-01 8.465860242107e-01 8.668386259183e-01 9.233134629117e-01 9.759371319219e-01 9.935038363147e-01 9.644845303251e-01 8.994045594957e-01 8.305428078325e-01 8.028172811347e-01 8.428975066362e-01 9.315034506269e-01 1.022010230259e+00 1.072630751010e+00 1.059129440644e+00 9.774500138426e-01 8.464677097211e-01 7.151120666082e-01 6.628014894011e-01 7.381225544768e-01 8.909390775971e-01 1.041871661839e+00 1.138645690940e+00 1.155964458746e+00 1.090305413460e+00 9.596291671192e-01 8.123763392694e-01 7.424300781934e-01 7.912822992600e-01 9.278137549330e-01 1.080446179030e+00 1.196896149129e+00 1.249306298706e+00 1.228856655743e+00 1.143425942353e+00 1.018067800635e+00 8.964115231705e-01 8.338645561433e-01 8.470205132922e-01 9.292884080356e-01 1.009609021238e+00 1.049105976524e+00 1.029339876394e+00 9.540627916057e-01 8.496940352002e-01 7.640650899801e-01 7.477664784735e-01 8.085016127776e-01 9.012646893272e-01 9.733472771566e-01 9.918827925501e-01 9.464245843690e-01 8.449641884674e-01 7.135551706530e-01 6.002554103323e-01 5.667930664641e-01 6.320415857416e-01 7.456789113125e-01 8.515696033747e-01 9.181794535471e-01 9.347944411524e-01 9.061860153944e-01 8.492120679454e-01 7.889620968568e-01 7.508042789105e-01 7.481307073048e-01 7.750819497303e-01 8.146645897633e-01 8.520565119545e-01 8.807959557812e-01 9.013785043181e-01 9.165454396892e-01 9.266602474312e-01 9.279378492651e-01 9.145091387154e-01 8.828322952328e-01 8.364995781371e-01 7.891529227665e-01 7.627519535905e-01 7.729813327352e-01 8.207260175880e-01 8.964493544726e-01 9.531626932717e-01 9.693155087460e-01 9.373364782012e-01 8.644885819141e-01 7.739328812411e-01 7.037524008165e-01 6.916497559653e-01 7.420925388024e-01 8.200192672803e-01 8.827343316552e-01 9.011636391777e-01 8.636877156882e-01 7.765069948300e-01 6.661093393750e-01 5.828019567322e-01 5.825472231548e-01 6.666614841987e-01 7.790104648708e-01 8.658798180471e-01 8.956206191021e-01 8.554642540062e-01 7.489816121651e-01 5.971858529897e-01 4.480360201983e-01 3.913531351335e-01 4.743213406734e-01 6.117692740347e-01 7.251981557558e-01 7.786620574041e-01 7.590688754031e-01 6.685814973673e-01 5.228811493628e-01 3.553281843791e-01 2.435631246560e-01 2.924081413441e-01 4.166336523806e-01 5.159260740078e-01 5.563600640181e-01 5.293698061906e-01 4.464236902588e-01 3.429371741010e-01 2.752679081238e-01 3.159165399756e-01 4.312701795752e-01 5.505065060038e-01 6.360713596551e-01 6.628657405524e-01 6.314186034684e-01 5.357988730884e-01 4.029590550404e-01 2.934221089306e-01 3.045542938362e-01 4.169166296414e-01 5.320680302050e-01 6.005842473525e-01 6.031003645193e-01 5.364524805457e-01 4.095761485812e-01 2.413822934897e-01 9.064505388758e-02 1.978011847665e-01 3.691438624892e-01 5.060239726100e-01 5.881961752944e-01 6.064498749823e-01 5.602152828930e-01 4.588414297741e-01 3.261056821850e-01 2.186264116907e-01 2.384497680301e-01 3.484726034937e-01 4.508901401644e-01 5.087391318741e-01 5.113510886546e-01 4.633454737721e-01 3.853758168937e-01 3.195869935336e-01 3.192174509277e-01 3.828090927023e-01 4.558145029538e-01 4.961055691066e-01 4.833596712214e-01 4.135519647970e-01 2.990911195528e-01 1.875921879899e-01 2.113933134405e-01 3.510166665484e-01 4.889441011134e-01 5.810068557719e-01 6.071469771654e-01 5.602085401157e-01 4.456640680000e-01 2.862870617120e-01 1.659506493084e-01 2.655625394154e-01 4.440499324831e-01 5.907702909348e-01 6.714576352248e-01 6.707385483867e-01 5.878380347137e-01 4.406236510241e-01 2.891679459709e-01 2.992488453312e-01 4.837245454290e-01 6.846896872138e-01 8.330906662557e-01 8.970078664656e-01 8.621175294217e-01 7.303335004572e-01 5.231662983439e-01 3.063575969151e-01 3.024352470708e-01 5.302188221136e-01 7.627845014524e-01 9.229624910544e-01 9.779791193951e-01 9.146197752896e-01 7.374761485528e-01 4.717552905903e-01 2.079840285513e-01 3.456074512751e-01 6.684457709778e-01 9.471527420202e-01 1.128247073022e+00 1.183189674420e+00 1.103874887941e+00 9.178825850374e-01 6.630150657563e-01 4.151577382293e-01 4.114820007135e-01 6.769360255203e-01 9.762976191134e-01 1.209551075844e+00 1.329505580843e+00 1.299566856888e+00 1.126915301062e+00 8.445218317355e-01 5.395601162519e-01 4.679919442764e-01 7.425441029009e-01 1.073349940604e+00 1.324748777020e+00 1.444940292660e+00 1.414783850374e+00 1.241827814907e+00 9.643450459030e-01 6.750513620858e-01 5.847461472185e-01 7.996641410936e-01 1.099147023293e+00 1.336103234973e+00 1.450976517792e+00 1.421001132101e+00 1.248503940820e+00 9.598348324017e-01 6.175611059038e-01 4.122082970851e-01 6.062480212084e-01 9.286799505737e-01 1.184329520733e+00 1.310599328371e+00 1.284319333271e+00 1.108198203741e+00 8.097899468291e-01 4.546381241296e-01 3.041699988184e-01 5.989802499895e-01 9.293466221909e-01 1.161662547430e+00 1.253420806507e+00 1.190969343899e+00 9.854689962875e-01 6.772853027469e-01 3.805139520325e-01 4.405912038627e-01 7.668907223022e-01 1.064080107235e+00 1.246014597327e+00 1.278042210974e+00 1.152401027196e+00 8.864963862510e-01 5.301969148091e-01 2.780700961350e-01 5.428561362596e-01 9.198911639666e-01 1.214961727846e+00 1.372422628129e+00 1.367778350328e+00 1.201573947604e+00 9.017096220104e-01 5.421634835110e-01 3.906895534551e-01 6.887425833145e-01 1.057699873390e+00 1.336539041682e+00 1.471421254557e+00 1.442690386321e+00 1.255161933381e+00 9.385297277834e-01 5.734169118735e-01 4.365868883229e-01 7.358835427121e-01 1.104442859667e+00 1.379170382891e+00 1.503161566368e+00 1.455151601829e+00 1.242077982616e+00 9.015582764475e-01 5.316215934592e-01 4.611680999479e-01 8.009224920447e-01 1.168410612796e+00 1.428160973412e+00 1.519965257440e+00 1.474195711852e+00 1.291811556164e+00 9.955293422136e-01 6.385009504883e-01 3.835219304720e-01 5.759011382657e-01 9.404361936619e-01 1.237855779554e+00 1.402517088216e+00 1.409056578510e+00 1.259449760528e+00 9.845267854318e-01 6.614548017274e-01 4.990605194936e-01 7.015295726245e-01 1.021343497761e+00 1.275893823737e+00 1.398517328200e+00 1.364201256780e+00 1.175504437320e+00 8.603782889279e-01 4.826131390069e-01 2.944456044509e-01 5.920045624206e-01 9.353516505422e-01 1.178535838256e+00 1.278491359965e+00 1.221468305461e+00 1.017741629716e+00 7.028545989956e-01 3.638899811831e-01 3.503366727022e-01 6.774391657758e-01 9.813693343029e-01 1.173222559589e+00 1.220386621458e+00 1.115808606638e+00 8.753952979185e-01 5.408157424647e-01 2.422462629807e-01 4.227314162241e-01 7.675403570513e-01 1.040334158588e+00 1.187823294831e+00 1.188133749950e+00 1.040234007918e+00 7.893570478675e-01 4.821801075337e-01 2.560594908462e-01 4.336749567130e-01 7.390493561750e-01 9.939720013807e-01 1.151951071199e+00 1.191867774912e+00 1.107861391802e+00 9.000355088823e-01 6.007046855499e-01 2.499276344512e-01 2.532440186693e-01 5.923988293655e-01 8.732207490459e-01 1.039877074580e+00 1.071010464393e+00 9.666109229779e-01 7.446811367991e-01 4.435502260346e-01 1.887237311471e-01 3.856867036675e-01 6.939077222322e-01 9.357281881187e-01 1.070820488093e+00 1.083080523894e+00 9.762914149877e-01 7.774044924370e-01 5.525564658255e-01 4.571985542020e-01 6.071442284224e-01 8.423949226263e-01 1.031601046478e+00 1.119827830592e+00 1.086486799606e+00 9.356989390749e-01 6.979656871301e-01 4.535940251601e-01 4.107400999456e-01 6.252534405912e-01 8.697191296855e-01 1.037172199873e+00 1.086833529979e+00 1.006020723311e+00 8.042658921110e-01 5.155804184582e-01 2.488847811107e-01 3.790661942762e-01 6.921925259260e-01 9.537189903260e-01 1.107833958018e+00 1.130967939520e+00 1.021860052654e+00 8.041989938635e-01 5.435681163474e-01 4.240845964790e-01 6.114913000145e-01 8.924677261179e-01 1.117482354534e+00 1.229555315394e+00 1.206934003000e+00 1.054475619757e+00 8.083944612159e-01 5.664887619997e-01 5.463915684233e-01 7.881979217418e-01 1.073104027546e+00 1.281425896723e+00 1.361839153908e+00 1.295899663419e+00 1.092674467264e+00 7.954854505672e-01 5.274289887522e-01 5.694568826701e-01 8.830805432560e-01 1.207360679095e+00 1.434809538597e+00 1.520190618359e+00 1.449238630275e+00 1.235637016985e+00 9.282497965412e-01 6.489805253005e-01 6.466262603324e-01 9.271827167159e-01 1.241719042662e+00 1.476381228576e+00 1.605430561576e+00 1.608869693751e+00 1.489758331715e+00 1.275917943505e+00 1.030229652699e+00 8.700509390837e-01 9.198962947255e-01 1.125650621578e+00 1.353237215613e+00 1.503860858172e+00 1.521281653692e+00 1.398288103955e+00 1.165052698166e+00 9.056370425192e-01 7.902771362622e-01 9.449609842538e-01 1.234611101514e+00 1.495530444947e+00 1.643113709740e+00 1.641320928530e+00 1.489164454870e+00 1.221299066945e+00 9.247977084985e-01 7.786240545447e-01 9.279032429046e-01 1.225390609464e+00 1.494496594250e+00 1.649756435230e+00 1.655951181811e+00 1.511078979888e+00 1.245719667667e+00 9.407446406598e-01 7.794755296892e-01 9.333364811416e-01 1.253905453114e+00 1.547789516021e+00 1.720765516962e+00 1.733474449099e+00 1.583836662712e+00 1.307507741645e+00 9.957492020455e-01 8.374849452630e-01 9.916444089169e-01 1.306976277637e+00 1.591638974782e+00 1.751101024118e+00 1.747575578206e+00 1.582038248928e+00 1.297059798876e+00 9.904293123234e-01 8.454281825532e-01 1.025373687767e+00 1.352382819297e+00 1.637363028922e+00 1.789790017214e+00 1.773281374629e+00 1.589040418534e+00 1.276175762423e+00 9.316627299308e-01 7.675105480193e-01 9.523922372455e-01 1.285726017609e+00 1.567390976223e+00 1.710040878343e+00 1.681408410467e+00 1.486407967156e+00 1.167491465003e+00 8.267831149297e-01 6.911352391802e-01 9.034819415827e-01 1.227399429480e+00 1.481194059738e+00 1.592828374542e+00 1.536587533613e+00 1.319567287752e+00 9.930895904232e-01 7.007961257258e-01 7.333840996659e-01 1.071009477467e+00 1.434361098318e+00 1.686631393553e+00 1.768182585137e+00 1.659039575264e+00 1.374419069956e+00 9.756459432587e-01 6.438995902236e-01 7.632974609592e-01 1.199654285308e+00 1.625244616550e+00 1.905922996919e+00 2.036760025350e+00 2.009948351056e+00 1.821225773067e+00 1.492654442284e+00 1.053990967514e+00 6.779014085386e-01 7.494748057183e-01 1.159773225963e+00 1.561892528655e+00 1.825548259377e+00 1.899733594092e+00 1.772422534976e+00 1.465097703183e+00 1.038641878884e+00 6.450233037745e-01 6.610492043776e-01 1.046620627280e+00 1.431658234283e+00 1.682131570491e+00 1.749563702697e+00 1.624406673441e+00 1.329879076325e+00 9.276986069808e-01 5.728900925732e-01 6.272769027221e-01 9.962518933198e-01 1.348605967706e+00 1.572559192572e+00 1.627042192658e+00 1.503477426848e+00 1.220045712276e+00 8.250870126630e-01 4.499969075541e-01 5.205530164190e-01 9.209410892238e-01 1.286640431325e+00 1.518864246525e+00 1.579094259673e+00 1.465251574954e+00 1.197425618380e+00 8.137561677308e-01 3.942350563946e-01 3.290310921509e-01 7.088609613270e-01 1.055692160935e+00 1.264479967735e+00 1.379558835228e+00 1.306956112005e+00 1.079549949784e+00 7.384588396675e-01 3.741781206810e-01 3.699526291698e-01 7.317034526413e-01 1.072463870527e+00 1.303134052809e+00 1.389058938448e+00 1.319492123850e+00 1.105176716552e+00 7.795311460351e-01 4.186064947585e-01 3.348766180500e-01 6.597897669482e-01 9.930273690192e-01 1.226967442588e+00 1.324077226398e+00 1.271273978769e+00 1.075250784340e+00 7.604777187065e-01 3.672693582760e-01 1.037032227078e-01 4.928630816594e-01 8.422500124394e-01 1.091482183728e+00 1.215275495585e+00 1.206125277627e+00 1.072506008885e+00 8.392604782619e-01 5.536532559869e-01 3.336110512355e-01 4.176098858720e-01 6.597883944647e-01 8.669340907742e-01 9.833745561046e-01 9.911204919037e-01 8.923856865726e-01 7.079823746159e-01 4.851872829917e-01 3.712902744081e-01 4.899497513644e-01 6.968838544489e-01 8.916479551874e-01 1.023033897590e+00 1.067881912638e+00 1.018781346263e+00 8.818701855217e-01 6.781308975897e-01 4.547673938227e-01 3.399133657454e-01 4.694319451807e-01 6.930678700475e-01 8.921414796246e-01 1.023604547952e+00 1.068870823560e+00 1.023428154808e+00 8.951347271572e-01 7.052408815920e-01 4.963417740168e-01 3.653350689894e-01 4.323908287195e-01 6.079457268879e-01 7.718893410432e-01 8.758689436409e-01 9.008273040167e-01 8.429766009309e-01 7.109995147769e-01 5.273006631357e-01 3.415826552900e-01 2.839933837094e-01 4.205226523479e-01 5.986507873159e-01 7.384125842491e-01 8.111705362713e-01 8.066363468356e-01 7.276988549911e-01 5.916561480648e-01 4.395849516179e-01 3.626878723021e-01 4.450081795841e-01 6.095712227249e-01 7.644948309000e-01 8.656750136767e-01 8.918627957832e-01 8.354580877274e-01 7.007433595991e-01 5.055811325724e-01 2.982808376620e-01 2.573279378059e-01 4.574956082612e-01 6.900908115669e-01 8.804369213629e-01 9.993505674559e-01 1.032096002327e+00 9.753609176002e-01 8.381597169760e-01 6.458639189846e-01 4.578046614421e-01 4.078763833029e-01 5.587475085144e-01 7.741660283341e-01 9.615967753939e-01 1.080931844006e+00 1.113437424421e+00 1.054501372035e+00 9.129141982983e-01 7.140222693116e-01 5.146392899101e-01 4.396249313272e-01 5.701417379344e-01 7.835319791555e-01 9.770239291201e-01 1.105672240477e+00 1.149245368260e+00 1.102762744446e+00 9.750552049753e-01 7.910217426705e-01 6.015019687118e-01 5.036993856973e-01 5.785890536858e-01 7.520158062549e-01 9.221218726377e-01 1.036716616045e+00 1.072356504089e+00 1.022506204295e+00 8.944489804214e-01 7.102512310859e-01 5.158388569706e-01 4.088891931697e-01 4.842477228108e-01 6.564623014698e-01 8.199479808289e-01 9.282200819107e-01 9.627675834011e-01 9.211382445850e-01 8.148844782034e-01 6.719294847475e-01 5.445444057092e-01 5.082061208710e-01 5.890356360587e-01 7.225700455950e-01 8.433490711546e-01 9.170624186982e-01 9.314907645450e-01 8.912387619626e-01 8.172276285011e-01 7.468423783974e-01 7.247084930071e-01 7.719925144276e-01 8.653134864163e-01 9.610839275474e-01 1.023529204202e+00 1.032494534165e+00 9.836207726519e-01 8.891146523318e-01 7.805407966657e-01 7.095425412247e-01 7.246066911216e-01 8.215762245988e-01 9.488628869253e-01 1.055351874958e+00 1.108050583087e+00 1.091009010257e+00 1.003625022733e+00 8.616233577462e-01 7.028775115756e-01 5.978624051268e-01 6.223130682718e-01 7.585306298604e-01 9.233529141916e-01 1.055690445243e+00 1.122958624931e+00 1.111284527251e+00 1.021616093401e+00 8.698355362096e-01 6.916144267392e-01 5.555905043017e-01 5.520902079248e-01 6.782157286949e-01 8.409679773989e-01 9.726378266860e-01 1.039958132972e+00 1.029926580945e+00 9.446016263867e-01 8.008827169854e-01 6.355001515451e-01 5.177537317872e-01 5.304334558827e-01 6.578553767079e-01 8.117121866726e-01 9.325416294153e-01 9.918676279958e-01 9.796433198068e-01 8.997777628578e-01 7.699538550514e-01 6.251778032796e-01 5.243044806489e-01 5.282880967192e-01 6.239246893035e-01 7.425593706936e-01 8.336242619610e-01 8.728290787097e-01 8.536487145565e-01 7.835784230644e-01 6.839718939701e-01 5.912271538943e-01 5.502315388935e-01 5.813772421280e-01 6.559322165344e-01 7.290003013830e-01 7.696079953095e-01 7.640528667040e-01 7.136027514348e-01 6.340741649595e-01 5.570015067974e-01 5.243978566673e-01 5.587427627321e-01 6.366977852511e-01 7.160802884645e-01 7.650872529389e-01 7.671277905558e-01 7.192590379989e-01 6.321890653907e-01 5.335763366701e-01 4.715391278656e-01 4.915732238526e-01 5.809983962446e-01 6.868590844443e-01 7.665335606959e-01 7.955874075523e-01 7.632760737457e-01 6.704990189711e-01 5.308154217595e-01 3.794422036875e-01 3.043565341522e-01 3.911641574424e-01 5.551510999656e-01 7.101604499573e-01 8.187686209737e-01 8.631362442186e-01 8.365979718057e-01 7.422522596681e-01 5.937772960386e-01 4.214158139808e-01 3.002711327129e-01 3.497616014497e-01 5.125659169186e-01 6.793253415156e-01 8.057263852205e-01 8.731405500610e-01 8.751587496489e-01 8.150040491322e-01 7.055669283167e-01 5.716349033546e-01 4.563712217571e-01 4.202070150375e-01 4.820915309359e-01 5.876759167617e-01 6.835948649268e-01 7.424614470724e-01 7.538943684375e-01 7.189906148535e-01 6.487059106672e-01 5.642114796599e-01 4.969706459206e-01 4.791710543960e-01 5.168932782439e-01 5.833537207840e-01 6.466153619229e-01 6.860185903071e-01 6.925506943961e-01 6.665289564960e-01 6.162526003855e-01 5.572895965051e-01 5.106840584158e-01 4.959250096142e-01 5.181369486470e-01 5.642112593446e-01 6.145909864792e-01 6.539488781815e-01 6.740186546376e-01 6.729460202334e-01 6.543083768718e-01 6.262442379829e-01 6.000848550036e-01 5.873852709314e-01 5.951121452920e-01 6.217452606507e-01 6.583374427587e-01 6.932045155791e-01 7.161556223366e-01 7.207486389397e-01 7.053319220103e-01 6.737267229950e-01 6.355777597856e-01 6.053026144042e-01 5.974892872639e-01 6.183709116617e-01 6.608626326170e-01 7.091900375115e-01 7.472429835613e-01 7.638735967216e-01 7.551368526728e-01 7.254531605938e-01 6.880759599195e-01 6.629845366006e-01 6.684037681540e-01 7.077963290878e-01 7.660262263829e-01 8.193885632589e-01 8.465325586053e-01 8.337961798038e-01 7.778693581771e-01 6.888226340846e-01 5.960058064545e-01 5.519467185042e-01 6.019957707629e-01 7.287805129262e-01 8.772038913701e-01 1.001076037662e+00 1.069997029867e+00 1.066047841680e+00 9.825337825941e-01 8.248893285467e-01 6.155636154443e-01 4.178662248177e-01 3.956180932113e-01 5.940952921192e-01 8.459807586305e-01 1.063845297993e+00 1.208576877455e+00 1.258770969504e+00 1.205464572067e+00 1.051843824866e+00 8.147588750450e-01 5.334545255032e-01 3.314405807923e-01 4.586775831330e-01 7.469365908104e-01 1.016295085362e+00 1.210933803189e+00 1.304476916188e+00 1.285466276100e+00 1.155701652037e+00 9.306338591705e-01 6.434520377868e-01 3.764914194297e-01 3.774108253262e-01 6.366426583336e-01 9.056217297663e-01 1.104490694607e+00 1.202192175619e+00 1.185863519505e+00 1.056907656218e+00 8.308346050100e-01 5.414716803702e-01 2.864810157555e-01 3.755047471969e-01 6.698386467151e-01 9.415424877511e-01 1.133593331062e+00 1.220899830868e+00 1.194080321010e+00 1.058424858316e+00 8.358148084250e-01 5.754563497891e-01 4.079187482116e-01 5.213627077174e-01 7.792978758675e-01 1.020509334699e+00 1.185030482758e+00 1.247263663627e+00 1.200493591381e+00 1.055335259497e+00 8.435898034578e-01 6.341678778410e-01 5.598266792541e-01 6.943505468572e-01 9.158449128326e-01 1.111740147655e+00 1.228374266263e+00 1.242361337909e+00 1.150635606623e+00 9.700999296527e-01 7.457588731760e-01 5.795008296714e-01 6.190512463826e-01 8.329431934055e-01 1.074242660642e+00 1.258788069512e+00 1.345911119219e+00 1.317913176524e+00 1.175210747224e+00 9.371373703590e-01 6.526392301794e-01 4.570920970996e-01 5.703906993592e-01 8.636983242111e-01 1.150157668598e+00 1.358117057215e+00 1.454900626923e+00 1.427539239001e+00 1.279921094772e+00 1.033845853530e+00 7.371928894595e-01 5.058233451580e-01 5.527376511847e-01 8.123640065785e-01 1.081010821804e+00 1.273889047460e+00 1.355754729178e+00 1.314013162776e+00 1.153925480625e+00 8.998136189413e-01 6.081183869516e-01 4.366204284791e-01 5.920515351042e-01 8.925330848950e-01 1.168362152129e+00 1.358010475280e+00 1.433745705148e+00 1.386317792921e+00 1.222322092229e+00 9.634943655822e-01
 6.310132660385e-01 6.267271318673e-01 6.041771559288e-01 5.632123390450e-01 5.149680040138e-01 4.775312962518e-01 4.688343147729e-01 4.932314574176e-01 5.368920139912e-01 5.790482063311e-01 6.029302084435e-01 5.993342081176e-01 5.670612885439e-01 5.132089548885e-01 4.538050379611e-01 4.102138635262e-01 4.030197827113e-01 4.375533294630e-01 4.919752745857e-01 5.402498469046e-01 5.662100176983e-01 5.651279038395e-01 5.427663153374e-01 5.137848601621e-01 4.970584708472e-01 5.051878958668e-01 5.344970657298e-01 5.683303540328e-01 5.889523458911e-01 5.856052874639e-01 5.575089065838e-01 5.151188687092e-01 4.796688808492e-01 4.755001012875e-01 5.111223206601e-01 5.702236935502e-01 6.265722741305e-01 6.589019611616e-01 6.559217959200e-01 6.175984925229e-01 5.562331652609e-01 4.971172787391e-01 4.726725933028e-01 4.989898353524e-01 5.577854613507e-01 6.160602357505e-01 6.485986447675e-01 6.431538548865e-01 5.998229379894e-01 5.307298128930e-01 4.601147588502e-01 4.199064306058e-01 4.281875658337e-01 4.677926916361e-01 5.046498444706e-01 5.129813434892e-01 4.806813245615e-01 4.078986469386e-01 3.071639687883e-01 2.117126938747e-01 1.935236193911e-01 2.683432931811e-01 3.586951851787e-01 4.219119072730e-01 4.424935444286e-01 4.182889727465e-01 3.591384309530e-01 2.912731025150e-01 2.630803050086e-01 3.077090838012e-01 3.911311609014e-01 4.675579930252e-01 5.110829220144e-01 5.104235403691e-01 4.654966913424e-01 3.879253959650e-01 3.061010946814e-01 2.718560449985e-01 3.182905226234e-01 4.048600120320e-01 4.831232587462e-01 5.281140327248e-01 5.308598914907e-01 4.947397457864e-01 4.361446724360e-01 3.866570540359e-01 3.841602538990e-01 4.368767847459e-01 5.136833903098e-01 5.798893237335e-01 6.139414831497e-01 6.068440537426e-01 5.623495106748e-01 5.010328100922e-01 4.595469387663e-01 4.574354766142e-01 4.953328539725e-01 5.531301894270e-01 6.074316543140e-01 6.418432713474e-01 6.484434507338e-01 6.273666367599e-01 5.868522595278e-01 5.435298652764e-01 5.044802986817e-01 4.995830949575e-01 5.277649879663e-01 5.767156197103e-01 6.250004122083e-01 6.555105006568e-01 6.603863592895e-01 6.416829449422e-01 6.107703472698e-01 5.857128884000e-01 5.834763053538e-01 6.084203908260e-01 6.491559695681e-01 6.878326745073e-01 7.102199673026e-01 7.103345255344e-01 6.915618143829e-01 6.660433438947e-01 6.513512223132e-01 6.622180784536e-01 7.006049904594e-01 7.541622786955e-01 8.046161349223e-01 8.365032911266e-01 8.415693033974e-01 8.198614769084e-01 7.796236930117e-01 7.360737989970e-01 7.074732719450e-01 7.068361913467e-01 7.333585131845e-01 7.729145148477e-01 8.069886575259e-01 8.207222419767e-01 8.065498852772e-01 7.653389180802e-01 7.067124922101e-01 6.485320841050e-01 6.128651558620e-01 6.146630196932e-01 6.497240794324e-01 6.979001342176e-01 7.370118356571e-01 7.516680953005e-01 7.356592772179e-01 6.920442761570e-01 6.329620734250e-01 5.782439255020e-01 5.492721754344e-01 5.555579420871e-01 5.858925951374e-01 6.175211256876e-01 6.304306525118e-01 6.138709583174e-01 5.677093941475e-01 5.030428437425e-01 4.427295269072e-01 4.162033741000e-01 4.376764033626e-01 4.892973284975e-01 5.405509630794e-01 5.692955770757e-01 5.662505679957e-01 5.346914710132e-01 4.907410993035e-01 4.617377032646e-01 4.731101956105e-01 5.251425729022e-01 5.932104732982e-01 6.499614951937e-01 6.776009716285e-01 6.702015575238e-01 6.340422248791e-01 5.876999982379e-01 5.585605973404e-01 5.683745119905e-01 6.208117109400e-01 6.925731713731e-01 7.490794696555e-01 7.812337812739e-01 7.798804888596e-01 7.448172030719e-01 6.874389631379e-01 6.316260904960e-01 6.092703365183e-01 6.412582815327e-01 7.164233297083e-01 7.896848028779e-01 8.577336055250e-01 8.722125553697e-01 8.260558903686e-01 7.288249287019e-01 6.067890954303e-01 5.078755755999e-01 4.896849355184e-01 5.572670833887e-01 6.529639105429e-01 7.233696877822e-01 7.394222354966e-01 6.904063684013e-01 5.792760911644e-01 4.205055711029e-01 2.438962958875e-01 1.495368984913e-01 2.615180471057e-01 4.066269848108e-01 5.117455463639e-01 5.578281291691e-01 5.397805545713e-01 4.624040119681e-01 3.405906168765e-01 2.073314047267e-01 1.620922691214e-01 2.640430058643e-01 3.856144430262e-01 4.721116768691e-01 5.062239256303e-01 4.841832632181e-01 4.134876665180e-01 3.160192242430e-01 2.412351985990e-01 2.601468333470e-01 3.524473314871e-01 4.475156725665e-01 5.085261609468e-01 5.199803253592e-01 4.783792245910e-01 3.897360369866e-01 2.699200931149e-01 1.559053236076e-01 1.513592604405e-01 2.501514995099e-01 3.446226867498e-01 4.015961856822e-01 4.109541182712e-01 3.723453652158e-01 2.927312779114e-01 1.853921490882e-01 7.463068826755e-02 8.339084777904e-02 1.750852471250e-01 2.430079552017e-01 2.738578842052e-01 2.661165044459e-01 2.267992902123e-01 1.741989912281e-01 1.451562407041e-01 1.707835623730e-01 2.218057685372e-01 2.613203687598e-01 2.721962420084e-01 2.499745457354e-01 2.012149283769e-01 1.502276901207e-01 1.496565670639e-01 2.109812182474e-01 2.839822616632e-01 3.364170160917e-01 3.525715964309e-01 3.258366189412e-01 2.575098097525e-01 1.586501814401e-01 7.912500157518e-02 1.542885816945e-01 2.737002087825e-01 3.745582299450e-01 4.460371645524e-01 4.806477347274e-01 4.747533695312e-01 4.308136152465e-01 3.558678771675e-01 2.547342012614e-01 1.816821838202e-01 2.217695118845e-01 3.147285804576e-01 3.971562774102e-01 4.432299660299e-01 4.438809254168e-01 4.007514748096e-01 3.262094726421e-01 2.476079434495e-01 2.137592968010e-01 2.514264870881e-01 3.156820851812e-01 3.624740570192e-01 3.725326507779e-01 3.423210600334e-01 2.818959827227e-01 2.205847776918e-01 2.115102454305e-01 2.698709264267e-01 3.458543371103e-01 4.001668601792e-01 4.141376116138e-01 3.819633582220e-01 3.089271364972e-01 2.165776137489e-01 1.688597173462e-01 2.350236209208e-01 3.464046965367e-01 4.422181637787e-01 4.968851302877e-01 4.987117529496e-01 4.466849910878e-01 3.530776101990e-01 2.563013894702e-01 2.460318657730e-01 3.515746177040e-01 4.858539655016e-01 5.932941160858e-01 6.473735006812e-01 6.443745018046e-01 5.514531652617e-01 4.098777305560e-01 2.356138953356e-01 1.125720910657e-01 2.573823233815e-01 4.444115841386e-01 5.917322817643e-01 6.752894193813e-01 6.834268661070e-01 6.154522929071e-01 4.830220781080e-01 3.171425196417e-01 2.134231977998e-01 3.117407266485e-01 4.836993656556e-01 6.271809741401e-01 7.078525821270e-01 7.116795499101e-01 6.383209311087e-01 5.017700214049e-01 3.391155928397e-01 2.534340040434e-01 3.544392393427e-01 5.208065326178e-01 6.571915278653e-01 7.282569130815e-01 7.203127448886e-01 6.347292892563e-01 4.893973632004e-01 3.321257024895e-01 2.860142533325e-01 4.153899510792e-01 5.855425605304e-01 7.162151289190e-01 7.752751530635e-01 7.505205071887e-01 6.449472271626e-01 4.785143091776e-01 3.046039624698e-01 2.733167940212e-01 4.333356617524e-01 6.204493074349e-01 7.704780793196e-01 8.568671996144e-01 8.677450842603e-01 8.014625484173e-01 6.683729179170e-01 4.966776771722e-01 3.575713088626e-01 3.826740078314e-01 5.497206211160e-01 7.236287856864e-01 8.401843731863e-01 8.710389830169e-01 8.080974811156e-01 6.615106783275e-01 4.660440282287e-01 3.203561922395e-01 3.951034220549e-01 5.991811064892e-01 7.864706408070e-01 9.005280324790e-01 9.173043500251e-01 8.316592694001e-01 6.566391253942e-01 4.320292611063e-01 2.864712912353e-01 4.226982546448e-01 6.658477640246e-01 8.726891812688e-01 9.948120407009e-01 1.010870974978e+00 9.171131007963e-01 7.266346811747e-01 4.735547289215e-01 2.581967613198e-01 3.511872438332e-01 6.017013917638e-01 8.161594853259e-01 9.434339170688e-01 9.636619611659e-01 8.753441326250e-01 6.949751850180e-01 4.639329936429e-01 2.984033309359e-01 3.994582880069e-01 6.205634315366e-01 8.053549812302e-01 9.032644796945e-01 8.960359913034e-01 7.872815840603e-01 6.167960987384e-01 4.237540993539e-01 3.267984400221e-01 4.450157002514e-01 6.519767669420e-01 8.399810966584e-01 9.669680554058e-01 9.886207681047e-01 9.125584050050e-01 7.330551707901e-01 4.875136734285e-01 2.870924029507e-01 3.891088894401e-01 6.463685641881e-01 8.725950786475e-01 1.013033633370e+00 1.045964766104e+00 9.690120183103e-01 7.978585998268e-01 5.692174961346e-01 3.678835210447e-01 3.765005129142e-01 5.681534872941e-01 7.614950793376e-01 8.855831938936e-01 9.147025880167e-01 8.432810282438e-01 6.809655271575e-01 4.514328858543e-01 2.050897129593e-01 1.996674530057e-01 4.275779799125e-01 6.245517234215e-01 7.446147728953e-01 7.710002758318e-01 7.017393904654e-01 5.489537770465e-01 3.417551460043e-01 1.713975655560e-01 2.835973739455e-01 4.927662653842e-01 6.598543368772e-01 7.506514165004e-01 7.515744496179e-01 6.628596403346e-01 4.974597900356e-01 2.821125137831e-01 1.087507758165e-01 2.636823031106e-01 4.653880093238e-01 6.122385521396e-01 6.807818959915e-01 6.622606624615e-01 5.600857700753e-01 3.889880922997e-01 1.753827853839e-01 9.137306480221e-02 2.999275762093e-01 4.788605226417e-01 5.935953307270e-01 6.285928542896e-01 5.796641953416e-01 4.540484752916e-01 2.706347007585e-01 8.213538258134e-02 2.061025522419e-01 4.052684579932e-01 5.584263887361e-01 6.414947781479e-01 6.428837836526e-01 5.626726754498e-01 4.133731956164e-01 2.260452673790e-01 1.434440041985e-01 3.150904258753e-01 5.030260304623e-01 6.399123079315e-01 7.023588956673e-01 6.806120099307e-01 5.768886476634e-01 4.051454224453e-01 1.945891471451e-01 1.193744808446e-01 3.260523036692e-01 5.269066882088e-01 6.782694002823e-01 7.642350784146e-01 7.760095736144e-01 7.135657389097e-01 5.768288038533e-01 3.863699763482e-01 1.863226547871e-01 1.980483707991e-01 3.892850573196e-01 5.574980245439e-01 6.601525931111e-01 6.832071928521e-01 6.285549878399e-01 5.159124053193e-01 3.932818508161e-01 3.534302641765e-01 4.439560725554e-01 5.802025298080e-01 6.869920986399e-01 7.290605572167e-01 6.936840884221e-01 5.852210621996e-01 4.271681212213e-01 2.835922635523e-01 2.963143333127e-01 4.498194503541e-01 6.075760038188e-01 7.129377547765e-01 7.443296813167e-01 6.969568731444e-01 5.801926402340e-01 4.207067433722e-01 2.839393101855e-01 2.993913572633e-01 4.413562086665e-01 5.833185929445e-01 6.715928754438e-01 6.858651172348e-01 6.232703712876e-01 4.970678668932e-01 3.443022949091e-01 2.619069948708e-01 3.499633939820e-01 5.016434715622e-01 6.237817611684e-01 6.777329875236e-01 6.655414338553e-01 5.868415634221e-01 4.476838238715e-01 3.058327327532e-01 2.899920181600e-01 4.323835464740e-01 5.980059373721e-01 7.160771874195e-01 7.562888000889e-01 7.068748539200e-01 5.711324441195e-01 3.686192560841e-01 1.647016308887e-01 2.514910907971e-01 4.885438155664e-01 6.914860297818e-01 8.189819055501e-01 8.503007812545e-01 7.785253989130e-01 6.104428455393e-01 3.667633213203e-01 1.037998131971e-01 2.648413090168e-01 5.441026458254e-01 7.693119117584e-01 9.081215429662e-01 9.423544656515e-01 8.676799419651e-01 6.948328004165e-01 4.530038078924e-01 2.273262526415e-01 3.090970872337e-01 5.628853284916e-01 7.819311282564e-01 9.166334513194e-01 9.462753132931e-01 8.671393157046e-01 6.922596000483e-01 4.564341278828e-01 2.628257900012e-01 3.585761833546e-01 6.018103207374e-01 8.178473991619e-01 9.635248269290e-01 1.024936051812e+00 9.943528789752e-01 8.759674953774e-01 6.867993382409e-01 4.637806032773e-01 2.991843471773e-01 3.756965791225e-01 5.817495848726e-01 7.596198184703e-01 8.573484454353e-01 8.564574048266e-01 7.578737104362e-01 5.811728266269e-01 3.753340942326e-01 2.812478755357e-01 4.229663834565e-01 6.210091477289e-01 7.694010915441e-01 8.318868660396e-01 7.965892337768e-01 6.693090515656e-01 4.749633844389e-01 2.795717127632e-01 2.793192260229e-01 4.719292954509e-01 6.606450153035e-01 7.801145675608e-01 8.062547781340e-01 7.343385896695e-01 5.781295118341e-01 3.801333670823e-01 2.760179435639e-01 4.215041903866e-01 6.426250457857e-01 8.227147070034e-01 9.191347009087e-01 9.131548529205e-01 8.026718334478e-01 6.013649723738e-01 3.426036071028e-01 1.638975524356e-01 3.668056131955e-01 6.264729273614e-01 8.262145228684e-01 9.354492540856e-01 9.337762282784e-01 8.534405025321e-01 7.045408632872e-01 5.139812138780e-01 3.405354699931e-01 3.227328048649e-01 4.793913927717e-01 6.650602048632e-01 7.945642330159e-01 8.640336074250e-01 8.352798518550e-01 7.156030757488e-01 5.289136255023e-01 3.275870010931e-01 2.602044460359e-01 4.098107201470e-01 5.911230030281e-01 7.204299172049e-01 7.712425967640e-01 7.374599569879e-01 6.276660229525e-01 4.646300635035e-01 2.951652306652e-01 2.370287254764e-01 3.504926763384e-01 4.921682669660e-01 5.907786647343e-01 6.238737273037e-01 5.868809986987e-01 4.877114022194e-01 3.475900152749e-01 2.162328398770e-01 2.122864858823e-01 3.285916636114e-01 4.433754637703e-01 5.119573874736e-01 5.204053726363e-01 4.691567420602e-01 3.713890606442e-01 2.587653902687e-01 2.051871354769e-01 2.703004575130e-01 3.747719565655e-01 4.547896688196e-01 4.862441096060e-01 4.618914837589e-01 3.860233492941e-01 2.752868978226e-01 1.734023010896e-01 1.845837720733e-01 2.915749580272e-01 3.964462370005e-01 4.637267443780e-01 4.806029921645e-01 4.451937962626e-01 3.648504489569e-01 2.575677862772e-01 1.652780968348e-01 1.743216528228e-01 2.627727403885e-01 3.472989947286e-01 3.978614552814e-01 4.052202768455e-01 3.700818370276e-01 3.008153664042e-01 2.134417163813e-01 1.375650845336e-01 1.259950486425e-01 1.719946201317e-01 2.164415932866e-01 2.373753531585e-01 2.335150029794e-01 2.151737833720e-01 2.021244739194e-01 2.129235531819e-01 2.448794649605e-01 2.783629234262e-01 2.955023101514e-01 2.865268807065e-01 2.505580955772e-01 1.987011800408e-01 1.647726867745e-01 1.948778399876e-01 2.728775292657e-01 3.559471249504e-01 4.191680020440e-01 4.488895071142e-01 4.436044712851e-01 4.001622329346e-01 3.288625088654e-01 2.451296327522e-01 1.899247640833e-01 2.116330958602e-01 2.916026507241e-01 3.770818956889e-01 4.408565477129e-01 4.706708332064e-01 4.625786929776e-01 4.195016383854e-01 3.516280991559e-01 2.786065849901e-01 2.328700388945e-01 2.423489561232e-01 2.894270768541e-01 3.367183707465e-01 3.615416234931e-01 3.547268682608e-01 3.162051463386e-01 2.542509620339e-01 1.888032105914e-01 1.594745540982e-01 1.923730605708e-01 2.500276232035e-01 2.952750630003e-01 3.111025843242e-01 2.913820542849e-01 2.380043559084e-01 1.630548442661e-01 1.088475342535e-01 1.531939510408e-01 2.453850294699e-01 3.287354707334e-01 3.821804964064e-01 3.950390678626e-01 3.632292829441e-01 2.895079252576e-01 1.860103452247e-01 1.001744579598e-01 1.625837121707e-01 2.864235228210e-01 3.976337009126e-01 4.829963469013e-01 5.303496526000e-01 5.342095816543e-01 4.947536701799e-01 4.210146325561e-01 3.377228597432e-01 2.979367935966e-01 3.520208857979e-01 4.698786498163e-01 5.972717135083e-01 7.012486884952e-01 7.664807023471e-01 7.689217233742e-01 7.001958193158e-01 5.866783273351e-01 4.727884759641e-01 4.359991145932e-01 5.156670647289e-01 6.497642653544e-01 7.695470608309e-01 8.378757491352e-01 8.391797229630e-01 7.737259077348e-01 6.581304976613e-01 5.312054088913e-01 4.603929737882e-01 4.984068878479e-01 6.039497540447e-01 7.035047858161e-01 7.526882502481e-01 7.330522160332e-01 6.457633261384e-01 5.126156273304e-01 3.889704290093e-01 3.739404884777e-01 4.862254743349e-01 6.281731896504e-01 7.319638320015e-01 7.674256794989e-01 7.265352413365e-01 6.218998472510e-01 4.954770229495e-01 4.366238939210e-01 5.206327370286e-01 6.859594721043e-01 8.437101458824e-01 9.443741697690e-01 9.650216580105e-01 9.027672339718e-01 7.760872480707e-01 6.329639976225e-01 5.607477550345e-01 6.274499274543e-01 7.900494783965e-01 9.449576034159e-01 1.059058678302e+00 1.107228869541e+00 1.065308438597e+00 9.248240185647e-01 7.292503394289e-01 5.677031480562e-01 5.744857692208e-01 7.421451298315e-01 9.356661071507e-01 1.069805413165e+00 1.106499025629e+00 1.034735381622e+00 8.660049120186e-01 6.404849151949e-01 4.622953844349e-01 5.116547912515e-01 7.391283822948e-01 9.747880984285e-01 1.139562113883e+00 1.199135476192e+00 1.143258366668e+00 9.828710511018e-01 7.543929018766e-01 5.415360362114e-01 5.063332364048e-01 6.806237684901e-01 8.971639838663e-01 1.054370399227e+00 1.111215757304e+00 1.057010380198e+00 9.058473781891e-01 7.027729795805e-01 5.486525638535e-01 5.830788860703e-01 7.710038497849e-01 9.699906993352e-01 1.099122123170e+00 1.122801792155e+00 1.032571752998e+00 8.440080945922e-01 6.053269355331e-01 4.418109439060e-01 5.333274336559e-01 7.723530964064e-01 9.936587881625e-01 1.128941173793e+00 1.150983892122e+00 1.057715076044e+00 8.728410675225e-01 6.598647738884e-01 5.579890882802e-01 6.857085479421e-01 9.281560494971e-01 1.151296558683e+00 1.290896870141e+00 1.320137863036e+00 1.237887132173e+00 1.068433090690e+00 8.682946777934e-01 7.378108566762e-01 7.757285879469e-01 9.452439098510e-01 1.132896717673e+00 1.263065153739e+00 1.300846015315e+00 1.239479904133e+00 1.096465023594e+00 9.159029611858e-01 7.742368179159e-01 7.565980169963e-01 8.633380923134e-01 1.007848270220e+00 1.114941333879e+00 1.146747104711e+00 1.094245389941e+00 9.722317224010e-01 8.199716656606e-01 7.033283654418e-01 6.901028748089e-01 7.759398825234e-01 8.887145051357e-01 9.654865905748e-01 9.741649975431e-01 9.161111132416e-01 8.143351357914e-01 7.038903748441e-01 6.271923288418e-01 6.121785190533e-01 6.679532775178e-01 7.487343709302e-01 8.190347997229e-01 8.557586428925e-01 8.502184303388e-01 8.069121908935e-01 7.427597889237e-01 6.850025823326e-01 6.623686710797e-01 6.865782619049e-01 7.424914591412e-01 8.026612972056e-01 8.448914440732e-01 8.583497705906e-01 8.425431638437e-01 8.047329701718e-01 7.577039012269e-01 7.175955804041e-01 6.990131979064e-01 7.077819430741e-01 7.376137468378e-01 7.748565633365e-01 8.061044196631e-01 8.226185921074e-01 8.214658716850e-01 8.048917612924e-01 7.790915323422e-01 7.523397928992e-01 7.325704979589e-01 7.247026120769e-01 7.289804026816e-01 7.412565344778e-01 7.550264439904e-01 7.636863167495e-01 7.620743685061e-01 7.472502920602e-01 7.189844305867e-01 6.800689462980e-01 6.363495796779e-01 5.961033373435e-01 5.790216801082e-01 5.773792806646e-01 5.942044803136e-01 6.164777069772e-01 6.288966599171e-01 6.052291283653e-01 5.534105122066e-01 4.891701145495e-01 4.396163967045e-01 4.318327606309e-01 4.691854667026e-01 5.279217285568e-01 5.807665040525e-01 6.103692811776e-01 6.101862759506e-01 5.833609064938e-01 5.422142819667e-01 5.068109726451e-01 4.979897737844e-01 5.237332773726e-01 5.732365840469e-01 6.272083702655e-01 6.691859462103e-01 6.895999165858e-01 6.862057521057e-01 6.641905602012e-01 6.350631123381e-01 6.132395390594e-01 6.096518811059e-01 6.251255751337e-01 6.499175859683e-01 6.700211191649e-01 6.740769772222e-01 6.571185466808e-01 6.223619261178e-01 5.817126352959e-01 5.538122711193e-01 5.557938809496e-01 5.901952264502e-01 6.419204732941e-01 6.889975993525e-01 7.127585639228e-01 7.017935864327e-01 6.531755856447e-01 5.791323118376e-01 5.018084274832e-01 4.434101050173e-01 4.435927297753e-01 5.015320760580e-01 5.852327028482e-01 6.608500884367e-01 7.072493850935e-01 7.152887297141e-01 6.862813510437e-01 6.316700217451e-01 5.728613723669e-01 5.378003974523e-01 5.468712572125e-01 5.960494733105e-01 6.627450682905e-01 7.249476325577e-01 7.702146584610e-01 7.956640369068e-01 8.054915531257e-01 8.074210180934e-01 8.085024427507e-01 8.114022581863e-01 8.140773015779e-01 8.133966335692e-01 8.099641858317e-01 8.109183255586e-01 8.280207692096e-01 8.702749892174e-01 9.357673348683e-01 1.010581686686e+00 1.075105950766e+00 1.111283805902e+00 1.108051760126e+00 1.065208907479e+00 9.964650832967e-01 9.306073903489e-01 9.046351169325e-01 9.415116294696e-01 1.029304756873e+00 1.131248210905e+00 1.210041090131e+00 1.240577769178e+00 1.213162638749e+00 1.134245465125e+00 1.026965745958e+00 9.298283979985e-01 8.851891394224e-01 9.106456208064e-01 9.816630964697e-01 1.054598620750e+00 1.095052262894e+00 1.087504643168e+00 1.035681190658e+00 9.607931825453e-01 8.965017766408e-01 8.739929530732e-01 8.992164719992e-01 9.472623860701e-01 9.832971650983e-01 9.830222878143e-01 9.411193107451e-01 8.737162498495e-01 8.168798805375e-01 8.119110589086e-01 8.716132877093e-01 9.658021177999e-01 1.048250114914e+00 1.082480209876e+00 1.049911019015e+00 9.520974349720e-01 8.146933642447e-01 6.954344119821e-01 6.752529773120e-01 7.791056902014e-01 9.399806425771e-01 1.083343960185e+00 1.164115149382e+00 1.162340714418e+00 1.079241959773e+00 9.384069700107e-01 7.977208108817e-01 7.491675700062e-01 8.189773008971e-01 9.642424661501e-01 1.113712900264e+00 1.219959346129e+00 1.259117615733e+00 1.225534187530e+00 1.129977078292e+00 1.000562077870e+00 8.843117485028e-01 8.375294141385e-01 8.613238271410e-01 9.488441919109e-01 1.027645507260e+00 1.060299715408e+00 1.031808444851e+00 9.498518863802e-01 8.451654431794e-01 7.687598244251e-01 7.676331654219e-01 8.389817424676e-01 9.327309262343e-01 9.978944250505e-01 1.004371480298e+00 9.438102864026e-01 8.276437835184e-01 6.886556174375e-01 5.857872486532e-01 5.840247799021e-01 6.799482518356e-01 8.069978353314e-01 9.105079868846e-01 9.635512305988e-01 9.597965524936e-01 9.089540442094e-01 8.342603700419e-01 7.684470433521e-01 7.419329372392e-01 7.637985495484e-01 8.163718133551e-01 8.734148723987e-01 9.170026599990e-01 9.415888961128e-01 9.508151914544e-01 9.518558269850e-01 9.496379025553e-01 9.435588411314e-01 9.287782695259e-01 9.009350116224e-01 8.616552553716e-01 8.217455128603e-01 7.998182665613e-01 8.102405902073e-01 8.548854686078e-01 9.261589769190e-01 9.763888610449e-01 9.875094089468e-01 9.533273491752e-01 8.817801090414e-01 7.957714107207e-01 7.307667309254e-01 7.191902439943e-01 7.627402816147e-01 8.292351341244e-01 8.800086573274e-01 8.889626463974e-01 8.471148097811e-01 7.636559936455e-01 6.681757483486e-01 6.097494090855e-01 6.298003520141e-01 7.155092774038e-01 8.148291498153e-01 8.820108574678e-01 8.904099964973e-01 8.309121509086e-01 7.109731026370e-01 5.576597794896e-01 4.305567200058e-01 4.205414477252e-01 5.303920408006e-01 6.665867706486e-01 7.656445119941e-01 7.989521870858e-01 7.574540238562e-01 6.466588542058e-01 4.862207786803e-01 3.181801374563e-01 2.445261442034e-01 3.364278902179e-01 4.676746985391e-01 5.593565353184e-01 5.860840365553e-01 5.443781629272e-01 4.491695982447e-01 3.425221059840e-01 2.817724094346e-01 3.378215190854e-01 4.591114674350e-01 5.769792695590e-01 6.589335254328e-01 6.870949278430e-01 6.433431313111e-01 5.383991834877e-01 4.017976892956e-01 2.997944292365e-01 3.241817026433e-01 4.380736197540e-01 5.469767446166e-01 6.055554438938e-01 5.966638895330e-01 5.190638609516e-01 3.844022025130e-01 2.209841303487e-01 1.392106966119e-01 2.706356731584e-01 4.306690381661e-01 5.517460990224e-01 6.130563354139e-01 6.063849925424e-01 5.333745775888e-01 4.061566376486e-01 2.526012309727e-01 1.592167929394e-01 2.499272501601e-01 3.890201185439e-01 4.944554539777e-01 5.432980720437e-01 5.298026652167e-01 4.614128858303e-01 3.616876725974e-01 2.815198841424e-01 2.914000735609e-01 3.771973890489e-01 4.656533946096e-01 5.138625665025e-01 5.040185133711e-01 4.344924986647e-01 3.200749664842e-01 2.095483053080e-01 2.247058465495e-01 3.558536668318e-01 4.892208905944e-01 5.776240912272e-01 6.007627347434e-01 5.523991824800e-01 4.398916009951e-01 2.904929133167e-01 1.952569882194e-01 2.916865000635e-01 4.558358321191e-01 5.895026858021e-01 6.582540123119e-01 6.476232787899e-01 5.585744432955e-01 4.121894412417e-01 2.781888926262e-01 3.180007725202e-01 5.028152243435e-01 6.911679881450e-01 8.227350816828e-01 8.686720584575e-01 8.171392908905e-01 6.726531168836e-01 4.609351155068e-01 2.674992306426e-01 3.357206558652e-01 5.772501231833e-01 7.999881780591e-01 9.435054494484e-01 9.797190093362e-01 8.986584363454e-01 7.082263511568e-01 4.393551797915e-01 2.160862367490e-01 3.995329090605e-01 7.130474136611e-01 9.759829989355e-01 1.138277427342e+00 1.173877193260e+00 1.078960809960e+00 8.863953351715e-01 6.381026768483e-01 4.234207393686e-01 4.603178104692e-01 7.200831196989e-01 1.005498145961e+00 1.212738341750e+00 1.316049890816e+00 1.272226029152e+00 1.091210225703e+00 8.113590754044e-01 5.344979807448e-01 5.169216492491e-01 7.952413367793e-01 1.108156819327e+00 1.336788050173e+00 1.433144439490e+00 1.380906933231e+00 1.190799136090e+00 9.062397131023e-01 6.347181858615e-01 6.046542630131e-01 8.562812020394e-01 1.157559344455e+00 1.381272281516e+00 1.474703400064e+00 1.418717328671e+00 1.219119089760e+00 9.066632578136e-01 5.538079760126e-01 3.962873169844e-01 6.484337295640e-01 9.758329350013e-01 1.218267592480e+00 1.323930832322e+00 1.274856212803e+00 1.077805790103e+00 7.642920892866e-01 4.089157301333e-01 3.221061685222e-01 6.415295181670e-01 9.625143659357e-01 1.176803658531e+00 1.247266284209e+00 1.163987305866e+00 9.419170658160e-01 6.269704175617e-01 3.567570874597e-01 4.794672358398e-01 8.089209987687e-01 1.090455387519e+00 1.250197676734e+00 1.258005534141e+00 1.109878993110e+00 8.273266634886e-01 4.693133615444e-01 2.939969817706e-01 6.102082951849e-01 9.800496438299e-01 1.256874520593e+00 1.391516953862e+00 1.363401484220e+00 1.177104767063e+00 8.658540359685e-01 5.179112120245e-01 4.331656546972e-01 7.495622620389e-01 1.106053336499e+00 1.364837993038e+00 1.475999374424e+00 1.422078943727e+00 1.211722525943e+00 8.826844050555e-01 5.349203582007e-01 4.805466991562e-01 8.037020211297e-01 1.155482286948e+00 1.402410224058e+00 1.494639342123e+00 1.416032237778e+00 1.179131845522e+00 8.303831473459e-01 4.975560228218e-01 5.343239646315e-01 8.892070392437e-01 1.232898766727e+00 1.457279853707e+00 1.514331746895e+00 1.435611868646e+00 1.228053195077e+00 9.186703219604e-01 5.732400521539e-01 4.075461031698e-01 6.697596330677e-01 1.025952989263e+00 1.300578585117e+00 1.436865403066e+00 1.413291412120e+00 1.235419996781e+00 9.382779120610e-01 6.088306879712e-01 4.897147992616e-01 7.384618484561e-01 1.064337175058e+00 1.308372804775e+00 1.413107676442e+00 1.358221814767e+00 1.149908463717e+00 8.194566442362e-01 4.369468101726e-01 3.021701334848e-01 6.294152922592e-01 9.668199624643e-01 1.195585985800e+00 1.278005893859e+00 1.204023815593e+00 9.877985430020e-01 6.708587329034e-01 3.622418257494e-01 4.116276123584e-01 7.305207893338e-01 1.014984940641e+00 1.184033102637e+00 1.207455557891e+00 1.080952607688e+00 8.236121261609e-01 4.828912019936e-01 2.355458995286e-01 4.830081394579e-01 8.226232915613e-01 1.078649686435e+00 1.204446780770e+00 1.182874148256e+00 1.016628640347e+00 7.568147783540e-01 4.513665904982e-01 2.747214770496e-01 4.838371973963e-01 7.814084092093e-01 1.023665512296e+00 1.168341387430e+00 1.196640344536e+00 1.106720873625e+00 8.879601284382e-01 5.774659137200e-01 2.321430177388e-01 2.885830011701e-01 6.275606155022e-01 9.030149316546e-01 1.061979761792e+00 1.083643036726e+00 9.685433296877e-01 7.378006047806e-01 4.405127317743e-01 2.531498220402e-01 4.709826700717e-01 7.709593909089e-01 1.003116358017e+00 1.125163888607e+00 1.122163830321e+00 1.001502249764e+00 7.971274273746e-01 5.889742314942e-01 5.350241482001e-01 6.981408557241e-01 9.228976411961e-01 1.093598545506e+00 1.158887423571e+00 1.100714826605e+00 9.263269612526e-01 6.709374025708e-01 4.287281552031e-01 4.308849124866e-01 6.703083338313e-01 9.152276979245e-01 1.072738288315e+00 1.107146352711e+00 1.009392459548e+00 7.928989097759e-01 4.983242937027e-01 2.642379665261e-01 4.333683836647e-01 7.422672282586e-01 9.928535470944e-01 1.132197756801e+00 1.138842935030e+00 1.014321047327e+00 7.861999342728e-01 5.284751374386e-01 4.402010256097e-01 6.465285262590e-01 9.235446123451e-01 1.136436608933e+00 1.233253425166e+00 1.195931622111e+00 1.033712300747e+00 7.898271664071e-01 5.758264213977e-01 5.973636571736e-01 8.416658482778e-01 1.108563610208e+00 1.291605890354e+00 1.343760916359e+00 1.249931954480e+00 1.022902157879e+00 7.124346320541e-01 4.693722191383e-01 5.913743862316e-01 9.311493910096e-01 1.247533764344e+00 1.453315086992e+00 1.510873525102e+00 1.411377866531e+00 1.174370241184e+00 8.586971855216e-01 6.142598453090e-01 6.929065016177e-01 1.004563702626e+00 1.313478213947e+00 1.529279309733e+00 1.636207260486e+00 1.620153932920e+00 1.487774794980e+00 1.270170372349e+00 1.033723865902e+00 8.952452639642e-01 9.596386416910e-01 1.154196909935e+00 1.375046142237e+00 1.512694333446e+00 1.516349006989e+00 1.382280440326e+00 1.145213874467e+00 8.965773219311e-01 8.096522831524e-01 9.829033327841e-01 1.269806363762e+00 1.517377635435e+00 1.647152127172e+00 1.626639762529e+00 1.458021179937e+00 1.180107408714e+00 8.886476149012e-01 7.756650679461e-01 9.592470842860e-01 1.265114994008e+00 1.526276280023e+00 1.664491135058e+00 1.648828368627e+00 1.481774565896e+00 1.200852181484e+00 9.002624975743e-01 7.785540934461e-01 9.696620993733e-01 1.292753525559e+00 1.570617099041e+00 1.720340325024e+00 1.709247108454e+00 1.541018413850e+00 1.258082964996e+00 9.625855233323e-01 8.501797362856e-01 1.035232141707e+00 1.344557513189e+00 1.605885958033e+00 1.736645901632e+00 1.707943603970e+00 1.536267368425e+00 1.302792171380e+00 9.512931605151e-01 8.556298360419e-01 1.072245537214e+00 1.392720176076e+00 1.650453310853e+00 1.768057980433e+00 1.716910251201e+00 1.505195277359e+00 1.181606254980e+00 8.641307424776e-01 7.880087945827e-01 1.036110091171e+00 1.372346090707e+00 1.630583927937e+00 1.739269939355e+00 1.674202928060e+00 1.446977131687e+00 1.108560188206e+00 7.804371522611e-01 7.150738623855e-01 9.784873020952e-01 1.306864999482e+00 1.543386004515e+00 1.625630843302e+00 1.534639643264e+00 1.286044743463e+00 9.413587693506e-01 6.679403509379e-01 7.612639653344e-01 1.120351619106e+00 1.473504400763e+00 1.701463116870e+00 1.752834760998e+00 1.614099207495e+00 1.307548795797e+00 9.069578269825e-01 6.310105353079e-01 8.297128338579e-01 1.270173814120e+00 1.670793579903e+00 1.915110168198e+00 2.013914133558e+00 1.956849183249e+00 1.748667585516e+00 1.416193198988e+00 9.855538428072e-01 6.877498960592e-01 8.416195076345e-01 1.249271028334e+00 1.623417942722e+00 1.852678278146e+00 1.892012778516e+00 1.733933722661e+00 1.404852422462e+00 9.741260835393e-01 6.225403640054e-01 7.217090974756e-01 1.119312724539e+00 1.487268596809e+00 1.711910100658e+00 1.751257083797e+00 1.600370347373e+00 1.287135824336e+00 8.809844343856e-01 5.628475957909e-01 6.820348440433e-01 1.057022213437e+00 1.392205657246e+00 1.589092704817e+00 1.611193250127e+00 1.454365568301e+00 1.142681234384e+00 7.360305400303e-01 4.186866747720e-01 6.110996439537e-01 1.018987201511e+00 1.361047506207e+00 1.558584997778e+00 1.579871626314e+00 1.429401344582e+00 1.130761581926e+00 7.279670170751e-01 3.275517318085e-01 4.074014450148e-01 8.002116369996e-01 1.129310684575e+00 1.335746200051e+00 1.395433082805e+00 1.288099868755e+00 1.031178782688e+00 6.672174797934e-01 3.061471770774e-01 4.124809622008e-01 7.978912048420e-01 1.129996953202e+00 1.340642148371e+00 1.400769940845e+00 1.303833232359e+00 1.064733321903e+00 7.221998538166e-01 3.713567463688e-01 3.845799370868e-01 7.313417021368e-01 1.054098222911e+00 1.267417248888e+00 1.338516949904e+00 1.257905327759e+00 1.035900690864e+00 7.010903418605e-01 3.040519606796e-01 2.069067545424e-01 5.912669335510e-01 9.284743239368e-01 1.159881038692e+00 1.260403777053e+00 1.223380032295e+00 1.059694810432e+00 7.981981845810e-01 4.949777343334e-01 3.125498329352e-01 4.790410181336e-01 7.417788234597e-01 9.449376770025e-01 1.045263370728e+00 1.029718774782e+00 9.052489646001e-01 6.996368756812e-01 4.731736273745e-01 3.810811573161e-01 5.246148790828e-01 7.377364895515e-01 9.187519584684e-01 1.027684375642e+00 1.046475957135e+00 9.714580411303e-01 8.123552225178e-01 5.950869364159e-01 3.820671553071e-01 3.431050858547e-01 5.315794071175e-01 7.615715311035e-01 9.483888994198e-01 1.059674904570e+00 1.081490853025e+00 1.012730563178e+00 8.644632672892e-01 6.619054522080e-01 4.563465360531e-01 3.643473795771e-01 4.739769326425e-01 6.577970424552e-01 8.147183893348e-01 9.059004263848e-01 9.165105780537e-01 8.458708466609e-01 7.057568234110e-01 5.228900018422e-01 3.556298563136e-01 3.283385529824e-01 4.632490808854e-01 6.275949880443e-01 7.522589931230e-01 8.110240140671e-01 7.958448306338e-01 7.123894033033e-01 5.818548854246e-01 4.508100072556e-01 4.046112329462e-01 4.909289210368e-01 6.367727813089e-01 7.671412043666e-01 8.430433688300e-01 8.457799822476e-01 7.700818190485e-01 6.227579739830e-01 4.259042508640e-01 2.475801084230e-01 2.929792563113e-01 5.091962421960e-01 7.265329425499e-01 8.936421851428e-01 9.871006431467e-01 9.957808239472e-01 9.197354906707e-01 7.718367357292e-01 5.841522907824e-01 4.321996163280e-01 4.482888009717e-01 6.239660735615e-01 8.313329079988e-01 1.000505565358e+00 1.099280810879e+00 1.113145755391e+00 1.040946513754e+00 8.950156925893e-01 7.053865775154e-01 5.351081493660e-01 4.954035694360e-01 6.234624877356e-01 8.131189017040e-01 9.798570535370e-01 1.083636121498e+00 1.107052599708e+00 1.047850753129e+00 9.178443948125e-01 7.457583161921e-01 5.872809485236e-01 5.315707064788e-01 6.194435516565e-01 7.742281222921e-01 9.152274147332e-01 9.997789686202e-01 1.008973784143e+00 9.395583200086e-01 8.019363783423e-01 6.226087177921e-01 4.574037017753e-01 4.111846271052e-01 5.236904902315e-01 6.903504929304e-01 8.325733167890e-01 9.163995406859e-01 9.292314371664e-01 8.729083350976e-01 7.631794647913e-01 6.330506344942e-01 5.386711113302e-01 5.406013262494e-01 6.337624431134e-01 7.552066920874e-01 8.538624414333e-01 9.038420519500e-01 8.980630786400e-01 8.453013614969e-01 7.703935916674e-01 7.130267501186e-01 7.128342932068e-01 7.770199936912e-01 8.734958259682e-01 9.608637451816e-01 1.008999421172e+00 1.002922851305e+00 9.426704014612e-01 8.444027901374e-01 7.430077211710e-01 6.894093666107e-01 7.206160138113e-01 8.191616824319e-01 9.333892279546e-01 1.018388147468e+00 1.046852980809e+00 1.007572074546e+00 9.045350353668e-01 7.593036854858e-01 6.194597474393e-01 5.642734285274e-01 6.423572860676e-01 7.985316276602e-01 9.556769673358e-01 1.066638390364e+00 1.107236394021e+00 1.069101729275e+00 9.577544472065e-01 7.941369875921e-01 6.221792401555e-01 5.230085760442e-01 5.717730743395e-01 7.217171844280e-01 8.811856731941e-01 9.966005555248e-01 1.042855844807e+00 1.012164122876e+00 9.109872926995e-01 7.610440297049e-01 6.058369355709e-01 5.201573603181e-01 5.657580165868e-01 6.991140976105e-01 8.394352010124e-01 9.380078697003e-01 9.720803226282e-01 9.354403541441e-01 8.353255071750e-01 6.931824671337e-01 5.501243153515e-01 4.736898295810e-01 5.141965494289e-01 6.282885020997e-01 7.446462859989e-01 8.219473094140e-01 8.428348157824e-01 8.058335325209e-01 7.230259837555e-01 6.211210555191e-01 5.425449976021e-01 5.307959623968e-01 5.880952492508e-01 6.721856204739e-01 7.407176333516e-01 7.694314471931e-01 7.507189125214e-01 6.917775472477e-01 6.151094934203e-01 5.582935860207e-01 5.591615992090e-01 6.205565663882e-01 7.072182071929e-01 7.799589716231e-01 8.127374409816e-01 7.935045576094e-01 7.231447642981e-01 6.164843927797e-01 5.072612352837e-01 4.520390565438e-01 4.930085291274e-01 5.980705801836e-01 7.072450106207e-01 7.805370890073e-01 7.969754058237e-01 7.488834909728e-01 6.400587731976e-01 4.873442498364e-01 3.330857296892e-01 2.847681738100e-01 4.033589174843e-01 5.722801140365e-01 7.172122133294e-01 8.079041056099e-01 8.304121854161e-01 7.813470891069e-01 6.673091734724e-01 5.069613714882e-01 3.434140920275e-01 2.870268169231e-01 4.080188663256e-01 5.853117881478e-01 7.418662604013e-01 8.483069571498e-01 8.923147082896e-01 8.723889054937e-01 7.969886685521e-01 6.855107769183e-01 5.711615079393e-01 5.018012259815e-01 5.143311151048e-01 5.900771710488e-01 6.791540383325e-01 7.447492284118e-01 7.688185543959e-01 7.471982392355e-01 6.869601728799e-01 6.058686722713e-01 5.323204218279e-01 4.989597057091e-01 5.201782917961e-01 5.766453643813e-01 6.360695519964e-01 6.746494635004e-01 6.809759225582e-01 6.543184514363e-01 6.031823194713e-01 5.444301777962e-01 5.007532831039e-01 4.914592592775e-01 5.183427623865e-01 5.649434327839e-01 6.112244827754e-01 6.438512569930e-01 6.579162194632e-01 6.556522012903e-01 6.442888564776e-01 6.331569343880e-01 6.299932751350e-01 6.376544211605e-01 6.534150605307e-01 6.714225328061e-01 6.859902575133e-01 6.938715039055e-01 6.947389328539e-01 6.905216800884e-01 6.841767014609e-01 6.783624722852e-01 6.746454181480e-01 6.734860220747e-01 6.747646772114e-01 6.784292135887e-01 6.845246584205e-01 6.927918377643e-01 7.021398729855e-01 7.105423694727e-01 7.157133097836e-01 7.163059155617e-01 7.130338869968e-01 7.091051930747e-01 7.092168746069e-01 7.170816522947e-01 7.325588137931e-01 7.503630617007e-01 7.615425767100e-01 7.568596489676e-01 7.303936216888e-01 6.831985598831e-01 6.269112235255e-01 5.863120151293e-01 5.924440840025e-01 6.582941911962e-01 7.646421440069e-01 8.777205713537e-01 9.669655642094e-01 1.009922387307e+00 9.928018061043e-01 9.112753032067e-01 7.727401435090e-01 6.031033039451e-01 4.676959519315e-01 4.790495470502e-01 6.438477916991e-01 8.552568349268e-01 1.042281119040e+00 1.167652223717e+00 1.210582976506e+00 1.162272301259e+00 1.025607626453e+00 8.170542711327e-01 5.756303939977e-01 4.046599773683e-01 4.777993536251e-01 7.116231411436e-01 9.496922946398e-01 1.128918246673e+00 1.220640020254e+00 1.212455009131e+00 1.105169617093e+00 9.129958555450e-01 6.677802626011e-01 4.422974671171e-01 4.075256491340e-01 5.966223979835e-01 8.249192770843e-01 1.002396380438e+00 1.093889098336e+00 1.085240234829e+00 9.770966788190e-01 7.847850872777e-01 5.446518247672e-01 3.547093794456e-01 4.177844721341e-01 6.540398516934e-01 8.886558284557e-01 1.058985829123e+00 1.138320276377e+00 1.116978659130e+00 1.000110325565e+00 8.098111979889e-01 5.959407674031e-01 4.707655325104e-01 5.584324275613e-01 7.701883609433e-01 9.782527275735e-01 1.123436074805e+00 1.179736866596e+00 1.140253779418e+00 1.015119945515e+00 8.347211976330e-01 6.612697241097e-01 5.982839079061e-01 6.995090475372e-01 8.799969208197e-01 1.045223559821e+00 1.144232634714e+00 1.154426755060e+00 1.073234095007e+00 9.177154906985e-01 7.318357976676e-01 6.049041995104e-01 6.427860351054e-01 8.177433782802e-01 1.017926863011e+00 1.170000769816e+00 1.236480668366e+00 1.201650741662e+00 1.067701770759e+00 8.566173426575e-01 6.238292688664e-01 5.025911244746e-01 6.276320392614e-01 8.809035728000e-01 1.125216652753e+00 1.298246285767e+00 1.370290884096e+00 1.330377468042e+00 1.183932438474e+00 9.544596239218e-01 6.937149392840e-01 5.204691562487e-01 5.936511607147e-01 8.274897435726e-01 1.062936202470e+00 1.227650234847e+00 1.290101725634e+00 1.239828269322e+00 1.083528710444e+00 8.468212071921e-01 5.885847406360e-01 4.576003766688e-01 6.027476365587e-01 8.678477379735e-01 1.110553624316e+00 1.274346684903e+00 1.334187717056e+00 1.283009333570e+00 1.128867896522e+00 9.036966298813e-01
 6.146698688397e-01 6.102578328950e-01 5.867787752772e-01 5.462312500750e-01 5.013819560657e-01 4.712304029173e-01 4.723726770148e-01 5.057348945951e-01 5.554490040180e-01 6.013134093032e-01 6.280752022317e-01 6.279908737861e-01 6.010708153610e-01 5.552998245139e-01 5.057238293570e-01 4.654731856822e-01 4.579313427344e-01 4.843691246286e-01 5.284709223276e-01 5.688875177776e-01 5.908022142785e-01 5.897675265229e-01 5.714864637965e-01 5.497459949240e-01 5.407590693686e-01 5.532273936598e-01 5.813826139088e-01 6.093844468417e-01 6.213068777297e-01 6.079588218390e-01 5.699170163135e-01 5.191768391027e-01 4.788900096627e-01 4.745857337895e-01 5.129277401845e-01 5.740561628279e-01 6.299478702248e-01 6.595289915023e-01 6.525862264154e-01 6.103570953073e-01 5.464977200154e-01 4.877716320499e-01 4.671720651711e-01 4.984609696913e-01 5.602227270914e-01 6.187952786500e-01 6.497076554883e-01 6.415372054679e-01 5.949354765966e-01 5.222206736868e-01 4.475801104761e-01 4.032173137304e-01 4.081435879399e-01 4.452222002611e-01 4.797174401132e-01 4.856974105910e-01 4.510694553608e-01 3.754094514456e-01 2.687777226979e-01 1.578635986915e-01 1.277295130514e-01 2.125762027930e-01 3.047291386163e-01 3.648713189241e-01 3.819397887821e-01 3.568055037217e-01 3.028520090707e-01 2.525745851038e-01 2.558179509895e-01 3.222786930291e-01 4.086370243809e-01 4.782680663258e-01 5.115712835281e-01 5.008289093010e-01 4.487832581012e-01 3.703672252181e-01 2.988044919799e-01 2.854737426511e-01 3.445778402023e-01 4.297664486774e-01 4.997194034492e-01 5.339048076562e-01 5.260808142705e-01 4.820486372355e-01 4.208890632141e-01 3.765426776384e-01 3.839818879445e-01 4.420466623644e-01 5.159948289161e-01 5.735535548104e-01 5.963017975937e-01 5.786038226698e-01 5.250724528764e-01 4.680538164593e-01 4.384859353515e-01 4.532678186784e-01 5.034722263379e-01 5.649185564917e-01 6.158120325463e-01 6.428099137932e-01 6.409824238670e-01 6.134005803533e-01 5.713691497883e-01 5.345754047834e-01 5.100728406602e-01 5.214456251388e-01 5.631348360687e-01 6.161782372002e-01 6.598568170755e-01 6.806653293853e-01 6.749216700111e-01 6.489690577507e-01 6.180698938394e-01 6.017963275579e-01 6.134871686675e-01 6.501675753855e-01 6.951603001943e-01 7.296222749938e-01 7.408678503827e-01 7.254905127087e-01 6.901816196855e-01 6.512347581558e-01 6.304549182375e-01 6.440151959660e-01 6.901654227801e-01 7.508351313233e-01 8.044041565925e-01 8.348792606596e-01 8.350408891119e-01 8.067972700514e-01 7.607612274972e-01 7.145924713255e-01 6.879532894381e-01 6.925905559856e-01 7.240643345996e-01 7.652111647328e-01 7.968872601644e-01 8.055285090554e-01 7.858192535910e-01 7.412838500477e-01 6.841975750866e-01 6.340859762394e-01 6.115733685252e-01 6.258729596205e-01 6.670621785280e-01 7.140881942921e-01 7.474368472922e-01 7.551819862128e-01 7.342593615497e-01 6.902235169181e-01 6.364977216980e-01 5.917113150828e-01 5.722725943857e-01 5.813985444244e-01 6.060641370645e-01 6.266588208277e-01 6.275251455471e-01 6.017085375092e-01 5.522015457939e-01 4.925411499792e-01 4.457824483131e-01 4.351669777222e-01 4.640968436491e-01 5.117265811388e-01 5.524331991075e-01 5.695224529390e-01 5.580447975962e-01 5.250426754792e-01 4.895102009647e-01 4.776646073334e-01 5.060335746869e-01 5.655957721381e-01 6.312182306195e-01 6.797085358329e-01 6.974063660897e-01 6.817633663347e-01 6.418445465099e-01 5.979239548759e-01 5.761686225685e-01 5.928592587403e-01 6.472511494171e-01 7.129022720425e-01 7.589409810124e-01 7.811125219212e-01 7.714259493877e-01 7.307451704711e-01 6.709506308512e-01 6.156777605235e-01 5.953523042099e-01 6.284587363538e-01 7.004160912581e-01 7.698342576856e-01 8.320517891550e-01 8.403173821626e-01 7.901071851623e-01 6.921058732396e-01 5.738253906734e-01 4.841257287394e-01 4.768747736892e-01 5.482123507775e-01 6.395766773250e-01 7.016786578196e-01 7.085590524732e-01 6.513469956924e-01 5.342045409950e-01 3.732307422046e-01 2.058871717978e-01 1.683564505474e-01 3.068542722848e-01 4.503900884298e-01 5.487926027357e-01 5.863443525510e-01 5.594087380919e-01 4.740812471319e-01 3.467680666278e-01 2.131289817856e-01 1.735212849196e-01 2.741906689066e-01 3.920391669345e-01 4.743720625077e-01 5.048432802733e-01 4.809895469200e-01 4.119621403949e-01 3.217609115174e-01 2.595046706365e-01 2.816958926780e-01 3.643239282827e-01 4.466536368253e-01 4.947517076386e-01 4.940229863224e-01 4.416513788616e-01 3.440644204775e-01 2.170954802819e-01 1.039106707259e-01 1.464750291540e-01 2.624054662690e-01 3.555622425591e-01 4.058687313169e-01 4.069144830525e-01 3.603988985640e-01 2.752910208733e-01 1.690121784488e-01 8.870150699695e-02 1.364547086409e-01 2.236002996852e-01 2.869662043814e-01 3.130722741113e-01 3.003295575203e-01 2.558487087321e-01 1.972384005796e-01 1.586268915906e-01 1.739236221858e-01 2.207132609707e-01 2.597533091060e-01 2.718361373893e-01 2.519765610544e-01 2.067525538955e-01 1.596776526502e-01 1.575376710512e-01 2.121580260018e-01 2.796656659460e-01 3.284523624959e-01 3.428581950942e-01 3.166834914823e-01 2.520400571549e-01 1.624155177713e-01 1.015185122931e-01 1.666739261485e-01 2.755267806440e-01 3.668749185035e-01 4.309302446303e-01 4.611700683477e-01 4.540253811631e-01 4.117072625485e-01 3.394384799993e-01 2.395823155129e-01 1.623361543214e-01 1.878279933816e-01 2.716349793508e-01 3.479441754672e-01 3.913356392713e-01 3.938225938646e-01 3.579398973321e-01 2.965553816623e-01 2.359885654356e-01 2.151579897028e-01 2.464860582631e-01 2.939388203552e-01 3.237570346226e-01 3.209449197068e-01 2.851376192364e-01 2.314455174040e-01 1.981158116907e-01 2.275365563359e-01 2.995545143467e-01 3.691846400062e-01 4.093384352021e-01 4.069625267633e-01 3.594835612664e-01 2.755599936748e-01 1.851538995846e-01 1.722237537832e-01 2.660051259080e-01 3.790081294255e-01 4.659068749984e-01 5.070216004016e-01 4.942538207018e-01 4.304058575255e-01 3.337357011536e-01 2.551596500416e-01 2.812215604935e-01 3.980823951985e-01 5.247956295491e-01 6.161349650905e-01 6.492122494667e-01 6.232550549066e-01 5.281528353472e-01 3.658414004235e-01 1.814858389779e-01 1.211640612801e-01 3.031776734353e-01 4.833791190633e-01 6.144608644334e-01 6.770793800853e-01 6.626752853042e-01 5.737226916409e-01 4.258658376765e-01 2.606995115647e-01 2.156848080455e-01 3.634658896068e-01 5.377298724860e-01 6.688314576081e-01 7.310432777049e-01 7.146188066739e-01 6.231200202518e-01 4.754296729685e-01 3.191178262388e-01 2.746104815612e-01 3.994314031735e-01 5.600171608076e-01 6.804514321148e-01 7.316010515979e-01 7.038967562780e-01 6.034276914429e-01 4.557098681025e-01 3.263295832041e-01 3.395811409269e-01 4.852316856421e-01 6.423759625716e-01 7.499765553621e-01 7.816911334256e-01 7.292520767512e-01 5.998841083231e-01 4.201068655825e-01 2.655705810249e-01 3.084181522787e-01 4.939069805076e-01 6.742904007424e-01 8.065499441999e-01 8.714761251682e-01 8.603918871287e-01 7.747274172864e-01 6.282998218985e-01 4.556936926152e-01 3.445246418951e-01 4.142579287093e-01 5.940848034600e-01 7.607426550804e-01 8.614065406664e-01 8.728441455127e-01 7.904873071292e-01 6.277602428994e-01 4.244250031907e-01 2.974913742931e-01 4.094464585115e-01 6.195973633448e-01 7.974376397587e-01 8.958390887555e-01 8.953243596494e-01 7.944945452374e-01 6.105272501529e-01 3.917754993225e-01 2.931042162425e-01 4.610978519267e-01 6.954337812339e-01 8.820247621363e-01 9.796623368022e-01 9.708618272847e-01 8.554272865616e-01 6.504682129597e-01 3.987663110292e-01 2.483635237909e-01 4.189751189726e-01 6.678776794535e-01 8.634147875234e-01 9.660571969533e-01 9.605157285093e-01 8.492223739187e-01 6.533447851242e-01 4.243572075587e-01 3.102408348793e-01 4.588113249134e-01 6.792961040071e-01 8.495546761660e-01 9.277710841522e-01 9.002645434490e-01 7.765240133999e-01 5.974733664436e-01 4.082768256939e-01 3.367135074782e-01 4.695757348180e-01 6.705040678843e-01 8.448796470820e-01 9.534980537883e-01 9.708559300196e-01 8.798200579535e-01 6.937685466677e-01 4.558441017114e-01 3.001900758692e-01 4.364615367737e-01 6.831242131670e-01 8.901005129654e-01 1.008718842498e+00 1.019779844039e+00 9.229838523736e-01 7.360114101723e-01 4.998320762791e-01 3.203957696636e-01 3.942406285872e-01 6.081688743942e-01 7.970207181086e-01 9.064145578096e-01 9.163899798358e-01 8.249351800013e-01 6.446530264269e-01 4.019733409689e-01 1.580035428206e-01 2.312032469066e-01 4.654286663543e-01 6.506466277634e-01 7.531127533113e-01 7.600053107382e-01 6.726149223042e-01 5.062661397167e-01 2.953051725446e-01 1.656757458402e-01 3.222489929656e-01 5.251945487160e-01 6.757869731962e-01 7.461828712904e-01 7.261287245033e-01 6.187688860955e-01 4.397540534890e-01 2.199839980741e-01 1.154607608089e-01 3.134631116730e-01 5.044688662383e-01 6.324193844765e-01 6.785393474484e-01 6.370554526620e-01 5.140862036595e-01 3.267754950100e-01 1.066463634095e-01 1.555248130201e-01 3.701558032851e-01 5.404795300873e-01 6.415293042250e-01 6.604247548611e-01 5.955923705280e-01 4.571868189029e-01 2.690347500441e-01 1.131292073359e-01 2.427863460307e-01 4.314469437767e-01 5.736946069936e-01 6.442799493998e-01 6.327906403123e-01 5.409419350306e-01 3.828302882826e-01 1.923720824366e-01 1.457842438323e-01 3.321810746955e-01 5.129448952019e-01 6.372560901571e-01 6.853160369909e-01 6.499706224207e-01 5.358687198351e-01 3.597276744357e-01 1.601275697572e-01 1.609773476224e-01 3.641596418744e-01 5.521703919226e-01 6.886910848728e-01 7.593317083773e-01 7.569112841250e-01 6.825546315369e-01 5.367575856281e-01 3.374887171956e-01 1.415155973108e-01 2.130202463780e-01 4.146693706734e-01 5.778488193583e-01 6.713856731937e-01 6.841869791666e-01 6.198955850430e-01 4.994532492153e-01 3.724977153264e-01 3.358832521845e-01 4.319922332715e-01 5.675514740531e-01 6.695634732837e-01 7.058552648918e-01 6.661981755589e-01 5.574767124245e-01 4.072141718552e-01 2.878730275349e-01 3.246490310021e-01 4.735286083085e-01 6.180227069915e-01 7.082612375373e-01 7.244728190302e-01 6.633710710829e-01 5.363264182712e-01 3.741305328195e-01 2.573624497099e-01 3.147027223940e-01 4.678769238558e-01 6.034025988589e-01 6.790586797733e-01 6.792352192675e-01 6.043666281105e-01 4.710971893945e-01 3.226213762819e-01 2.661831470663e-01 3.708082930765e-01 5.172479206873e-01 6.276456214719e-01 6.671432884269e-01 6.448270669087e-01 5.591399595829e-01 4.208196109509e-01 2.986336958896e-01 3.161885573112e-01 4.612828286454e-01 6.130886423528e-01 7.122035890850e-01 7.324036934359e-01 6.651692353590e-01 5.176199438763e-01 3.175673683242e-01 1.789941118517e-01 3.297937541337e-01 5.548804810584e-01 7.370618851928e-01 8.396948418401e-01 8.445128330039e-01 7.472873534570e-01 5.573765622141e-01 2.977545949394e-01 6.779520231799e-02 3.311125697564e-01 6.057368181149e-01 8.161576112924e-01 9.346717216578e-01 9.461787142288e-01 8.495349700511e-01 6.589624277704e-01 4.093202774038e-01 2.161412454221e-01 3.578762668072e-01 6.101774899802e-01 8.142544196065e-01 9.283912537015e-01 9.352805595915e-01 8.343546100762e-01 6.418647101632e-01 3.976736611734e-01 2.350022171631e-01 3.906213375659e-01 6.364517349440e-01 8.404346678708e-01 9.685377475865e-01 1.010986357258e+00 9.628581652484e-01 8.305942062907e-01 6.327186906010e-01 4.115758424256e-01 2.758607308569e-01 3.992470568924e-01 6.092768185524e-01 7.758492924923e-01 8.573905396613e-01 8.398011194520e-01 7.274020399786e-01 5.436459584693e-01 3.466075385309e-01 2.952694043295e-01 4.563939358667e-01 6.463232961689e-01 7.787430123426e-01 8.229392683681e-01 7.703983308329e-01 6.301390412786e-01 4.317382921808e-01 2.579288965538e-01 3.096000466288e-01 5.066085488081e-01 6.813382420166e-01 7.810992186956e-01 7.860268303982e-01 6.948392793151e-01 5.255053272271e-01 3.315001855913e-01 2.834078501377e-01 4.668234200945e-01 6.849570976501e-01 8.485805413505e-01 9.224081220808e-01 8.915278089368e-01 7.570042955898e-01 5.353234629520e-01 2.639998185029e-01 1.625120252583e-01 4.247903632482e-01 6.805135317391e-01 8.630946066465e-01 9.492043028621e-01 9.248431141457e-01 8.235052260637e-01 6.576874482644e-01 4.568547043205e-01 2.930100436124e-01 3.248818416383e-01 5.073520596161e-01 6.939171318257e-01 8.184726019544e-01 8.739188280821e-01 8.307934334509e-01 6.993095511026e-01 5.065862583024e-01 3.133104985634e-01 2.794424269281e-01 4.386530800239e-01 6.120773128363e-01 7.285449562411e-01 7.650814214521e-01 7.181656654172e-01 5.993878863197e-01 4.370206886812e-01 2.929409006788e-01 2.885695140478e-01 4.141416361882e-01 5.445316254322e-01 6.248873683297e-01 6.362832219878e-01 5.764036573517e-01 4.554318200239e-01 2.972823688323e-01 1.649023165635e-01 2.122565062456e-01 3.516204700422e-01 4.651931958245e-01 5.227474424000e-01 5.154508980091e-01 4.469166914518e-01 3.332254419033e-01 2.126463935620e-01 1.848913411093e-01 2.836813647430e-01 3.963456911151e-01 4.714955321531e-01 4.913113184590e-01 4.516983440952e-01 3.591215277935e-01 2.320552507448e-01 1.263331128726e-01 1.834074490473e-01 3.124100249964e-01 4.197360974163e-01 4.810129067906e-01 4.872990518810e-01 4.392672430381e-01 3.467938653897e-01 2.320726917467e-01 1.523971229219e-01 1.978904960851e-01 2.997343799475e-01 3.846801476217e-01 4.299046868419e-01 4.286083155557e-01 3.830030258898e-01 3.025688961497e-01 2.040007939239e-01 1.187691434991e-01 1.138463969676e-01 1.710761454248e-01 2.194138760888e-01 2.400855019452e-01 2.338303645303e-01 2.125433106136e-01 1.976365741600e-01 2.083067039831e-01 2.401381821710e-01 2.720264477786e-01 2.863520340564e-01 2.748095833263e-01 2.393782219683e-01 1.966334361788e-01 1.847212491937e-01 2.312538489897e-01 3.092302807279e-01 3.840026975698e-01 4.347956323108e-01 4.507242215062e-01 4.304553517343e-01 3.790746695604e-01 3.026905717456e-01 2.302492332688e-01 2.114377755955e-01 2.652130232857e-01 3.499254866862e-01 4.264750835556e-01 4.751879660570e-01 4.872463654846e-01 4.615058403234e-01 4.039946309270e-01 3.290694052938e-01 2.627449427866e-01 2.409220592595e-01 2.733622330214e-01 3.261365688453e-01 3.666703246002e-01 3.786102213978e-01 3.568837706190e-01 3.047992998323e-01 2.345840467306e-01 1.733310320050e-01 1.662086734825e-01 2.151848994779e-01 2.726148636212e-01 3.090797377527e-01 3.123402068406e-01 2.795541500424e-01 2.163044841602e-01 1.428885198791e-01 1.235420614016e-01 1.962219742552e-01 2.895710872127e-01 3.653189690325e-01 4.069378952713e-01 4.061130418591e-01 3.611825277894e-01 2.781259904654e-01 1.766182064685e-01 1.290835154350e-01 2.139622578232e-01 3.337514459369e-01 4.372292015515e-01 5.143383046349e-01 5.536694041232e-01 5.511587218311e-01 5.086820031515e-01 4.372593893151e-01 3.632948516319e-01 3.349378066487e-01 3.883942535100e-01 4.964497665965e-01 6.129182413391e-01 7.067592397361e-01 7.608641850284e-01 7.545264860522e-01 6.829703367620e-01 5.740746124427e-01 4.771809658115e-01 4.643301470052e-01 5.541775117487e-01 6.837727193702e-01 7.930229842194e-01 8.489899965393e-01 8.383720665797e-01 7.637091206677e-01 6.443988183225e-01 5.225645855276e-01 4.660599090827e-01 5.154763668098e-01 6.211579909771e-01 7.143220732196e-01 7.552543894480e-01 7.284131947040e-01 6.371799551401e-01 5.054863060208e-01 3.904103924695e-01 3.840817267260e-01 4.929023462576e-01 6.248743739838e-01 7.178366499463e-01 7.446040492155e-01 6.999691953694e-01 6.001775682486e-01 4.921499823995e-01 4.617895499800e-01 5.570486436654e-01 7.128609669125e-01 8.532951241723e-01 9.350793886542e-01 9.387196698156e-01 8.644394345515e-01 7.346054703498e-01 6.030144355426e-01 5.585099722835e-01 6.466728248523e-01 8.166334987372e-01 9.630111841349e-01 1.065443975024e+00 1.096639399832e+00 1.045453656882e+00 8.977766277966e-01 7.046010962869e-01 5.633327896826e-01 5.980133191745e-01 7.733339637086e-01 9.593605256448e-01 1.079358732622e+00 1.099240881453e+00 1.011123347079e+00 8.305387303413e-01 6.055682690754e-01 4.588281778157e-01 5.531084789561e-01 7.895982752877e-01 1.015024585797e+00 1.161602545754e+00 1.200045461027e+00 1.124131368605e+00 9.491536275599e-01 7.177685316451e-01 5.260876759596e-01 5.327483122215e-01 7.198051357591e-01 9.249991213860e-01 1.061742696314e+00 1.095787586937e+00 1.021631044813e+00 8.595102822297e-01 6.648367849262e-01 5.531507937153e-01 6.355195525695e-01 8.320987781182e-01 1.015684064566e+00 1.119330223684e+00 1.114458740204e+00 9.983864951416e-01 7.940781014593e-01 5.651937508428e-01 4.663442393393e-01 6.176310602958e-01 8.611476383335e-01 1.064427708867e+00 1.172122336615e+00 1.163073955167e+00 1.040898879132e+00 8.371430998770e-01 6.309593908539e-01 5.796919559849e-01 7.521740675050e-01 1.001355706914e+00 1.210006851836e+00 1.323984456031e+00 1.322492158076e+00 1.210088812324e+00 1.018306527794e+00 8.161585725820e-01 7.213010504890e-01 8.135218796380e-01 1.010867322770e+00 1.197647975324e+00 1.308882449682e+00 1.317602479396e+00 1.223864354730e+00 1.053040265973e+00 8.611799005011e-01 7.419737347861e-01 7.766161104755e-01 9.238261265402e-01 1.080636791242e+00 1.178832063771e+00 1.188359087607e+00 1.106634840784e+00 9.551933447855e-01 7.830762262018e-01 6.715938096575e-01 6.926432362180e-01 8.136160658737e-01 9.441994908282e-01 1.023085343660e+00 1.019336254004e+00 9.398710783472e-01 8.234657984553e-01 7.019589495616e-01 6.238162867969e-01 6.234358374577e-01 6.864775503501e-01 7.720238538157e-01 8.416095962100e-01 8.731596334403e-01 8.604171320468e-01 8.108767212701e-01 7.445568072160e-01 6.906939997484e-01 6.763706572615e-01 7.076319121580e-01 7.649102380920e-01 8.206669093980e-01 8.547739405144e-01 8.587078360581e-01 8.343175457176e-01 7.915411529679e-01 7.456726264762e-01 7.133563644677e-01 7.060170944120e-01 7.239734476746e-01 7.571586188484e-01 7.920038508250e-01 8.176562728892e-01 8.284145621382e-01 8.237519730023e-01 8.071355810046e-01 7.845773991605e-01 7.627973202043e-01 7.474297659327e-01 7.414574666075e-01 7.446169932677e-01 7.537922594688e-01 7.642145703281e-01 7.706974137072e-01 7.686820607765e-01 7.550478130264e-01 7.289345446377e-01 6.923406852167e-01 6.504248813416e-01 6.107313548427e-01 5.963128499722e-01 5.974533208915e-01 6.154351318202e-01 6.393850356000e-01 6.467680691835e-01 6.175885807600e-01 5.619733127134e-01 4.997014810885e-01 4.599240344843e-01 4.657022855652e-01 5.119860244369e-01 5.718609378467e-01 6.198624162334e-01 6.414575296075e-01 6.330509654395e-01 6.008787769956e-01 5.600891186027e-01 5.317058789154e-01 5.333079467396e-01 5.666634703861e-01 6.173346477849e-01 6.667371916212e-01 7.012230106503e-01 7.147101283441e-01 7.084753386682e-01 6.902017302022e-01 6.716007758209e-01 6.637524405430e-01 6.713764830154e-01 6.900591175918e-01 7.092016650740e-01 7.177571767250e-01 7.088328829729e-01 6.820707427937e-01 6.446827660222e-01 6.107827465422e-01 5.970297464149e-01 6.130308387421e-01 6.534037348610e-01 7.010745504170e-01 7.369580740962e-01 7.464692478888e-01 7.218726297272e-01 6.625942149934e-01 5.745731428379e-01 5.199255953574e-01 4.867098242918e-01 5.049946978452e-01 5.681057802503e-01 6.460549139994e-01 7.106929728035e-01 7.446263993456e-01 7.411073285220e-01 7.035036462925e-01 6.453793614357e-01 5.901173137109e-01 5.654927521167e-01 5.871397618363e-01 6.452178079812e-01 7.153120586796e-01 7.762245579507e-01 8.166115594259e-01 8.345795481052e-01 8.354225569700e-01 8.282837094515e-01 8.218970304641e-01 8.207002949795e-01 8.238159710422e-01 8.280328598488e-01 8.324190836137e-01 8.412457220289e-01 8.626621308311e-01 9.031129947716e-01 9.610107731684e-01 1.025229339801e+00 1.079441057527e+00 1.108268472931e+00 1.102615274100e+00 1.063498314226e+00 1.004645563327e+00 9.523304150631e-01 9.371729220183e-01 9.750928958191e-01 1.053287553012e+00 1.139884900830e+00 1.203031520441e+00 1.221666008262e+00 1.188991465002e+00 1.113489912910e+00 1.018921229732e+00 9.409245294055e-01 9.131393868615e-01 9.432343812023e-01 1.005607927570e+00 1.063026146831e+00 1.087884045205e+00 1.069709184738e+00 1.015735747285e+00 9.486984961632e-01 8.997640562470e-01 8.919218724813e-01 9.220431515345e-01 9.632399412160e-01 9.851012829090e-01 9.694859368112e-01 9.170807588683e-01 8.495194188012e-01 8.058317859720e-01 8.218021282695e-01 8.969581161790e-01 9.935939456342e-01 1.067207087599e+00 1.086245021521e+00 1.037336859648e+00 9.275348208113e-01 7.893650850115e-01 6.882133715534e-01 6.998629617342e-01 8.243485158744e-01 9.864644152826e-01 1.118573512483e+00 1.182035474617e+00 1.161823780674e+00 1.063851852343e+00 9.178041992152e-01 7.903367343350e-01 7.658595461046e-01 8.544379781174e-01 1.004492324997e+00 1.147903835907e+00 1.242041223900e+00 1.266654691414e+00 1.219067199498e+00 1.112971035065e+00 9.797173272975e-01 8.694800918510e-01 8.363984208604e-01 8.799809954050e-01 9.707192696242e-01 1.046627787009e+00 1.071709288271e+00 1.034099130319e+00 9.453009304689e-01 8.403007094074e-01 7.728938420076e-01 7.856587214784e-01 8.658112964542e-01 9.592881952049e-01 1.016872847846e+00 1.011264567480e+00 9.369896303532e-01 8.095929329505e-01 6.690798882403e-01 5.841145580662e-01 6.146308306930e-01 7.329077969400e-01 8.650041459020e-01 9.605474592460e-01 9.969685530085e-01 9.720662364109e-01 9.006161379599e-01 8.127818979591e-01 7.492692515505e-01 7.428622720391e-01 7.925378182475e-01 8.671460563817e-01 9.343811385913e-01 9.763811465278e-01 9.903882233403e-01 9.843097945667e-01 9.704796890715e-01 9.585836997751e-01 9.505214168056e-01 9.409026772718e-01 9.225791944182e-01 8.934637197759e-01 8.603755028704e-01 8.377628463224e-01 8.479958447032e-01 8.853420847613e-01 9.465567787397e-01 9.889685685854e-01 9.957531878562e-01 9.615227214774e-01 8.941944577112e-01 8.153749026390e-01 7.567107212177e-01 7.449913220965e-01 7.799834570971e-01 8.333578890040e-01 8.711888047390e-01 8.707690364772e-01 8.258518248313e-01 7.483197972815e-01 6.695058141688e-01 6.341293412537e-01 6.690110960299e-01 7.524026252021e-01 8.371690673912e-01 8.844190624839e-01 8.722788617835e-01 7.954693825777e-01 6.658055237888e-01 5.176507542779e-01 4.222941350873e-01 4.569958883330e-01 5.833906133473e-01 7.129525361454e-01 7.950241845528e-01 8.071956778187e-01 7.444647602690e-01 6.162177632857e-01 4.478184969980e-01 2.962619656903e-01 2.803503988757e-01 4.006962540218e-01 5.289655873553e-01 6.072807727222e-01 6.162081751664e-01 5.579755373857e-01 4.532474110457e-01 3.454025154307e-01 2.998270350708e-01 3.735058891934e-01 5.002756371987e-01 6.160422313680e-01 6.935852133049e-01 7.136083134025e-01 6.571469531991e-01 5.415810426694e-01 4.016065362794e-01 3.107440232317e-01 3.508220622910e-01 4.665152412890e-01 5.687529939739e-01 6.166050521209e-01 5.955438148699e-01 5.071787933091e-01 3.680748509210e-01 2.225806164458e-01 2.052382435170e-01 3.431775238814e-01 4.908766665095e-01 5.943582431412e-01 6.333988206605e-01 6.011963046594e-01 5.016506790745e-01 3.495050649630e-01 1.787046325000e-01 1.432982038475e-01 2.987825628506e-01 4.486301284819e-01 5.478645996991e-01 5.814430705907e-01 5.467796703895e-01 4.535903644616e-01 3.282571219119e-01 2.348344893317e-01 2.705720571140e-01 3.868775639320e-01 4.915468132961e-01 5.461640587893e-01 5.367995159519e-01 4.646952315803e-01 3.474878079254e-01 2.359719720012e-01 2.441731111567e-01 3.684062380914e-01 4.984198414354e-01 5.839248211164e-01 6.041697116808e-01 5.538501028084e-01 4.424682063031e-01 3.020521268249e-01 2.269661972427e-01 3.209869297054e-01 4.738385057240e-01 5.966606666428e-01 6.550264525506e-01 6.351363452800e-01 5.393131037148e-01 3.910386378664e-01 2.674010544953e-01 3.263218839928e-01 5.113326917895e-01 6.903084033658e-01 8.086778209434e-01 8.401679834418e-01 7.751124562915e-01 6.203344158542e-01 4.057755976095e-01 2.412352450984e-01 3.680270788520e-01 6.159277920008e-01 8.293553737787e-01 9.585553424009e-01 9.792323682201e-01 8.844135537277e-01 6.854471809683e-01 4.206226114231e-01 2.462670579971e-01 4.499267455677e-01 7.501733896488e-01 9.963880016507e-01 1.140528185068e+00 1.159022145123e+00 1.051173017681e+00 8.582805664310e-01 6.181159725890e-01 4.368107711002e-01 5.045017309614e-01 7.575246135024e-01 1.026646291880e+00 1.218389775550e+00 1.301656134385e+00 1.243317525902e+00 1.054939275447e+00 7.799425400773e-01 5.337246904399e-01 5.608225157303e-01 8.387068284806e-01 1.133440522509e+00 1.339531868325e+00 1.412834138632e+00 1.339905788009e+00 1.134671354042e+00 8.460667622608e-01 5.981100912460e-01 6.269061167646e-01 9.041462685839e-01 1.201370669298e+00 1.408880600477e+00 1.480163977478e+00 1.399749627365e+00 1.176838591381e+00 8.462758421260e-01 4.914705327229e-01 3.973348469123e-01 6.930117910828e-01 1.017854716094e+00 1.243827652850e+00 1.327568592821e+00 1.255742598887e+00 1.039009338674e+00 7.130845958619e-01 3.657114673436e-01 3.548048637102e-01 6.885539545127e-01 9.968319259560e-01 1.191142101372e+00 1.239107551845e+00 1.134418545712e+00 8.957258516411e-01 5.749673843905e-01 3.390979838440e-01 5.195211675875e-01 8.495040169910e-01 1.115378896013e+00 1.253604106321e+00 1.238473486962e+00 1.069884618178e+00 7.739841554200e-01 4.229102484398e-01 3.355847165204e-01 6.775357247202e-01 1.035821468767e+00 1.292987888555e+00 1.404589995836e+00 1.353628588750e+00 1.148563536191e+00 8.280341701545e-01 4.961505557384e-01 4.741031411581e-01 8.026071867012e-01 1.145575155751e+00 1.383488010384e+00 1.470783856892e+00 1.393308164622e+00 1.164014433025e+00 8.281770078777e-01 5.079697055231e-01 5.302430870618e-01 8.644922572317e-01 1.196765120606e+00 1.415149010536e+00 1.476100959802e+00 1.368542888473e+00 1.110771673018e+00 7.594719476617e-01 4.791559682143e-01 6.087579770702e-01 9.686005380404e-01 1.287149930337e+00 1.474170607428e+00 1.506139172170e+00 1.394935441492e+00 1.164418165270e+00 8.457683075751e-01 5.225453858212e-01 4.556903930058e-01 7.599728880784e-01 1.103224060906e+00 1.352405969533e+00 1.458096469572e+00 1.402790732716e+00 1.195579113914e+00 8.752517745214e-01 5.394312995216e-01 4.747566446406e-01 7.699896584353e-01 1.099622194773e+00 1.331080647178e+00 1.416292935789e+00 1.339948774995e+00 1.112150970312e+00 7.678740047245e-01 3.864112084289e-01 3.250039349810e-01 6.737278936599e-01 1.001230391974e+00 1.212561280604e+00 1.275184404857e+00 1.182977060616e+00 9.544282227353e-01 6.384894693982e-01 3.709002507881e-01 4.754668140868e-01 7.847685145177e-01 1.048232473595e+00 1.192752222740e+00 1.191140597807e+00 1.042307683129e+00 7.693035555864e-01 4.291251952718e-01 2.633737299047e-01 5.539944518654e-01 8.829947215031e-01 1.119186192412e+00 1.220568377329e+00 1.174131264972e+00 9.938803046523e-01 7.247650604233e-01 4.253988469373e-01 3.050317564424e-01 5.378025553499e-01 8.277723080216e-01 1.057247747138e+00 1.187491952958e+00 1.201327018723e+00 1.099077492636e+00 8.736940207011e-01 5.498789014106e-01 2.197902385099e-01 3.383708562473e-01 6.739579204289e-01 9.404411499410e-01 1.087471703070e+00 1.095681740311e+00 9.678941649678e-01 7.302520335023e-01 4.478895165635e-01 3.357106522237e-01 5.667665299785e-01 8.554794188106e-01 1.073473307024e+00 1.178140644940e+00 1.156263898620e+00 1.019249241600e+00 8.086204027721e-01 6.182591496181e-01 6.041802310135e-01 7.835223192765e-01 1.002384051718e+00 1.157067621675e+00 1.200541639809e+00 1.117929994150e+00 9.200422387932e-01 6.475272881773e-01 4.114762723268e-01 4.597111989630e-01 7.188147014715e-01 9.628065704111e-01 1.110178761593e+00 1.129652266691e+00 1.015844066613e+00 7.865574298511e-01 4.912303142383e-01 2.991929603940e-01 4.928068741425e-01 7.939312637800e-01 1.031738610153e+00 1.155096732274e+00 1.144583227615e+00 1.004740353059e+00 7.678335082734e-01 5.189449555942e-01 4.692277379498e-01 6.922924565719e-01 9.637519441102e-01 1.163394432654e+00 1.243932005026e+00 1.190897487366e+00 1.017930494254e+00 7.753982131921e-01 5.873933576239e-01 6.431462386109e-01 8.892920807115e-01 1.140567621973e+00 1.300772341858e+00 1.326998688942e+00 1.207449096624e+00 9.585394206669e-01 6.368611528295e-01 4.273670727078e-01 6.216933354173e-01 9.767051034437e-01 1.282550347995e+00 1.466999373257e+00 1.498652752916e+00 1.373722463791e+00 1.117751438773e+00 8.011970868823e-01 6.041314010894e-01 7.528792741433e-01 1.081906964601e+00 1.381637521239e+00 1.579143961090e+00 1.665342680387e+00 1.630966487116e+00 1.485979326206e+00 1.264776516432e+00 1.037414539993e+00 9.201032432859e-01 9.988341772240e-01 1.181081735763e+00 1.394685612420e+00 1.519440199545e+00 1.509627345026e+00 1.365026345955e+00 1.124604465185e+00 8.862706439612e-01 8.239879384375e-01 1.011193199329e+00 1.293831914921e+00 1.528094912341e+00 1.640986554591e+00 1.603449763569e+00 1.420782494090e+00 1.135920057805e+00 8.532423266524e-01 7.742088206657e-01 9.850595867691e-01 1.293331368034e+00 1.543415857961e+00 1.664080402284e+00 1.628757056820e+00 1.444341948166e+00 1.154625622411e+00 8.654421490011e-01 7.842983179915e-01 1.002656078402e+00 1.321719163356e+00 1.580965684823e+00 1.707170399202e+00 1.673768155678e+00 1.489975235724e+00 1.205053086856e+00 9.319482893593e-01 8.664629217049e-01 1.074941570393e+00 1.373407346642e+00 1.608515484098e+00 1.707480963568e+00 1.645713547586e+00 1.438634887583e+00 1.143423204404e+00 8.761678135958e-01 8.620139164467e-01 1.111733221621e+00 1.421431876941e+00 1.650267268708e+00 1.733097818073e+00 1.648830297456e+00 1.412839327144e+00 1.084779582172e+00 8.078679652246e-01 8.242199991348e-01 1.118473368659e+00 1.449291550615e+00 1.680688353304e+00 1.754031815747e+00 1.652550659763e+00 1.394462773283e+00 1.040094282267e+00 7.347756065562e-01 7.478382497742e-01 1.053372762094e+00 1.380988047397e+00 1.597841649028e+00 1.651051678329e+00 1.528102368637e+00 1.251547090824e+00 8.925362247135e-01 6.428372237082e-01 7.898196002836e-01 1.161452726959e+00 1.501292438607e+00 1.704653057599e+00 1.727531654943e+00 1.562627853533e+00 1.239374975061e+00 8.453681414212e-01 6.350853510295e-01 8.933185408105e-01 1.326993439719e+00 1.697134563954e+00 1.913705158191e+00 1.980715569074e+00 1.896447473929e+00 1.670978743187e+00 1.333618116064e+00 9.301398447530e-01 7.213970147755e-01 9.364856190192e-01 1.331741644885e+00 1.672910106519e+00 1.864318119931e+00 1.867169996205e+00 1.679026372305e+00 1.332100348008e+00 9.072375017440e-01 6.209774449830e-01 7.988070530227e-01 1.197307134291e+00 1.541514782877e+00 1.735272627560e+00 1.743023831091e+00 1.564731549785e+00 1.233460448723e+00 8.281062787876e-01 5.595780800309e-01 7.387182627242e-01 1.112076485644e+00 1.424335971069e+00 1.589845225475e+00 1.577534081951e+00 1.388324618929e+00 1.052767234802e+00 6.454078630811e-01 4.204203645233e-01 7.073585046038e-01 1.110316795651e+00 1.423535602274e+00 1.582825145032e+00 1.562937804810e+00 1.375094154759e+00 1.046539657294e+00 6.287372241626e-01 2.808665994798e-01 5.054696151425e-01 9.017549891197e-01 1.214601232712e+00 1.394003466435e+00 1.410112266548e+00 1.264654790233e+00 9.758294701355e-01 5.889654401875e-01 2.478456004055e-01 4.734679049748e-01 8.699721486191e-01 1.188865595516e+00 1.376294209768e+00 1.408242013278e+00 1.282416562292e+00 1.018026021030e+00 6.597019890559e-01 3.300103649380e-01 4.417264138714e-01 8.008305861402e-01 1.110110503320e+00 1.300417350313e+00 1.343714787402e+00 1.234420176734e+00 9.869171087969e-01 6.350018609771e-01 2.511220471042e-01 3.104686991423e-01 6.899800746886e-01 1.010963220221e+00 1.219365094514e+00 1.291576598094e+00 1.223176710114e+00 1.028310486484e+00 7.408907492766e-01 4.315621805723e-01 3.291197309391e-01 5.662072873653e-01 8.366592363817e-01 1.028000795561e+00 1.105962492298e+00 1.062008149910e+00 9.077924553222e-01 6.778943248837e-01 4.463918777677e-01 3.999566989558e-01 5.906920898597e-01 8.205941608779e-01 9.980321307069e-01 1.089221404729e+00 1.080187182125e+00 9.711884352365e-01 7.764082718847e-01 5.289762469163e-01 3.204962806264e-01 3.798550921471e-01 6.272708061067e-01 8.717082732836e-01 1.053013153692e+00 1.145756221328e+00 1.139802053026e+00 1.037645184378e+00 8.544689548811e-01 6.215199653171e-01 4.069402512135e-01 3.702317761511e-01 5.427443269686e-01 7.498961532855e-01 9.093201699439e-01 9.908684278463e-01 9.841515431278e-01 8.924594324034e-01 7.322874657858e-01 5.378370410610e-01 3.828328074577e-01 3.915538558351e-01 5.414179354183e-01 7.053181221683e-01 8.220152646577e-01 8.677845233281e-01 8.371121159964e-01 7.392222339012e-01 6.007473258116e-01 4.764707942633e-01 4.520770934610e-01 5.510378572662e-01 6.941880954211e-01 8.126559488478e-01 8.704850550249e-01 8.512202567842e-01 7.522167364755e-01 5.838350212139e-01 3.754839315680e-01 2.309239345690e-01 3.535983277594e-01 5.852020184417e-01 7.962874134406e-01 9.468301243601e-01 1.016909813524e+00 9.984210374747e-01 8.951060075807e-01 7.252544167805e-01 5.325765138358e-01 4.216062505302e-01 5.129310544036e-01 7.234409600596e-01 9.357944199610e-01 1.095728399281e+00 1.177327692792e+00 1.170258910028e+00 1.077559293661e+00 9.167811320437e-01 7.257044835709e-01 5.778569972853e-01 5.740394519026e-01 7.136182227698e-01 8.945498649197e-01 1.043718755534e+00 1.125412903091e+00 1.125217214966e+00 1.044278652344e+00 8.988319179973e-01 7.242235841208e-01 5.858542708511e-01 5.694809732643e-01 6.805979960428e-01 8.331253245457e-01 9.575458321065e-01 1.018366217943e+00 1.001246046241e+00 9.071578839981e-01 7.516761270303e-01 5.702954790689e-01 4.378476573844e-01 4.584518907791e-01 6.060284420004e-01 7.728537221135e-01 8.996582612523e-01 9.610794026042e-01 9.497933099570e-01 8.728196385313e-01 7.524865240683e-01 6.309434091554e-01 5.705933970701e-01 6.127244793214e-01 7.236585125702e-01 8.409518032917e-01 9.225212738514e-01 9.486466621586e-01 9.171032296832e-01 8.419263928997e-01 7.546829175808e-01 7.020754683298e-01 7.225495488516e-01 8.090745569293e-01 9.179687738419e-01 1.006228873335e+00 1.046489660264e+00 1.027510254099e+00 9.535494948878e-01 8.456813515761e-01 7.442923111308e-01 7.025452789395e-01 7.487303379822e-01 8.532297644393e-01 9.616418808429e-01 1.031636526247e+00 1.039387191301e+00 9.776137897785e-01 8.554014559323e-01 7.025705413062e-01 5.814079672215e-01 5.780682822845e-01 7.032800399875e-01 8.763955919930e-01 1.028161982441e+00 1.120099602533e+00 1.133564328778e+00 1.064808896831e+00 9.244873748797e-01 7.411628835107e-01 5.740782935092e-01 5.243195219119e-01 6.344005337700e-01 8.128966235014e-01 9.746428404728e-01 1.076953664569e+00 1.101017644633e+00 1.043924494718e+00 9.173118980510e-01 7.499331918198e-01 5.968725064179e-01 5.434568574185e-01 6.274238849934e-01 7.766525054236e-01 9.134148675027e-01 9.959085557273e-01 1.005934593565e+00 9.411460174740e-01 8.130353276877e-01 6.490894114779e-01 5.021493236387e-01 4.558893899061e-01 5.401931230642e-01 6.767068570231e-01 7.945969882877e-01 8.601649873692e-01 8.617124611478e-01 8.028417877903e-01 7.016366996869e-01 5.933515129079e-01 5.303143436577e-01 5.517869279171e-01 6.362559732059e-01 7.298721906145e-01 7.930166315008e-01 8.067037522340e-01 7.689121754563e-01 6.938661690983e-01 6.138518428038e-01 5.761604120437e-01 6.132299230362e-01 7.061517601858e-01 8.079856670161e-01 8.799071057674e-01 8.989309694708e-01 8.562145922556e-01 7.561324556447e-01 6.182465754067e-01 4.855840222822e-01 4.331461982756e-01 5.040285575990e-01 6.365425152287e-01 7.591673664994e-01 8.329088647112e-01 8.393388053249e-01 7.735446847511e-01 6.424770965241e-01 4.671223417953e-01 3.007187721161e-01 2.830280847664e-01 4.382333772084e-01 6.187628536397e-01 7.600552120031e-01 8.364963128197e-01 8.371429599385e-01 7.619383388115e-01 6.220403117637e-01 4.446419448104e-01 3.001025929265e-01 3.327746347489e-01 5.080361170267e-01 6.950716850515e-01 8.418589575593e-01 9.270106631153e-01 9.430400466095e-01 8.938467478549e-01 7.951945200632e-01 6.770998283810e-01 5.862500259549e-01 5.712731154161e-01 6.352603065603e-01 7.312256514198e-01 8.121540216801e-01 8.505753766301e-01 8.357802933336e-01 7.705019137670e-01 6.702943186887e-01 5.653347237442e-01 5.003510227785e-01 5.108639895573e-01 5.815864352596e-01 6.657119029350e-01 7.267584743521e-01 7.460969514932e-01 7.192006056674e-01 6.535035552289e-01 5.684876161303e-01 4.964698061999e-01 4.742819402340e-01 5.129203594921e-01 5.847101141189e-01 6.544624357693e-01 7.001340862941e-01 7.137616147270e-01 6.991004609848e-01 6.697035693057e-01 6.454770488089e-01 6.445835105314e-01 6.722703627579e-01 7.175365518312e-01 7.618693368852e-01 7.894172600889e-01 7.918049182057e-01 7.694884200352e-01 7.314506677802e-01 6.934675185449e-01 6.732102616407e-01 6.811294324322e-01 7.134402469074e-01 7.553000644389e-01 7.901578546403e-01 8.065104994777e-01 8.002236781220e-01 7.745866633547e-01 7.393124946618e-01 7.079695450291e-01 6.931479061256e-01 7.003954383272e-01 7.253123698015e-01 7.570506657865e-01 7.842661737627e-01 7.989544705119e-01 7.974646926529e-01 7.798818978621e-01 7.489508326816e-01 7.093817158929e-01 6.676776272823e-01 6.328310369281e-01 6.163896576153e-01 6.295564471190e-01 6.767662574085e-01 7.513238101848e-01 8.379468099723e-01 9.182691212541e-01 9.748589231397e-01 9.936840722830e-01 9.659851386220e-01 8.905474416369e-01 7.772220300745e-01 6.537628302953e-01 5.752782884816e-01 6.045151038654e-01 7.369263078302e-01 9.095326774104e-01 1.067432738692e+00 1.175647284359e+00 1.213381835905e+00 1.171359969532e+00 1.051865134734e+00 8.709669261680e-01 6.664481690341e-01 5.208391773393e-01 5.491102857328e-01 7.252504778875e-01 9.307332864367e-01 1.095969797371e+00 1.187348211778e+00 1.189911581343e+00 1.102750697017e+00 9.387592398306e-01 7.284318942965e-01 5.354693957297e-01 4.792397953811e-01 6.059256731043e-01 7.952440830139e-01 9.545108867047e-01 1.042308758893e+00 1.041741658084e+00 9.523106396896e-01 7.895465342580e-01 5.919585748531e-01 4.484743842010e-01 4.903804047781e-01 6.772847929959e-01 8.801476425343e-01 1.033271483453e+00 1.107072481565e+00 1.090860514414e+00 9.897271535694e-01 8.266519727845e-01 6.520042877219e-01 5.602338190325e-01 6.324477881848e-01 8.091799368630e-01 9.908827961456e-01 1.120631395010e+00 1.171661921393e+00 1.136667263958e+00 1.025649660524e+00 8.684452091310e-01 7.222096191935e-01 6.692993653889e-01 7.483179385924e-01 8.981620059161e-01 1.039835116750e+00 1.125042137616e+00 1.131625135774e+00 1.057554558262e+00 9.206194141687e-01 7.642147449601e-01 6.658786626780e-01 7.011194600508e-01 8.460717391731e-01 1.013926934546e+00 1.139956428185e+00 1.189004675288e+00 1.147096719541e+00 1.018820724903e+00 8.304344954389e-01 6.445141245821e-01 5.809848647787e-01 7.106092952491e-01 9.330247828035e-01 1.142913201306e+00 1.285018677875e+00 1.332074590544e+00 1.275202852764e+00 1.122333576514e+00 9.010797884622e-01 6.720787005948e-01 5.604633065572e-01 6.697122970629e-01 8.937416599859e-01 1.106819697593e+00 1.248229606819e+00 1.290436458470e+00 1.225651400447e+00 1.063168786690e+00 8.321872828142e-01 5.981692808305e-01 5.053427808074e-01 6.518803690968e-01 8.954959568816e-01 1.115026994017e+00 1.258356084919e+00 1.303123037360e+00 1.245679556937e+00 1.100344967964e+00 9.139397838531e-01
 6.117130394749e-01 6.056908307645e-01 5.804037363643e-01 5.396595146571e-01 4.976863897638e-01 4.739783856243e-01 4.833631390361e-01 5.236981637007e-01 5.778548053791e-01 6.264356106824e-01 6.555653846049e-01 6.587732759832e-01 6.371209539583e-01 5.993042214912e-01 5.600909216615e-01 5.209473446527e-01 5.123735196142e-01 5.311431155947e-01 5.652140129295e-01 5.971094857303e-01 6.138878741808e-01 6.118797718805e-01 5.970106078649e-01 5.823016660734e-01 5.813941097813e-01 5.993224545889e-01 6.281099269454e-01 6.520758959953e-01 6.565266374233e-01 6.335372437217e-01 5.848203779316e-01 5.236732320821e-01 4.752461603263e-01 4.673849367921e-01 5.065216129895e-01 5.696145521003e-01 6.263144984975e-01 6.550992053655e-01 6.462620182687e-01 6.018748731813e-01 5.365386388464e-01 4.780175970140e-01 4.596591168319e-01 4.936102599040e-01 5.564441447044e-01 6.142283968650e-01 6.431275528265e-01 6.323934286088e-01 5.831515667361e-01 5.079273974205e-01 4.309783550833e-01 3.848326479871e-01 3.888719500190e-01 4.252506448648e-01 4.586700087522e-01 4.635497668175e-01 4.283588999350e-01 3.528645028055e-01 2.462328957021e-01 1.306659112688e-01 9.424572618730e-02 1.836739635286e-01 2.717927825611e-01 3.254207246396e-01 3.366317993462e-01 3.085192961686e-01 2.577033385759e-01 2.227386023536e-01 2.502670371479e-01 3.291183404375e-01 4.146165631025e-01 4.770779878657e-01 5.012065019724e-01 4.821934209880e-01 4.255680541086e-01 3.500318824760e-01 2.938026266009e-01 3.031506699738e-01 3.727877579539e-01 4.554831271162e-01 5.167720053714e-01 5.401105936388e-01 5.218509841406e-01 4.701376687398e-01 4.066627055196e-01 3.673788653826e-01 3.835009166629e-01 4.452294867805e-01 5.155743361901e-01 5.647349528869e-01 5.772143808422e-01 5.508964189498e-01 4.929097680203e-01 4.451847266805e-01 4.312679087855e-01 4.621338362444e-01 5.212371419884e-01 5.833268587104e-01 6.290400498655e-01 6.477866144111e-01 6.372112647515e-01 6.029947043976e-01 5.590550806082e-01 5.252147424229e-01 5.159956244030e-01 5.420792646232e-01 5.940944130468e-01 6.490836515637e-01 6.872316683791e-01 6.979726834845e-01 6.812611663525e-01 6.475419313202e-01 6.160668272117e-01 6.079761990853e-01 6.328725955558e-01 6.808758697595e-01 7.307903696834e-01 7.629351271700e-01 7.657487790418e-01 7.377531453636e-01 6.881345809460e-01 6.364508812664e-01 6.082441351148e-01 6.213698634667e-01 6.711913277329e-01 7.350797538326e-01 7.890029457989e-01 8.168788206735e-01 8.126432296725e-01 7.799695619648e-01 7.314578931403e-01 6.864410135092e-01 6.646630072943e-01 6.752709373067e-01 7.101089952200e-01 7.502563751243e-01 7.773431446236e-01 7.800056132204e-01 7.556792903867e-01 7.107310126261e-01 6.598225290605e-01 6.228410179661e-01 6.164309334358e-01 6.425336911770e-01 6.868157540674e-01 7.293058779247e-01 7.541832998284e-01 7.534186512867e-01 7.272686970118e-01 6.837325790304e-01 6.370169882501e-01 6.034831261151e-01 5.936839658969e-01 6.050158133337e-01 6.234296319909e-01 6.325842313812e-01 6.212228965760e-01 5.864647347702e-01 5.348145210331e-01 4.822900683704e-01 4.509471343841e-01 4.560067633528e-01 4.912087802300e-01 5.344902874088e-01 5.648932355084e-01 5.708151578821e-01 5.516939197888e-01 5.184375095534e-01 4.923343313929e-01 4.966295440275e-01 5.385859497171e-01 6.025782035066e-01 6.641849778558e-01 7.038361617672e-01 7.114658260190e-01 6.876547160765e-01 6.441233959944e-01 6.026758322733e-01 5.879895011036e-01 6.110473115086e-01 6.677140153075e-01 7.265681232507e-01 7.637226975154e-01 7.772328523721e-01 7.600795391682e-01 7.141311074063e-01 6.516982491819e-01 5.961406601769e-01 5.764816860080e-01 6.087093298299e-01 6.755209909104e-01 7.481786203581e-01 8.011882111667e-01 8.022542476696e-01 7.477483339167e-01 6.489406614372e-01 5.340387197413e-01 4.523613411096e-01 4.541651544042e-01 5.277610268694e-01 6.142320660551e-01 6.683253302593e-01 6.672796422285e-01 6.044687211894e-01 4.861820977548e-01 3.327077098021e-01 1.989774718806e-01 2.232009694138e-01 3.633404285244e-01 4.956652510397e-01 5.814126527255e-01 6.064513841238e-01 5.682136164626e-01 4.738426314107e-01 3.408486340852e-01 2.070077257633e-01 1.759565817185e-01 2.784263998545e-01 3.917366867872e-01 4.678133988738e-01 4.923872678171e-01 4.648140653534e-01 3.963081478190e-01 3.136823203725e-01 2.669524844230e-01 2.989395281600e-01 3.773384404346e-01 4.490332546473e-01 4.845322370346e-01 4.712263429206e-01 4.075237440765e-01 3.005147348777e-01 1.656520988525e-01 5.928812560910e-02 1.603029317028e-01 2.820102005753e-01 3.697096489968e-01 4.111668068280e-01 4.026011341531e-01 3.477184095922e-01 2.580966335374e-01 1.582073933403e-01 1.177317585763e-01 1.861036647704e-01 2.705217019646e-01 3.284323886590e-01 3.478334119653e-01 3.276175059884e-01 2.752775283311e-01 2.084762763351e-01 1.615824599078e-01 1.725375804154e-01 2.198492691794e-01 2.605101761143e-01 2.740124308960e-01 2.552308773246e-01 2.107106498554e-01 1.632069079668e-01 1.578538050448e-01 2.089189461917e-01 2.744807822004e-01 3.226671498283e-01 3.379179656231e-01 3.145073560266e-01 2.554225891237e-01 1.761002011048e-01 1.267978483345e-01 1.791948034468e-01 2.764254157839e-01 3.586795355326e-01 4.157724213467e-01 4.420061489159e-01 4.336649610418e-01 3.926622661581e-01 3.227136542374e-01 2.254990829462e-01 1.462184010736e-01 1.591779721936e-01 2.352490205374e-01 3.063516778324e-01 3.475059927307e-01 3.518111135004e-01 3.225927518190e-01 2.729117451597e-01 2.269989272933e-01 2.142589995234e-01 2.383370049726e-01 2.705303085858e-01 2.848763089453e-01 2.703272823841e-01 2.302070124006e-01 1.869519173921e-01 1.866754638042e-01 2.457032565232e-01 3.237925430122e-01 3.861100263082e-01 4.133508178921e-01 3.964932050592e-01 3.358857734818e-01 2.440144953036e-01 1.629657701135e-01 1.891063334046e-01 2.994804722102e-01 4.104006096407e-01 4.877022526595e-01 5.156328614788e-01 4.889260634035e-01 4.136426658167e-01 3.135619837189e-01 2.510951247796e-01 3.043274531956e-01 4.289347617892e-01 5.497230233471e-01 6.277765869919e-01 6.406873384115e-01 5.797090220440e-01 4.906236652122e-01 3.208443822355e-01 1.349160319523e-01 1.514312161287e-01 3.450413031113e-01 5.156433536645e-01 6.306619471230e-01 6.739516716737e-01 6.397172193153e-01 5.335105799564e-01 3.755994964164e-01 2.240505248642e-01 2.461498533676e-01 4.169736605365e-01 5.853840601001e-01 7.014668500173e-01 7.446603222640e-01 7.086822357285e-01 6.006642272504e-01 4.445263861799e-01 3.002109474890e-01 2.981757064021e-01 4.396511419638e-01 5.929837656661e-01 6.973541088869e-01 7.291089708716e-01 6.827696331369e-01 5.693195644329e-01 4.228907523540e-01 3.271708020923e-01 3.878879131173e-01 5.421250957252e-01 6.863313230705e-01 7.719583541414e-01 7.777314741261e-01 6.992588573335e-01 5.479411051458e-01 3.580038283306e-01 2.384924273237e-01 3.519770837306e-01 5.516291413668e-01 7.231256341589e-01 8.372678945229e-01 8.809690837508e-01 8.482937922880e-01 7.435013388368e-01 5.837801480002e-01 4.111681060371e-01 3.327630967448e-01 4.423486524406e-01 6.316860332203e-01 7.910157038196e-01 8.764747903411e-01 8.695065798716e-01 7.690010974996e-01 5.915411351024e-01 3.822023254294e-01 2.796939363631e-01 4.251492855638e-01 6.373345010643e-01 8.043326854599e-01 8.868737045494e-01 8.696724588707e-01 7.548842709253e-01 5.637678494246e-01 3.543877755212e-01 3.041275090090e-01 4.929011689896e-01 7.159877240558e-01 8.817943010660e-01 9.552809096408e-01 9.227769816529e-01 7.876776801666e-01 5.715184988315e-01 3.300746645089e-01 2.684713908878e-01 4.862469531052e-01 7.264021470676e-01 9.006545922110e-01 9.775519902060e-01 9.460540854328e-01 8.125148225704e-01 6.030868512972e-01 3.823691345601e-01 3.301828690780e-01 5.157274156514e-01 7.329014964946e-01 8.875982243702e-01 9.453465977419e-01 8.956389330757e-01 7.624829898162e-01 5.733454445763e-01 3.892095576030e-01 3.440690591255e-01 4.905250483900e-01 6.858648911384e-01 8.472883526419e-01 9.382162927004e-01 9.435125430027e-01 8.400526906120e-01 6.486023685522e-01 4.214135271984e-01 3.152252612435e-01 4.788336935348e-01 7.140083896179e-01 9.002707937686e-01 9.953038629588e-01 9.830177333531e-01 8.657020075440e-01 6.637406408775e-01 4.243151693441e-01 2.864314923301e-01 4.270860706667e-01 6.515225456672e-01 8.294903983336e-01 9.200712736489e-01 9.084246894942e-01 7.960896507015e-01 5.986954545477e-01 3.459353370712e-01 1.240211643220e-01 2.772209103999e-01 5.073909790996e-01 6.767685743061e-01 7.590278814144e-01 7.449204630593e-01 6.390595315584e-01 4.603411286490e-01 2.511861684339e-01 1.827285950055e-01 3.656465473021e-01 5.572556120794e-01 6.882912313722e-01 7.358866258670e-01 6.930468654749e-01 5.658227667606e-01 3.723699732363e-01 1.482031263611e-01 1.495499223077e-01 3.652865276225e-01 5.426946771944e-01 6.494670889313e-01 6.710674579880e-01 6.049245665394e-01 4.600882304005e-01 2.565476571619e-01 5.117533278270e-02 2.355033236833e-01 4.476994363600e-01 6.068593154939e-01 6.917948534737e-01 6.922112676219e-01 6.093432447524e-01 4.566476658497e-01 2.642165870533e-01 1.435295686750e-01 2.845474021578e-01 4.652971943023e-01 5.968065195919e-01 6.543577563401e-01 6.290238015469e-01 5.242671769489e-01 3.556401308324e-01 1.589228474957e-01 1.501453809549e-01 3.475130435033e-01 5.217373747702e-01 6.345448977575e-01 6.693989684285e-01 6.217054238154e-01 4.985939890570e-01 3.200595109506e-01 1.403747040217e-01 2.010349827900e-01 3.975835706429e-01 5.726075666040e-01 6.946541939272e-01 7.503978008166e-01 7.341392801941e-01 6.475377964503e-01 4.944978881566e-01 2.869080252963e-01 1.056270978497e-01 2.407132628097e-01 4.436153161840e-01 5.979312783743e-01 6.794201181120e-01 6.793263254044e-01 6.028178963617e-01 4.718693504150e-01 3.382998620379e-01 3.080566227127e-01 4.158034602312e-01 5.534506653340e-01 6.515345902518e-01 6.820326095044e-01 6.377036782807e-01 5.283380179374e-01 3.860367019043e-01 2.912216400206e-01 3.489510127211e-01 4.935766822587e-01 6.248703251850e-01 6.992328107548e-01 6.992093825572e-01 6.233710041382e-01 4.853225101895e-01 3.212384559288e-01 2.345307244384e-01 3.365704370074e-01 4.983251609561e-01 6.269320967048e-01 6.899578711207e-01 6.759989334130e-01 5.886394584893e-01 4.479608768278e-01 3.041274602319e-01 2.735955087878e-01 3.920127211694e-01 5.338946953700e-01 6.332423610739e-01 6.634645046787e-01 6.318908330470e-01 5.388268315842e-01 4.016230224084e-01 2.955996216506e-01 3.351716550948e-01 4.798687716356e-01 6.200125859602e-01 7.036622047568e-01 7.081202060695e-01 6.281294100774e-01 4.753959199024e-01 2.905989099483e-01 2.276166418039e-01 4.003624857106e-01 6.101492871369e-01 7.711621281630e-01 8.498108209850e-01 8.300694419772e-01 7.101201584873e-01 5.015981901980e-01 2.293144401662e-01 9.847240989773e-02 3.950139226140e-01 6.607195320011e-01 8.549409546629e-01 9.531133863378e-01 9.430059425413e-01 8.265469033635e-01 6.215188652025e-01 3.699663155151e-01 2.251149040683e-01 4.077647433167e-01 6.532893413537e-01 8.407588875423e-01 9.340397225711e-01 9.189172446251e-01 7.977572765444e-01 5.897903964451e-01 3.404751622398e-01 2.227695043921e-01 4.252801000317e-01 6.679471682663e-01 8.579541749702e-01 9.685944514292e-01 9.926482698192e-01 9.277586166151e-01 7.825771517459e-01 5.773205463871e-01 3.570026069372e-01 2.605625155784e-01 4.253701972033e-01 6.355974641120e-01 7.894890699954e-01 8.540923494526e-01 8.194077303561e-01 6.930411529031e-01 5.023467510922e-01 3.160739174023e-01 3.085716157399e-01 4.850072638272e-01 6.665877713910e-01 7.831998866347e-01 8.093320771336e-01 7.398156063457e-01 5.868430746969e-01 3.850481944692e-01 2.387795581882e-01 3.389295052216e-01 5.383394190140e-01 6.998953902595e-01 7.811034267421e-01 7.660875519342e-01 6.567384077376e-01 4.747117828153e-01 2.851843006576e-01 2.912988661176e-01 4.997025816768e-01 7.125688759818e-01 8.602176624454e-01 9.131647585025e-01 8.600045354509e-01 7.047238140300e-01 4.661646133302e-01 1.857870749464e-01 1.956751424357e-01 4.816567616159e-01 7.275500465561e-01 8.909611354435e-01 9.517157801304e-01 9.115644288939e-01 7.893936505962e-01 6.080440345129e-01 3.983985861588e-01 2.497634597777e-01 3.332595141304e-01 5.319902149885e-01 7.153044803607e-01 8.383884221496e-01 8.756243001134e-01 8.169130852950e-01 6.739450135747e-01 4.767908091499e-01 2.951186133881e-01 2.950429365201e-01 4.601404980416e-01 6.231749031762e-01 7.246100896640e-01 7.455690108802e-01 6.859052484607e-01 5.615398076591e-01 4.092576504098e-01 3.087620006314e-01 3.549357213878e-01 4.843320322094e-01 5.993163527748e-01 6.577715332409e-01 6.445770633316e-01 5.599272252537e-01 4.161615656543e-01 2.392360431120e-01 1.172297419317e-01 2.315687767641e-01 3.837609694327e-01 4.911760892862e-01 5.347175445896e-01 5.096628425845e-01 4.225228255795e-01 2.921230491130e-01 1.658995893777e-01 1.800835676651e-01 3.071028077838e-01 4.224502948139e-01 4.897031920691e-01 4.960509449074e-01 4.402012446479e-01 3.306375867940e-01 1.870805525378e-01 8.694499483633e-02 2.000595279937e-01 3.402849071842e-01 4.444353733400e-01 4.959057063305e-01 4.887630553658e-01 4.261517301700e-01 3.208998204683e-01 2.018675120124e-01 1.518749637027e-01 2.356659214274e-01 3.461895652131e-01 4.287282752934e-01 4.661774489564e-01 4.540519110406e-01 3.963194367778e-01 3.040540775499e-01 1.956544765838e-01 1.079625076278e-01 1.194825926893e-01 1.853061287332e-01 2.343419052227e-01 2.522782711574e-01 2.418386193304e-01 2.167466626969e-01 2.003581740448e-01 2.121130620570e-01 2.450689459657e-01 2.764663285666e-01 2.889932620157e-01 2.758862072998e-01 2.419438487338e-01 2.079475074248e-01 2.106287297675e-01 2.637124986693e-01 3.383926639805e-01 4.044718863758e-01 4.433357291782e-01 4.471517633224e-01 4.142840253321e-01 3.578501478046e-01 2.827012859142e-01 2.320410835716e-01 2.498566239012e-01 3.223924842598e-01 4.060370688601e-01 4.715904910702e-01 5.040388950439e-01 4.974197647116e-01 4.533284400310e-01 3.811585550906e-01 3.005089521756e-01 2.459329068494e-01 2.525044971485e-01 3.054213050049e-01 3.622021810051e-01 3.962955523468e-01 3.964335972722e-01 3.611450739262e-01 2.970844881432e-01 2.209235917442e-01 1.679330530959e-01 1.817889231315e-01 2.399864029736e-01 2.947101607780e-01 3.227161523152e-01 3.154136280417e-01 2.733444927490e-01 2.072726592891e-01 1.498718316459e-01 1.661068929374e-01 2.476515341426e-01 3.358904028742e-01 4.018660324860e-01 4.314459283112e-01 4.183696001448e-01 3.636551575777e-01 2.777104083345e-01 1.910635706351e-01 1.811962421794e-01 2.708994289781e-01 3.821978338773e-01 4.765907058543e-01 5.451012467307e-01 5.772135622017e-01 5.699696369878e-01 5.267585867635e-01 4.602101600428e-01 3.970029519191e-01 3.782859919225e-01 4.288633081231e-01 5.256554555712e-01 6.303799478021e-01 7.163536400984e-01 7.514555467552e-01 7.365125843630e-01 6.643670928776e-01 5.641043813114e-01 4.882512956993e-01 4.984490701995e-01 5.946246130515e-01 7.167571362980e-01 8.130932006318e-01 8.549269011810e-01 8.314520071593e-01 7.474829609734e-01 6.250554150049e-01 5.096593093984e-01 4.688497277266e-01 5.300195003440e-01 6.362343805138e-01 7.235954623852e-01 7.569923344330e-01 7.238465597831e-01 6.297938715331e-01 5.008476110434e-01 3.950973943861e-01 3.961478450269e-01 5.003225158949e-01 6.221801696583e-01 7.048841645347e-01 7.240915354546e-01 6.772665552855e-01 5.838993831948e-01 4.940117927783e-01 4.856561700407e-01 5.853162080984e-01 7.294983453743e-01 8.524102830167e-01 9.159475285531e-01 9.038354572301e-01 8.193837554881e-01 6.890332027399e-01 5.727539751794e-01 5.583372525043e-01 6.665562909827e-01 8.335017357387e-01 9.765534168315e-01 1.073523334964e+00 1.084231433661e+00 1.019373045723e+00 8.654303667063e-01 6.770437525797e-01 5.596077483618e-01 6.219689327957e-01 8.031086349706e-01 9.804895287734e-01 1.085875927559e+00 1.089508637157e+00 9.869802313344e-01 7.982009972391e-01 5.799238994534e-01 4.697613102184e-01 5.975593972429e-01 8.347161140114e-01 1.046645279447e+00 1.174185223418e+00 1.192384133302e+00 1.098877418614e+00 9.133805964382e-01 6.854296769763e-01 5.228710766870e-01 5.672842150696e-01 7.584699630335e-01 9.479638813391e-01 1.062072604274e+00 1.072574431242e+00 9.790007530403e-01 8.079469062120e-01 6.262110842315e-01 5.603505994496e-01 6.822677517689e-01 8.822000292091e-01 1.049093539000e+00 1.127482366776e+00 1.095413250055e+00 9.562516785056e-01 7.415609713035e-01 5.345453864850e-01 5.083593550153e-01 7.028401569362e-01 9.446024901024e-01 1.128114379068e+00 1.207974458093e+00 1.168735693746e+00 1.019783369394e+00 8.011222762759e-01 6.092979201563e-01 6.106767355550e-01 8.165729126602e-01 1.066004603735e+00 1.257436833338e+00 1.344984834821e+00 1.313440993963e+00 1.173115301413e+00 9.634636919026e-01 7.678962148175e-01 7.176916461353e-01 8.577833004945e-01 1.071338097009e+00 1.249569067111e+00 1.337711375554e+00 1.315959069033e+00 1.190999247066e+00 9.966172078109e-01 8.029325415763e-01 7.208932768029e-01 8.111155296204e-01 9.887789488616e-01 1.147773924923e+00 1.229665518410e+00 1.211954574319e+00 1.098362851287e+00 9.176123048828e-01 7.307384865623e-01 6.383412338996e-01 7.063716228265e-01 8.623954578447e-01 1.005448321184e+00 1.081150260811e+00 1.060677677112e+00 9.625263369952e-01 8.302093241609e-01 6.984128704230e-01 6.226265621206e-01 6.352332922065e-01 7.084276942973e-01 7.982922346083e-01 8.656407560283e-01 8.903600169802e-01 8.691781149854e-01 8.131279184303e-01 7.457490894882e-01 6.980575711903e-01 6.940622697365e-01 7.327327007878e-01 7.901347803904e-01 8.392937578854e-01 8.628792271304e-01 8.556576753651e-01 8.229069527723e-01 7.779287376527e-01 7.381479141578e-01 7.189160197645e-01 7.260308594339e-01 7.532585613236e-01 7.876575938539e-01 8.171095514140e-01 8.343611411741e-01 8.375180193768e-01 8.289344602733e-01 8.133096643941e-01 7.958821815328e-01 7.808254968793e-01 7.705159284473e-01 7.655567885702e-01 7.653424602000e-01 7.684247184629e-01 7.726196539492e-01 7.749373650115e-01 7.718645069212e-01 7.601218318414e-01 7.379022139375e-01 7.060328108741e-01 6.686970248633e-01 6.325655362619e-01 6.166599049668e-01 6.238075454742e-01 6.454227819222e-01 6.660144866826e-01 6.658372772718e-01 6.309482930397e-01 5.731861183767e-01 5.162425299950e-01 4.899626750240e-01 5.107309043193e-01 5.652749435216e-01 6.252898739691e-01 6.678380929649e-01 6.814320692799e-01 6.655972069113e-01 6.297514159751e-01 5.915592430413e-01 5.718282810650e-01 5.834654627660e-01 6.222420241620e-01 6.714895278561e-01 7.141199028542e-01 7.395200370036e-01 7.451222821264e-01 7.356131073238e-01 7.208784758515e-01 7.121626406900e-01 7.166256830972e-01 7.333090185307e-01 7.539236653449e-01 7.676831947629e-01 7.662215791878e-01 7.467117287044e-01 7.131514979563e-01 6.763045033158e-01 6.511946826654e-01 6.505842476202e-01 6.764778448905e-01 7.180586519930e-01 7.581294696342e-01 7.808099113410e-01 7.757417431276e-01 7.398736294229e-01 6.789962657873e-01 6.164717434373e-01 5.647062372761e-01 5.436600434672e-01 5.743649672219e-01 6.383573378720e-01 7.076169017498e-01 7.590676028840e-01 7.791360576966e-01 7.638798540473e-01 7.190845885947e-01 6.605478212312e-01 6.128920779410e-01 6.014838655192e-01 6.352275182865e-01 6.992622148670e-01 7.690507650048e-01 8.251913900413e-01 8.579768881028e-01 8.668794195554e-01 8.585390238764e-01 8.436229708839e-01 8.324302796902e-01 8.305151902226e-01 8.371341982315e-01 8.479704046565e-01 8.598981070898e-01 8.743182677106e-01 8.966152591506e-01 9.319384512152e-01 9.799200040255e-01 1.032509798440e+00 1.076672338821e+00 1.099557559329e+00 1.093673998141e+00 1.060622122520e+00 1.013193080288e+00 9.740575873676e-01 9.673045929448e-01 1.003234071741e+00 1.069440107876e+00 1.139101069935e+00 1.185705007860e+00 1.192263892967e+00 1.154868030251e+00 1.083896601684e+00 1.003196081433e+00 9.446245660693e-01 9.328781548787e-01 9.670958279375e-01 1.021283317180e+00 1.063892352973e+00 1.073600768547e+00 1.044934616468e+00 9.887660181700e-01 9.293310618656e-01 8.950529831590e-01 9.010094266581e-01 9.363039332254e-01 9.726662646441e-01 9.834776758241e-01 9.560133132296e-01 8.965054063219e-01 8.315723594988e-01 8.017407643084e-01 8.356464933506e-01 9.213883671328e-01 1.017067337958e+00 1.080896381602e+00 1.085912728210e+00 1.023563845541e+00 9.062642482952e-01 7.731103664729e-01 6.944354011787e-01 7.342102782706e-01 8.709304219757e-01 1.028281986442e+00 1.146002903473e+00 1.191186474092e+00 1.153457938633e+00 1.043488829321e+00 8.974579911800e-01 7.886905908283e-01 7.894717182920e-01 8.943363211476e-01 1.046076915795e+00 1.181188718338e+00 1.261709796584e+00 1.270783199035e+00 1.208674403770e+00 1.092137719015e+00 9.561491956898e-01 8.540863272812e-01 8.345443625040e-01 8.981374127781e-01 9.939487090155e-01 1.066709203618e+00 1.083617097060e+00 1.036359158589e+00 9.403534535521e-01 8.348487900631e-01 7.760643620311e-01 8.015238163406e-01 8.890451810722e-01 9.814590213293e-01 1.031430667907e+00 1.014560382711e+00 9.286694781252e-01 7.939428682894e-01 6.578634130880e-01 5.958791292400e-01 6.549886088535e-01 7.870581699138e-01 9.175404890881e-01 1.001026441806e+00 1.018949733033e+00 9.731412977627e-01 8.837349185761e-01 7.884503774959e-01 7.356139414334e-01 7.556628587166e-01 8.323787384896e-01 9.229136230517e-01 9.927870515857e-01 1.026314068993e+00 1.024524027681e+00 1.000319320263e+00 9.718642511493e-01 9.538226393919e-01 9.496700328186e-01 9.514058907932e-01 9.470353712076e-01 9.296838807880e-01 9.025286402013e-01 8.770315014485e-01 8.789855337872e-01 9.075439951618e-01 9.564754284435e-01 9.905658373089e-01 9.941504488745e-01 9.621968323282e-01 9.018606267256e-01 8.324504529658e-01 7.809774421538e-01 7.687004509453e-01 7.942139558609e-01 8.335612670295e-01 8.579967433073e-01 8.485215599213e-01 8.016558514362e-01 7.314912191282e-01 6.695663748976e-01 6.539936948069e-01 6.986296414807e-01 7.767761552794e-01 8.463226837261e-01 8.743789062896e-01 8.436171276150e-01 7.527981458275e-01 6.187144393102e-01 4.842915154369e-01 4.285693450027e-01 4.998176036207e-01 6.325115036424e-01 7.503522402765e-01 8.130591875034e-01 8.036127554299e-01 7.211691588441e-01 5.798128464172e-01 4.134765382326e-01 2.999612797358e-01 3.427989924997e-01 4.760548985169e-01 5.947179019811e-01 6.557924116375e-01 6.445870330498e-01 5.691459018813e-01 4.596536527871e-01 3.558305884898e-01 3.342073204366e-01 4.258854380355e-01 5.569751679801e-01 6.715039646756e-01 7.369355239839e-01 7.435962804552e-01 6.729130436119e-01 5.462141414931e-01 4.050107685205e-01 3.305616155055e-01 3.877162608241e-01 5.044916613710e-01 5.990833984207e-01 6.351522252623e-01 6.012121009134e-01 5.026310526497e-01 3.630496476179e-01 2.460000436581e-01 2.753337914270e-01 4.143451686997e-01 5.495426606212e-01 6.348038058654e-01 6.512849118822e-01 5.940850935213e-01 4.697934135433e-01 2.969659011136e-01 1.281284059942e-01 1.935693979981e-01 3.729443245664e-01 5.203902706472e-01 6.071217555577e-01 6.213348413712e-01 5.627231778554e-01 4.431753394076e-01 2.922477058454e-01 1.944488533181e-01 2.738038106022e-01 4.186429471716e-01 5.344788264467e-01 5.908394171779e-01 5.776964399399e-01 4.993331428304e-01 3.769263874673e-01 2.654313800570e-01 2.732293267159e-01 3.938277236637e-01 5.211820919247e-01 6.033394261489e-01 6.193071411410e-01 5.649198699294e-01 4.521311164764e-01 3.180605350448e-01 2.592738861971e-01 3.542089197421e-01 4.999850846254e-01 6.146947746370e-01 6.642452660417e-01 6.354908617810e-01 5.318878053661e-01 3.787528886752e-01 2.588443900018e-01 3.299193730234e-01 5.159759531719e-01 6.889936688751e-01 7.980383412365e-01 8.188718683785e-01 7.437079440824e-01 5.815562080604e-01 3.669481083255e-01 2.347847112091e-01 3.987931986278e-01 6.466532908511e-01 8.509318866843e-01 9.679261026765e-01 9.761798891023e-01 8.714047937004e-01 6.685384883172e-01 4.145827240167e-01 2.875901794569e-01 4.962871553837e-01 7.809242904818e-01 1.009748893391e+00 1.136130147869e+00 1.139377632451e+00 1.021947305728e+00 8.309971931732e-01 6.019048383007e-01 4.526983389457e-01 5.434371091366e-01 7.886797727649e-01 1.040276338073e+00 1.223229100203e+00 1.285944042493e+00 1.213440428192e+00 1.018784150285e+00 7.502186903231e-01 5.349444817068e-01 5.979217448193e-01 8.728076530276e-01 1.149810055800e+00 1.334410722849e+00 1.386294075745e+00 1.294937248205e+00 1.077468167717e+00 7.886557640957e-01 5.696422292922e-01 6.507237722548e-01 9.424418593460e-01 1.230390858782e+00 1.419359802797e+00 1.468345709882e+00 1.365445428262e+00 1.123175002963e+00 7.806127515551e-01 4.357805039159e-01 4.187026124448e-01 7.410817159753e-01 1.056378008440e+00 1.262577078869e+00 1.322967396208e+00 1.228389237292e+00 9.932929274277e-01 6.581716652425e-01 3.307676439252e-01 4.006318689884e-01 7.394431692132e-01 1.032107048184e+00 1.204734684533e+00 1.229193886484e+00 1.102647400429e+00 8.473204415201e-01 5.217266471080e-01 3.287455883610e-01 5.598831456890e-01 8.881965565650e-01 1.138463648517e+00 1.255934040782e+00 1.219227005647e+00 1.032212090102e+00 7.261728827217e-01 3.907143362034e-01 3.866753464295e-01 7.394734295580e-01 1.083915183210e+00 1.320732714427e+00 1.409467976689e+00 1.336570789335e+00 1.114288021646e+00 7.868369148778e-01 4.761024462662e-01 5.132840355764e-01 8.493625718009e-01 1.177768126161e+00 1.394299640909e+00 1.458050804331e+00 1.358670659612e+00 1.113681241956e+00 7.763460150206e-01 4.937971481290e-01 5.829287955443e-01 9.193148688241e-01 1.230036212532e+00 1.419479101721e+00 1.449872321169e+00 1.315075027505e+00 1.039265137019e+00 6.911078893002e-01 4.766359126156e-01 6.805763029164e-01 1.038927460310e+00 1.332897838447e+00 1.485143709401e+00 1.486214943402e+00 1.349987758112e+00 1.100452612461e+00 7.777726541502e-01 4.899122794552e-01 5.159298238325e-01 8.414653793581e-01 1.168093703474e+00 1.389694759209e+00 1.463370003306e+00 1.375750500438e+00 1.139409155542e+00 7.966129807111e-01 4.583527409685e-01 4.673243912628e-01 8.040636665119e-01 1.132295138793e+00 1.347542842042e+00 1.410678202545e+00 1.311472443346e+00 1.064148304098e+00 7.079568297407e-01 3.374002936649e-01 3.660735246060e-01 7.255863754060e-01 1.039025400963e+00 1.229872419353e+00 1.270481581168e+00 1.158901281146e+00 9.184994742676e-01 6.076139765406e-01 3.915295380815e-01 5.419565897674e-01 8.403235962705e-01 1.081542905397e+00 1.200235913446e+00 1.172797419875e+00 1.001903094357e+00 7.157437695979e-01 3.874501338371e-01 3.210744762017e-01 6.321980792092e-01 9.465085361127e-01 1.160401790264e+00 1.235648519188e+00 1.162699739252e+00 9.707349616892e-01 6.924884206894e-01 4.056387259531e-01 3.472688379283e-01 5.969375594265e-01 8.785814824161e-01 1.094479626696e+00 1.209001730076e+00 1.205490071897e+00 1.085507008375e+00 8.489497448576e-01 5.177931438070e-01 2.231349293350e-01 4.023163603602e-01 7.312416670662e-01 9.851745993152e-01 1.116455126380e+00 1.107988884368e+00 9.662326472967e-01 7.245456788804e-01 4.690691868521e-01 4.293567035224e-01 6.696423449289e-01 9.452436380467e-01 1.145172459216e+00 1.228162598408e+00 1.183392947150e+00 1.026749242846e+00 8.081130346804e-01 6.365607331534e-01 6.635170952163e-01 8.626544980749e-01 1.079596497364e+00 1.220649373819e+00 1.243624749703e+00 1.137393780733e+00 9.169321226816e-01 6.295536078232e-01 4.071016854041e-01 5.004567567512e-01 7.735849639861e-01 1.014783319339e+00 1.151425575919e+00 1.156119821471e+00 1.027312439174e+00 7.880532915222e-01 4.994493380666e-01 3.553131968089e-01 5.607038464908e-01 8.501147051906e-01 1.072730764375e+00 1.178429331833e+00 1.149777896885e+00 9.946815563151e-01 7.512392930303e-01 5.186440458579e-01 5.124084136800e-01 7.487772347026e-01 1.012706916841e+00 1.197392463606e+00 1.259836318680e+00 1.189083193274e+00 1.003146060881e+00 7.597173095943e-01 5.953687403574e-01 6.822268839639e-01 9.322449920969e-01 1.171170194201e+00 1.311413670081e+00 1.314227456759e+00 1.171244349824e+00 9.026326926757e-01 5.729139852626e-01 4.071449207259e-01 6.606234827319e-01 1.022492195798e+00 1.316282169655e+00 1.480399262795e+00 1.488596465859e+00 1.341891882664e+00 1.072172796936e+00 7.633140560881e-01 6.215485777163e-01 8.223225017707e-01 1.157479136056e+00 1.444751944785e+00 1.623855449352e+00 1.690423674024e+00 1.638834622902e+00 1.482030444620e+00 1.257670300549e+00 1.039564057823e+00 9.431041811152e-01 1.031407746198e+00 1.208000795656e+00 1.414463761989e+00 1.525609097258e+00 1.502324330751e+00 1.347451034775e+00 1.103731434632e+00 8.746060561467e-01 8.330689001214e-01 1.030445607368e+00 1.307732456559e+00 1.529029123947e+00 1.626272419910e+00 1.573737276791e+00 1.379780819291e+00 1.091369143703e+00 8.211031872446e-01 7.750444025178e-01 1.005590693559e+00 1.310975478572e+00 1.547517891539e+00 1.650556194706e+00 1.597786108243e+00 1.400357617366e+00 1.107913999618e+00 8.368514024367e-01 7.958697167771e-01 1.032259794137e+00 1.341615416104e+00 1.579772952144e+00 1.682014813789e+00 1.627458651246e+00 1.430706470319e+00 1.147962679025e+00 9.027718317867e-01 8.840936906131e-01 1.110082242666e+00 1.394620884753e+00 1.602344060910e+00 1.669532917831e+00 1.575664659351e+00 1.332894173643e+00 1.015918164163e+00 8.233617938038e-01 8.739565783471e-01 1.144532031906e+00 1.439377354701e+00 1.638627994241e+00 1.687708487776e+00 1.572700009027e+00 1.316344692897e+00 9.908220497246e-01 7.673889565166e-01 8.705959908590e-01 1.194002397440e+00 1.512387544016e+00 1.714340224030e+00 1.751880753732e+00 1.615107290369e+00 1.328809978130e+00 9.638296945669e-01 6.945847603306e-01 7.897544576414e-01 1.126827580665e+00 1.448386081801e+00 1.643323696571e+00 1.667620791563e+00 1.514894764745e+00 1.213894329369e+00 8.452929662164e-01 6.255500350659e-01 8.193667151257e-01 1.196132777174e+00 1.519700315531e+00 1.697937783338e+00 1.693680278429e+00 1.505673800970e+00 1.170633045921e+00 7.915563647334e-01 6.524296391964e-01 9.525095005072e-01 1.372248286184e+00 1.707585409003e+00 1.901733343861e+00 1.937482634602e+00 1.828591567615e+00 1.589171248996e+00 1.251120967912e+00 8.888226761466e-01 7.718291563478e-01 1.027824112881e+00 1.403153288767e+00 1.707439065984e+00 1.858631421207e+00 1.824510055173e+00 1.608329570673e+00 1.249388991995e+00 8.445626916920e-01 6.470539191954e-01 8.896594302228e-01 1.278623002654e+00 1.592703454349e+00 1.750749466148e+00 1.723641705919e+00 1.516560264456e+00 1.168312057335e+00 7.695891280269e-01 5.642641801697e-01 7.965275153018e-01 1.162130574624e+00 1.446972956690e+00 1.577812952396e+00 1.529640348413e+00 1.308924586345e+00 9.533275687738e-01 5.573110906544e-01 4.523615238840e-01 8.018961961778e-01 1.191261632669e+00 1.471491061084e+00 1.589854924592e+00 1.527479126720e+00 1.302433589049e+00 9.458478294983e-01 5.197883246296e-01 2.812619328600e-01 6.155050450107e-01 1.003276257921e+00 1.289706500135e+00 1.433151576595e+00 1.414904869687e+00 1.232670771298e+00 9.124224036821e-01 5.052144003813e-01 2.213650916094e-01 5.507658675412e-01 9.473323737597e-01 1.248186705793e+00 1.408908320937e+00 1.410124629048e+00 1.253836433948e+00 9.636894701839e-01 5.910215396049e-01 2.994329732297e-01 5.049208423327e-01 8.689710244326e-01 1.161751377446e+00 1.326601468863e+00 1.340254528748e+00 1.201280901366e+00 9.283738135298e-01 5.613457283277e-01 2.123085278611e-01 4.061490913898e-01 7.815067081724e-01 1.083763137552e+00 1.265600805900e+00 1.306263327669e+00 1.204632143864e+00 9.790631048497e-01 6.705139059786e-01 3.764025231212e-01 3.905424926592e-01 6.724234169948e-01 9.397007554624e-01 1.111986159504e+00 1.161581161528e+00 1.084217101636e+00 8.962519387994e-01 6.394373529288e-01 4.083832886295e-01 4.308924797931e-01 6.720026296073e-01 9.162478651624e-01 1.088866867671e+00 1.161235375372e+00 1.122935322857e+00 9.780268276725e-01 7.451877678713e-01 4.657934215370e-01 2.790886301076e-01 4.450304102532e-01 7.333717299210e-01 9.866999613608e-01 1.159855627292e+00 1.231839946593e+00 1.195774456407e+00 1.057767885023e+00 8.374440254246e-01 5.735694345800e-01 3.617137070622e-01 4.070333820752e-01 6.347722691068e-01 8.590014028443e-01 1.017071168416e+00 1.085409741044e+00 1.057622213426e+00 9.411779069356e-01 7.580990459871e-01 5.522341100434e-01 4.163051782026e-01 4.655797570436e-01 6.333105952412e-01 7.987611617827e-01 9.074478696060e-01 9.383626345284e-01 8.887733503728e-01 7.717745259666e-01 6.200186670803e-01 4.979425606121e-01 4.936697780073e-01 6.089436830830e-01 7.553314877788e-01 8.667736866873e-01 9.097899299870e-01 8.702655871941e-01 7.484898088846e-01 5.590702186502e-01 3.419340805987e-01 2.467378666654e-01 4.246758494707e-01 6.654752707023e-01 8.705875913277e-01 1.005463313204e+00 1.052616614248e+00 1.006728429318e+00 8.753710085822e-01 6.832440461186e-01 4.901648895822e-01 4.343239217748e-01 5.925069374689e-01 8.288846074750e-01 1.043973861586e+00 1.193852365500e+00 1.257352857798e+00 1.228110536771e+00 1.113727804311e+00 9.379363116825e-01 7.480367127864e-01 6.281281716514e-01 6.621962033024e-01 8.158404728200e-01 9.907916092854e-01 1.122993050480e+00 1.181070077010e+00 1.153918350009e+00 1.046505646909e+00 8.801969871604e-01 6.987487563009e-01 5.803979630107e-01 6.053367590794e-01 7.424271676205e-01 8.975702735567e-01 1.009619029589e+00 1.049196069458e+00 1.006547910138e+00 8.873774267810e-01 7.137424255476e-01 5.337596203979e-01 4.447208253371e-01 5.269269432732e-01 6.995025567670e-01 8.648183131535e-01 9.764794367205e-01 1.015235191190e+00 9.785258569474e-01 8.789268057548e-01 7.467054665055e-01 6.353923611595e-01 6.117709653433e-01 6.926857245463e-01 8.218428473121e-01 9.381968554707e-01 1.005654379329e+00 1.009116739248e+00 9.505794229209e-01 8.492206700272e-01 7.441999112099e-01 6.917235942475e-01 7.307549175829e-01 8.393858008612e-01 9.620995572236e-01 1.053663277623e+00 1.088442147432e+00 1.058084871669e+00 9.705342756695e-01 8.515776613723e-01 7.474503325871e-01 7.146205161861e-01 7.742246658624e-01 8.858021776527e-01 9.916454387075e-01 1.050733622624e+00 1.041811292896e+00 9.610110779374e-01 8.223985436470e-01 6.647248763282e-01 5.654977698356e-01 6.086367241442e-01 7.669764490130e-01 9.492479563645e-01 1.093605201191e+00 1.167139054278e+00 1.155195266335e+00 1.058056438879e+00 8.916440892296e-01 6.938052534307e-01 5.439363187288e-01 5.552393284673e-01 7.168887442960e-01 9.139571299103e-01 1.073168251392e+00 1.159789098560e+00 1.159758181507e+00 1.074439594452e+00 9.206057453372e-01 7.349160954015e-01 5.867848479071e-01 5.708739412994e-01 6.928960909314e-01 8.576334033681e-01 9.917849198323e-01 1.059167752932e+00 1.045575698017e+00 9.524032314021e-01 7.955998116941e-01 6.097861010747e-01 4.639205392813e-01 4.585423465540e-01 5.859101167363e-01 7.403931356741e-01 8.574769262403e-01 9.100951493754e-01 8.913164978042e-01 8.096343821576e-01 6.897898384101e-01 5.775037313261e-01 5.357016666045e-01 5.921971336627e-01 7.005363032573e-01 8.006335409152e-01 8.562284990232e-01 8.525523505217e-01 7.923811284509e-01 6.968712517268e-01 6.094670000732e-01 5.890026851292e-01 6.602858537558e-01 7.826547665204e-01 8.998643529346e-01 9.730061766049e-01 9.809885863261e-01 9.173336170416e-01 7.892871249600e-01 6.205352295974e-01 4.635678486917e-01 4.164152563839e-01 5.201796276914e-01 6.790647185696e-01 8.138577809092e-01 8.874151950973e-01 8.835672738086e-01 7.998612955306e-01 6.461713998194e-01 4.475711258789e-01 2.708020189560e-01 2.933826430189e-01 4.817362463848e-01 6.718491769437e-01 8.090812042077e-01 8.713024928127e-01 8.501887298071e-01 7.490244562425e-01 5.841692992549e-01 3.951058668759e-01 2.939309340415e-01 4.109011706151e-01 6.175072001470e-01 8.071717353122e-01 9.410316173029e-01 1.002223051424e+00 9.873035633477e-01 9.057749431548e-01 7.821658979388e-01 6.607832697878e-01 6.041472103463e-01 6.494416653870e-01 7.603841417741e-01 8.745223889196e-01 9.489425649161e-01 9.620497521946e-01 9.083198618724e-01 7.962777254184e-01 6.499443078214e-01 5.159200649867e-01 4.660356532236e-01 5.324282546051e-01 6.539038781616e-01 7.637018897964e-01 8.264411794750e-01 8.279080874429e-01 7.685822605405e-01 6.625345210986e-01 5.405229817764e-01 4.563305793542e-01 4.663612021242e-01 5.581786648208e-01 6.699079038551e-01 7.570158034268e-01 7.989020195175e-01 7.917991559723e-01 7.461868165102e-01 6.865341268616e-01 6.480933617451e-01 6.605106617386e-01 7.230338028115e-01 8.064126261752e-01 8.776477800961e-01 9.140728373868e-01 9.057692764230e-01 8.554997214647e-01 7.789997795302e-01 7.050945867653e-01 6.698435865540e-01 6.947369632985e-01 7.663392367353e-01 8.501094067955e-01 9.148448904070e-01 9.416209763439e-01 9.239653842547e-01 8.669500602278e-01 7.870326256671e-01 7.112866081898e-01 6.712854638224e-01 6.850749523337e-01 7.412065789466e-01 8.099801105380e-01 8.641178007580e-01 8.869646998215e-01 8.725906312009e-01 8.243067828557e-01 7.534899572571e-01 6.786721131440e-01 6.230790875446e-01 6.070622294692e-01 6.359610215524e-01 6.975114915596e-01 7.733131596540e-01 8.483762954207e-01 9.126914645992e-01 9.594086121844e-01 9.831775603606e-01 9.798433502007e-01 9.473708606178e-01 8.881206396333e-01 8.122164978655e-01 7.413945959550e-01 7.086553074777e-01 7.420122545395e-01 8.385323277388e-01 9.665972014695e-01 1.089470774668e+00 1.177782524330e+00 1.211710947290e+00 1.181241360760e+00 1.087092123722e+00 9.429629763419e-01 7.808686887575e-01 6.600052776168e-01 6.524917229256e-01 7.637475444121e-01 9.230848183577e-01 1.065325711031e+00 1.152389991830e+00 1.165662204579e+00 1.101378309044e+00 9.698575415428e-01 7.981142318033e-01 6.382347472877e-01 5.716312393709e-01 6.418037653083e-01 7.844315099975e-01 9.192189461496e-01 1.000567352779e+00 1.008224796615e+00 9.397756074983e-01 8.097674071367e-01 6.550005050302e-01 5.474027444641e-01 5.710932525696e-01 7.104216449580e-01 8.774155404151e-01 1.010195375947e+00 1.077322925607e+00 1.066992338215e+00 9.839093062985e-01 8.509862249170e-01 7.157433529587e-01 6.527658993146e-01 7.135372168846e-01 8.582061092234e-01 1.012221604994e+00 1.124434387439e+00 1.168584799356e+00 1.137228732577e+00 1.040036101033e+00 9.055868347375e-01 7.848721793375e-01 7.423309327982e-01 8.046954924778e-01 9.273264854836e-01 1.046177154583e+00 1.117529376567e+00 1.120500529783e+00 1.053759602798e+00 9.353529299208e-01 8.063342576983e-01 7.311060449990e-01 7.621787455882e-01 8.794956586102e-01 1.016183182558e+00 1.116755278514e+00 1.149388220705e+00 1.102416736492e+00 9.832461765283e-01 8.222636235687e-01 6.843533986322e-01 6.645846162171e-01 7.907605980409e-01 9.818506672382e-01 1.156208321585e+00 1.266052074031e+00 1.287427490776e+00 1.214324250375e+00 1.058251829553e+00 8.528331735840e-01 6.692128889349e-01 6.251472524154e-01 7.618667867338e-01 9.722188516396e-01 1.159564150362e+00 1.273983536235e+00 1.292502111344e+00 1.210662563442e+00 1.041184973869e+00 8.182135428261e-01 6.150201919066e-01 5.647110585244e-01 7.147377087328e-01 9.369716204925e-01 1.130990283976e+00 1.250542436146e+00 1.276564490679e+00 1.208410876661e+00 1.062489337892e+00 8.855965183170e-01
 6.224699622911e-01 6.135262345571e-01 5.858350650184e-01 5.445060251585e-01 5.049080065000e-01 4.864821396206e-01 5.020158695815e-01 5.469515252009e-01 6.036619864928e-01 6.536914638343e-01 6.843750270176e-01 6.902943013261e-01 6.732595489044e-01 6.420243797294e-01 6.098480248121e-01 5.760264184289e-01 5.649443793367e-01 5.766411639104e-01 6.014074881072e-01 6.247561345947e-01 6.357219055166e-01 6.317267430358e-01 6.191476728014e-01 6.103893219322e-01 6.167880141900e-01 6.401589555201e-01 6.704729929633e-01 6.918347520956e-01 6.902792129040e-01 6.587513808442e-01 5.997514952678e-01 5.274607187298e-01 4.687686664333e-01 4.546507310164e-01 4.928843865653e-01 5.576639712745e-01 6.159015634950e-01 6.452111642169e-01 6.360457070808e-01 5.909857435165e-01 5.251862203545e-01 4.668807731157e-01 4.494525814964e-01 4.840010359120e-01 5.460456348393e-01 6.017633202929e-01 6.279794115706e-01 6.145902526008e-01 5.632100543906e-01 4.866863929620e-01 4.095567963432e-01 3.646750908169e-01 3.706937706318e-01 4.078715488680e-01 4.406134171131e-01 4.443993805596e-01 4.088488311572e-01 3.346307825961e-01 2.316589923464e-01 1.235863862603e-01 9.726455521369e-02 1.803511245014e-01 2.591223433632e-01 3.035563624269e-01 3.067617110594e-01 2.730224283725e-01 2.214059194935e-01 1.962364198441e-01 2.399832073721e-01 3.252041525626e-01 4.079906111912e-01 4.633597115325e-01 4.791025867978e-01 4.528524205637e-01 3.928636433508e-01 3.220910380974e-01 2.838967676448e-01 3.158546474839e-01 3.950047103928e-01 4.755565373850e-01 5.289370108614e-01 5.421714434984e-01 5.140918816131e-01 4.551641238107e-01 3.897649535216e-01 3.558984629023e-01 3.805249369405e-01 4.455718586440e-01 5.125586676293e-01 5.541811544584e-01 5.577876446066e-01 5.247573922749e-01 4.685815274657e-01 4.331531319847e-01 4.361594389792e-01 4.807371660301e-01 5.455175318882e-01 6.061443261865e-01 6.457342227445e-01 6.559839162355e-01 6.367200411027e-01 5.960616430889e-01 5.506417925544e-01 5.156626891864e-01 5.179227437516e-01 5.581444617543e-01 6.186610698575e-01 6.744768030495e-01 7.069179506642e-01 7.078157072598e-01 6.801976251260e-01 6.382822266820e-01 6.053188924671e-01 6.041641370049e-01 6.407491994859e-01 6.988787822962e-01 7.536354652870e-01 7.847628436377e-01 7.816215977549e-01 7.441895785877e-01 6.834094251349e-01 6.210299245473e-01 5.853019059054e-01 5.955857104460e-01 6.452898186654e-01 7.085669609433e-01 7.599572065475e-01 7.837676297317e-01 7.752552462153e-01 7.398255200093e-01 6.917995074777e-01 6.514696080657e-01 6.372920455923e-01 6.545197335229e-01 6.914062797690e-01 7.284931996039e-01 7.493700176136e-01 7.456464078326e-01 7.179855957044e-01 6.757689116820e-01 6.355292284935e-01 6.156638383398e-01 6.263849367855e-01 6.621667560481e-01 7.062430312788e-01 7.411813020412e-01 7.553746385167e-01 7.449121117970e-01 7.135213560041e-01 6.715686662141e-01 6.334735728389e-01 6.122028384156e-01 6.118926624308e-01 6.248517528894e-01 6.367310858666e-01 6.344584143998e-01 6.111385236557e-01 5.681830783602e-01 5.159670191252e-01 4.728416174171e-01 4.582331077767e-01 4.779936890956e-01 5.180229275491e-01 5.565020191426e-01 5.768093290849e-01 5.720056308907e-01 5.458387966956e-01 5.130355084952e-01 4.964609990073e-01 5.150342453934e-01 5.674097543378e-01 6.335183474025e-01 6.901401198539e-01 7.208018487259e-01 7.185865267560e-01 6.869576983770e-01 6.401394225249e-01 6.012918260060e-01 5.933911189031e-01 6.226903067186e-01 6.817006715138e-01 7.323452721623e-01 7.623014975025e-01 7.684786106366e-01 7.449582807974e-01 6.945131875486e-01 6.297981430453e-01 5.738269269939e-01 5.542553200035e-01 5.846806379391e-01 6.462824198632e-01 7.197455564793e-01 7.643373941804e-01 7.584852336907e-01 6.999591717845e-01 6.005983030762e-01 4.889363562839e-01 4.143705460830e-01 4.235918414719e-01 4.978791224627e-01 5.786420967753e-01 6.247964046147e-01 6.169618685584e-01 5.511398151893e-01 4.366557182937e-01 3.008118795834e-01 2.176928041430e-01 2.829338061078e-01 4.159835557734e-01 5.329425211429e-01 6.026076057267e-01 6.126569494511e-01 5.617800779314e-01 4.582048738022e-01 3.204741176320e-01 1.892601694267e-01 1.745757682474e-01 2.810141454299e-01 3.877385694543e-01 4.544003471639e-01 4.697029773579e-01 4.352228957985e-01 3.646523889643e-01 2.888092960374e-01 2.606876915379e-01 3.082957200074e-01 3.877017410034e-01 4.518481918773e-01 4.763868557168e-01 4.515500944284e-01 3.776441354615e-01 2.632060801053e-01 1.257087736905e-01 6.639760471090e-02 1.928035107668e-01 3.091962942725e-01 3.874591311479e-01 4.178793841108e-01 3.984001443043e-01 3.346484962233e-01 2.413614361022e-01 1.526693415991e-01 1.491031636472e-01 2.294660825274e-01 3.113589666329e-01 3.630482325819e-01 3.743345630291e-01 3.449427442792e-01 2.829793889999e-01 2.065922851460e-01 1.526192554095e-01 1.655299398193e-01 2.180892170271e-01 2.617585835833e-01 2.760529456133e-01 2.563259517790e-01 2.092096958797e-01 1.572105278769e-01 1.483535103928e-01 2.006670326680e-01 2.685815283296e-01 3.191991852673e-01 3.374075291680e-01 3.181098416106e-01 2.650908127934e-01 1.945917921564e-01 1.506365701817e-01 1.909391947465e-01 2.764476748711e-01 3.503636777085e-01 4.008798896279e-01 4.232841754690e-01 4.136194918522e-01 3.734813447708e-01 3.056875176670e-01 2.137257507119e-01 1.368702301938e-01 1.425832832452e-01 2.115501212793e-01 2.772330923221e-01 3.155338263163e-01 3.205191443713e-01 2.961293087603e-01 2.553034893322e-01 2.197108649719e-01 2.110620432021e-01 2.280225082467e-01 2.471209699728e-01 2.479972238911e-01 2.230631936884e-01 1.800421342615e-01 1.520844394694e-01 1.857340338687e-01 2.634686240691e-01 3.423332065223e-01 3.966765338373e-01 4.120812962987e-01 3.824567158901e-01 3.107299669773e-01 2.137550950631e-01 1.501526674170e-01 2.124570226157e-01 3.319460933604e-01 4.389499798831e-01 5.065259736052e-01 5.216876137159e-01 4.813532282076e-01 3.940830692346e-01 2.883419996441e-01 2.385589450106e-01 3.145335942807e-01 4.463696518747e-01 5.637874886636e-01 6.342312693888e-01 6.428424270568e-01 5.694756540185e-01 4.531332568759e-01 2.814196289265e-01 1.041837603315e-01 1.881858372863e-01 3.810781324583e-01 5.407650958619e-01 6.405566987346e-01 6.666970792243e-01 6.158852256783e-01 4.967489306979e-01 3.352993082374e-01 2.121804738881e-01 2.887389167173e-01 4.656287681025e-01 6.235809507271e-01 7.231562123969e-01 7.473345599479e-01 6.927885827770e-01 5.699580256717e-01 4.081035429707e-01 2.820567038043e-01 3.223056186143e-01 4.751717694472e-01 6.200013916877e-01 7.080704972941e-01 7.206222172277e-01 6.560756151914e-01 5.301869577769e-01 3.864652268248e-01 3.262941115265e-01 4.251175701660e-01 5.846301692824e-01 7.168440430033e-01 7.823081199891e-01 7.642918625127e-01 6.620674226364e-01 4.909816885120e-01 2.945377093899e-01 2.288474138068e-01 3.994485037730e-01 6.049215137737e-01 7.655004510618e-01 8.615104140430e-01 8.845032014436e-01 8.309900547833e-01 7.076945667273e-01 5.349167465511e-01 3.634052589718e-01 3.228478991853e-01 4.664121218532e-01 6.625965939213e-01 8.139458994106e-01 8.845481527089e-01 8.602010934511e-01 7.431169749001e-01 5.529837156920e-01 3.409918342096e-01 2.706570338409e-01 4.436539948218e-01 6.536157245566e-01 8.080045274560e-01 8.741063565653e-01 8.404153204762e-01 7.124021412365e-01 5.153114048112e-01 3.183440739373e-01 3.163793476598e-01 5.184910158123e-01 7.289576373188e-01 8.739647355519e-01 9.240404939175e-01 8.693012311103e-01 7.167693723319e-01 4.930366640049e-01 2.743719548951e-01 3.091794858498e-01 5.488449690554e-01 7.754137868767e-01 9.266884178566e-01 9.773466624906e-01 9.203511409175e-01 7.659251330580e-01 5.456731355428e-01 3.419715220344e-01 3.585694028522e-01 5.698382717841e-01 7.804597915121e-01 9.183940279996e-01 9.558070991481e-01 8.855631243393e-01 7.393540527153e-01 5.421609323260e-01 3.661267064194e-01 3.507707152378e-01 5.100617560884e-01 6.999412966445e-01 8.507585959204e-01 9.202788573581e-01 9.102586500988e-01 7.937949970546e-01 5.970479072586e-01 3.830951507528e-01 3.293816513967e-01 5.149245935529e-01 7.381361090476e-01 9.029482872963e-01 9.735672985261e-01 9.375251708055e-01 8.001412542166e-01 5.851670304442e-01 3.493875141212e-01 2.777070190969e-01 4.710789214524e-01 6.945180495021e-01 8.557859795466e-01 9.238661711438e-01 8.884960231458e-01 7.547394323011e-01 5.413481060288e-01 2.824323076813e-01 1.220619023570e-01 3.329680810223e-01 5.524216092562e-01 7.023567113367e-01 7.617826368917e-01 7.249829281881e-01 6.000338319241e-01 4.099330619939e-01 2.103685460132e-01 2.161463942216e-01 4.115389859598e-01 5.887797433425e-01 6.980955165082e-01 7.211256009913e-01 6.542073478822e-01 5.063119043506e-01 2.976737325222e-01 6.876045745780e-02 2.042294732173e-01 4.196081904086e-01 5.801095288912e-01 6.634497895900e-01 6.587960143010e-01 5.668842919640e-01 3.999274377865e-01 1.820036145088e-01 9.188019858519e-02 3.223959977835e-01 5.281127420091e-01 6.733067467024e-01 7.393502467518e-01 7.186195216522e-01 6.153326975391e-01 4.465426078058e-01 2.501783463189e-01 1.713665145443e-01 3.304587079342e-01 5.064541625356e-01 6.276625462658e-01 6.716650601501e-01 6.315459490951e-01 5.127611680459e-01 3.324475416731e-01 1.281873678794e-01 1.612738870297e-01 3.647811845312e-01 5.324440960913e-01 6.343859314746e-01 6.568836685071e-01 5.978177125021e-01 4.669195039799e-01 2.883496143669e-01 1.391455109391e-01 2.389170121279e-01 4.272197711484e-01 5.891668726708e-01 6.969211043784e-01 7.382068434140e-01 7.087597144529e-01 6.103430486329e-01 4.506021266497e-01 2.382374055348e-01 9.258447265497e-02 2.747229671765e-01 4.720577010172e-01 6.142659565063e-01 6.812148415729e-01 6.661509930502e-01 5.756739928867e-01 4.327473610741e-01 2.924961252186e-01 2.767159133041e-01 4.023679979681e-01 5.428506490585e-01 6.361310919889e-01 6.593599800509e-01 6.086490337101e-01 4.969588225097e-01 3.615473634037e-01 2.910450249589e-01 3.684103526685e-01 5.100444121734e-01 6.289580278041e-01 6.874519461548e-01 6.707605996958e-01 5.795699011391e-01 4.299462590166e-01 2.655300558892e-01 2.227453999892e-01 3.656410665319e-01 5.319584561206e-01 6.524300110405e-01 7.022473549583e-01 6.736624791902e-01 5.732251854494e-01 4.245996732406e-01 2.864712787886e-01 2.839000659388e-01 4.155656810625e-01 5.542158457199e-01 6.427285605617e-01 6.668690488958e-01 6.268118120386e-01 5.251584557571e-01 3.871646587856e-01 2.917056150166e-01 3.458328775023e-01 4.901342711237e-01 6.217875209043e-01 6.940878916504e-01 6.874985360456e-01 6.001208386407e-01 4.491150389795e-01 2.907305775498e-01 2.852824894778e-01 4.597341160484e-01 6.525570249641e-01 7.927695341507e-01 8.490371004798e-01 8.073333382237e-01 6.679964045564e-01 4.447134836381e-01 1.644893707630e-01 1.571549794136e-01 4.540210166948e-01 7.077013373232e-01 8.845188649195e-01 9.623855226035e-01 9.317699219973e-01 7.975538742095e-01 5.811653736208e-01 3.339348611766e-01 2.477750634836e-01 4.561391134979e-01 6.921764772451e-01 8.622460420448e-01 9.348324560804e-01 8.986872443740e-01 7.589286279758e-01 5.375497592489e-01 2.866110377463e-01 2.263789206575e-01 4.594985333917e-01 6.963854178216e-01 8.706712176763e-01 9.639293190905e-01 9.703019595287e-01 8.896696812926e-01 7.328243798621e-01 5.226850996938e-01 3.029393311674e-01 2.583145731572e-01 4.547930493610e-01 6.609734880374e-01 8.005675345136e-01 8.474437286550e-01 7.952590064608e-01 6.546332249395e-01 4.566360468662e-01 2.827172687333e-01 3.199010551965e-01 5.084645377791e-01 6.815279892281e-01 7.826308247785e-01 7.910936278870e-01 7.049593739092e-01 5.393447007801e-01 3.341034228540e-01 2.218149591074e-01 3.658416738899e-01 5.661266185403e-01 7.153356408899e-01 7.793243839659e-01 7.458812948689e-01 6.196632800789e-01 4.250748146065e-01 2.389247764856e-01 2.960469325788e-01 5.206280669741e-01 7.265276865715e-01 8.587037257285e-01 8.925458664316e-01 8.198886072520e-01 6.473730461172e-01 3.957181727535e-01 1.106374169998e-01 2.457361377033e-01 5.342279186589e-01 7.664577963592e-01 9.102595935122e-01 9.469180735816e-01 8.868553898376e-01 7.496599953261e-01 5.557231263934e-01 3.403809306306e-01 2.171912410606e-01 3.490781551383e-01 5.546700949551e-01 7.307220516851e-01 8.452756800745e-01 8.654167292278e-01 7.911951711698e-01 6.373581421812e-01 4.374556370199e-01 2.721281039590e-01 3.079827325780e-01 4.760870439273e-01 6.262717028528e-01 7.104212900268e-01 7.143103466670e-01 6.418608786833e-01 5.146170289239e-01 3.809077001129e-01 3.337243696243e-01 4.196687387234e-01 5.489056138442e-01 6.473265584665e-01 6.827452735810e-01 6.442359313192e-01 5.348986911218e-01 3.693219619860e-01 1.753254689099e-01 1.016623419490e-01 2.719075034712e-01 4.248676868329e-01 5.208372018538e-01 5.471387797339e-01 5.023284166125e-01 3.955839905216e-01 2.485146387237e-01 1.243888601622e-01 1.962526065543e-01 3.402261974804e-01 4.527060998519e-01 5.088788191561e-01 4.997323735957e-01 4.265964175070e-01 2.999773835001e-01 1.405430763158e-01 7.621818314355e-02 2.329436129875e-01 3.747512128877e-01 4.709158029581e-01 5.090155253430e-01 4.855508653685e-01 4.061180084543e-01 2.869007562066e-01 1.674817691717e-01 1.653082982160e-01 2.809808115534e-01 3.964033091669e-01 4.742062214294e-01 5.017435166751e-01 4.769146826955e-01 4.058170142731e-01 3.018369097070e-01 1.871360924107e-01 1.115190176796e-01 1.470479313556e-01 2.167818224799e-01 2.632720849047e-01 2.760034563194e-01 2.595546064436e-01 2.297290967020e-01 2.119143272411e-01 2.251793475546e-01 2.595703065432e-01 2.906753495388e-01 3.013916068943e-01 2.862720687493e-01 2.524558689404e-01 2.234296813356e-01 2.334837946444e-01 2.886229780612e-01 3.594921276928e-01 4.177246083901e-01 4.458893734021e-01 4.385440712303e-01 3.971173466892e-01 3.378246667086e-01 2.713514944673e-01 2.483808348393e-01 2.951379755024e-01 3.774724204997e-01 4.568748960976e-01 5.102737033447e-01 5.258588901043e-01 5.001629842119e-01 4.374797950369e-01 3.509520743265e-01 2.673359849797e-01 2.327247735300e-01 2.714410074720e-01 3.414791222192e-01 4.003063253649e-01 4.277127289159e-01 4.166345169806e-01 3.688426394971e-01 2.942516370827e-01 2.142965261489e-01 1.717512194865e-01 2.015887965400e-01 2.638207326239e-01 3.144118243055e-01 3.345199063102e-01 3.186333573054e-01 2.709444560636e-01 2.085561742292e-01 1.739300337383e-01 2.131556942708e-01 2.962441365640e-01 3.775688063557e-01 4.334057557922e-01 4.518912522244e-01 4.291639055260e-01 3.695867048427e-01 2.893280484740e-01 2.280197342373e-01 2.455763346284e-01 3.329100740658e-01 4.321974506273e-01 5.158328944202e-01 5.745539805940e-01 5.993807676596e-01 5.882660922230e-01 5.459481621538e-01 4.862067686428e-01 4.347472990202e-01 4.250238588892e-01 4.726512013563e-01 5.579389239137e-01 6.493974618850e-01 7.249191399835e-01 7.458034461868e-01 7.201219477734e-01 6.477739310843e-01 5.589840803676e-01 5.062836343468e-01 5.368437632163e-01 6.358511834421e-01 7.483263508528e-01 8.300755575045e-01 8.565493994925e-01 8.195943332261e-01 7.263722501717e-01 6.016628014026e-01 4.944767383911e-01 4.708471079895e-01 5.435959037591e-01 6.501208740617e-01 7.317794427492e-01 7.579906126699e-01 7.191271526234e-01 6.230947710986e-01 4.979130816017e-01 4.020107490270e-01 4.095622995425e-01 5.086009341576e-01 6.204467809525e-01 6.933263223394e-01 7.056426540270e-01 6.573025222187e-01 5.704544720925e-01 4.963672333537e-01 5.036655072639e-01 6.034633475555e-01 7.354371732365e-01 8.416179050974e-01 8.883292053470e-01 8.623461434055e-01 7.700370562616e-01 6.420929150690e-01 5.445487766982e-01 5.606319404334e-01 6.874589371697e-01 8.463515245690e-01 9.831008647507e-01 1.071961986665e+00 1.073308384380e+00 9.896257817140e-01 8.289102643126e-01 6.478445906239e-01 5.579450288020e-01 6.468312167622e-01 8.316080615543e-01 9.992516160087e-01 1.089785958760e+00 1.077957420900e+00 9.630875491299e-01 7.698345648659e-01 5.641077156480e-01 4.919418478828e-01 6.422559860352e-01 8.740425156367e-01 1.070019105744e+00 1.177948868173e+00 1.176836250734e+00 1.068116860366e+00 8.761247545478e-01 6.580038727725e-01 5.308360504489e-01 6.070990770365e-01 7.961815978608e-01 9.671209255712e-01 1.057280697012e+00 1.043995388046e+00 9.316986362611e-01 7.536505731010e-01 5.890390478224e-01 5.698561518496e-01 7.227594237746e-01 9.216784316416e-01 1.070988236476e+00 1.124851503679e+00 1.067583158953e+00 9.088693400017e-01 6.904134569624e-01 5.183891227597e-01 5.634236579220e-01 7.858912943468e-01 1.020847268988e+00 1.183180631399e+00 1.235447028696e+00 1.167591124362e+00 9.948549467231e-01 7.664500107872e-01 5.973449822000e-01 6.498008382928e-01 8.785426763956e-01 1.122779211458e+00 1.294745292736e+00 1.355580779277e+00 1.295409525435e+00 1.130371751165e+00 9.085696552783e-01 7.291332800314e-01 7.285023660473e-01 9.058435109110e-01 1.124746637707e+00 1.287847084897e+00 1.349522690903e+00 1.296516503126e+00 1.142089988693e+00 9.292407738311e-01 7.448633329810e-01 7.133862326072e-01 8.557409570115e-01 1.052479935037e+00 1.204645831677e+00 1.264086611840e+00 1.215412105209e+00 1.068639112578e+00 8.605077689208e-01 6.677317960240e-01 6.135193154924e-01 7.374222741090e-01 9.230758825212e-01 1.070387056110e+00 1.134010670937e+00 1.098714591167e+00 9.810053200524e-01 8.329377959261e-01 6.933428327114e-01 6.229860824639e-01 6.493531264804e-01 7.351754264706e-01 8.288112784041e-01 8.921157695962e-01 9.079750164907e-01 8.767912435978e-01 8.137704976893e-01 7.464301786259e-01 7.071246643245e-01 7.151159983437e-01 7.611915048245e-01 8.174799869461e-01 8.582603420774e-01 8.696360001754e-01 8.505050867843e-01 8.105069598583e-01 7.668487555462e-01 7.382810090893e-01 7.363917668121e-01 7.591634588324e-01 7.939993349663e-01 8.266514020164e-01 8.476666302164e-01 8.541503175613e-01 8.486136133412e-01 8.366198685771e-01 8.238543936355e-01 8.138538142690e-01 8.070843731880e-01 8.019339611346e-01 7.965818782653e-01 7.905012186969e-01 7.845661061017e-01 7.799668109432e-01 7.766236069174e-01 7.724031860986e-01 7.636878228153e-01 7.471747725484e-01 7.219564850036e-01 6.909476850258e-01 6.592165798213e-01 6.439881185770e-01 6.549256292927e-01 6.803624310383e-01 6.965250884409e-01 6.866948641342e-01 6.458483563668e-01 5.878729894645e-01 5.397286791582e-01 5.296983172520e-01 5.655048376755e-01 6.270333554706e-01 6.860808383586e-01 7.225813398121e-01 7.281963381421e-01 7.057102004358e-01 6.677661805604e-01 6.340779048261e-01 6.240819572384e-01 6.452244269965e-01 6.880131857322e-01 7.344692028201e-01 7.692017078817e-01 7.845821098797e-01 7.815038237451e-01 7.679597346399e-01 7.558052960127e-01 7.553730711628e-01 7.697993900519e-01 7.932484335564e-01 8.146213411596e-01 8.233514814084e-01 8.135411611847e-01 7.860671254958e-01 7.488774071853e-01 7.154723236493e-01 7.002855128138e-01 7.109629062041e-01 7.428546727475e-01 7.817881666767e-01 8.115059717286e-01 8.194402393727e-01 7.995277749091e-01 7.539038062902e-01 6.984322979219e-01 6.726472508636e-01 6.093105295791e-01 6.067461945345e-01 6.486498110957e-01 7.109716757202e-01 7.693648117522e-01 8.058851131338e-01 8.110437537763e-01 7.841530075740e-01 7.337713819295e-01 6.778883870780e-01 6.412041941335e-01 6.444146839953e-01 6.888506300535e-01 7.560212253790e-01 8.224906308518e-01 8.712076103484e-01 8.944836817953e-01 8.934645852459e-01 8.763686911128e-01 8.554159478721e-01 8.421703406857e-01 8.425526065088e-01 8.549541060880e-01 8.731727708077e-01 8.916893055643e-01 9.094365406492e-01 9.298909831296e-01 9.577625337460e-01 9.943428255163e-01 1.034727521481e+00 1.069133583024e+00 1.087121670254e+00 1.082494111805e+00 1.056923357255e+00 1.021526128959e+00 9.947798536691e-01 9.946226106763e-01 1.026920436141e+00 1.080201345864e+00 1.132404862217e+00 1.162142053773e+00 1.156493373761e+00 1.114496318257e+00 1.048316287641e+00 9.814827589989e-01 9.414349511016e-01 9.442115482692e-01 9.818930983694e-01 1.028585252647e+00 1.057599042880e+00 1.053176179225e+00 1.014597095800e+00 9.563451589714e-01 9.041709614769e-01 8.836718862921e-01 9.024941153906e-01 9.432579888419e-01 9.768818672469e-01 9.800884636903e-01 9.448547350680e-01 8.822631445161e-01 8.228703023530e-01 8.067699251163e-01 8.546031402785e-01 9.458784415452e-01 1.037404757867e+00 1.090704961066e+00 1.083103130424e+00 1.010546269333e+00 8.905571503333e-01 7.679565007288e-01 7.138263125426e-01 7.756898769268e-01 9.167259885637e-01 1.064163220930e+00 1.164841371846e+00 1.191080969896e+00 1.136978651851e+00 1.018067106926e+00 8.771222996705e-01 7.918069142579e-01 8.176437088553e-01 9.362689175824e-01 1.087226006244e+00 1.212316618643e+00 1.278075361935e+00 1.270935424768e+00 1.194142813870e+00 1.067806302544e+00 9.311862583571e-01 8.410749273471e-01 8.352151545678e-01 9.164233314846e-01 1.018387278797e+00 1.087687091893e+00 1.095718024586e+00 1.038144144652e+00 9.344329691215e-01 8.281580303247e-01 7.776992167239e-01 8.149940824317e-01 9.089466683611e-01 9.999698225221e-01 1.042752314793e+00 1.015923431088e+00 9.208845305810e-01 7.828391782250e-01 6.564433059310e-01 6.194473853380e-01 7.010976483378e-01 8.395347509558e-01 9.633757120979e-01 1.031956211710e+00 1.030435307112e+00 9.646954153667e-01 8.606098270105e-01 7.640337832169e-01 7.294100624340e-01 7.787849437743e-01 8.784978004505e-01 9.780703171276e-01 1.043862757447e+00 1.063438369367e+00 1.042059851022e+00 9.981573738578e-01 9.564162863500e-01 9.366445555515e-01 9.424821816574e-01 9.607577639273e-01 9.728303477548e-01 9.668180832333e-01 9.434497459854e-01 9.115856656021e-01 8.993906837513e-01 9.226086717620e-01 9.561354732218e-01 9.818962828229e-01 9.839068384625e-01 9.567104738126e-01 9.058249200501e-01 8.473954684514e-01 8.034242309953e-01 7.902023144832e-01 8.059015822017e-01 8.311093214623e-01 8.423825742055e-01 8.245793898660e-01 7.768651931706e-01 7.148910371676e-01 6.688362842378e-01 6.689796457105e-01 7.187337798913e-01 7.893665040016e-01 8.436555105830e-01 8.540576649511e-01 8.076161444054e-01 7.073840298699e-01 5.758808620315e-01 4.649649424490e-01 4.515297061153e-01 5.472550820451e-01 6.772421804342e-01 7.790153323379e-01 8.205576922145e-01 7.897258119133e-01 6.900994014715e-01 5.417128904175e-01 3.908826309059e-01 3.325251866827e-01 4.196159559143e-01 5.550679317352e-01 6.600272361992e-01 7.018348640494e-01 6.705368158700e-01 5.813844410139e-01 4.691342517322e-01 3.794323649075e-01 3.883723948397e-01 4.956468452638e-01 6.280034028570e-01 7.387351726194e-01 7.921103437278e-01 7.782999088645e-01 6.907379832015e-01 5.528599420995e-01 4.142703373117e-01 3.620986325163e-01 4.364252738867e-01 5.530923955951e-01 6.387688467296e-01 6.617969319806e-01 6.141753705644e-01 5.058930837738e-01 3.694704963187e-01 2.846837635237e-01 3.456301310936e-01 4.839007315682e-01 6.070849538368e-01 6.744644316291e-01 6.691541116179e-01 5.887609227282e-01 4.436305036907e-01 2.606059427147e-01 1.435373647754e-01 2.777016557176e-01 4.585953321062e-01 5.970698285616e-01 6.678291492164e-01 6.608694560290e-01 5.781953681952e-01 4.346984238328e-01 2.661685852498e-01 1.890569999202e-01 3.131621393703e-01 4.737514114958e-01 5.923434587019e-01 6.441966173540e-01 6.222764412906e-01 5.340333575684e-01 4.052401713135e-01 2.977870637685e-01 3.142832636374e-01 4.356136638794e-01 5.606416109036e-01 6.380352345788e-01 6.471886333063e-01 5.854450310371e-01 4.676658774182e-01 3.367132916362e-01 2.922055285915e-01 3.922793728256e-01 5.355928970443e-01 6.451495217671e-01 6.875021904455e-01 6.503074879048e-01 5.382501871206e-01 3.785486562498e-01 2.586968101292e-01 3.367653828878e-01 5.242224988318e-01 6.942010165345e-01 7.975061590374e-01 8.113210161703e-01 7.295152797692e-01 5.634312939370e-01 3.530522027189e-01 2.503966846670e-01 4.278540303795e-01 6.702709131016e-01 8.653650546505e-01 9.719456177451e-01 9.704901366204e-01 8.590838105306e-01 6.563211160165e-01 4.184738881140e-01 3.323456011503e-01 5.387913961596e-01 8.068378775275e-01 1.018011400758e+00 1.126826087131e+00 1.115257478597e+00 9.928091913669e-01 8.045584343382e-01 5.886189002803e-01 4.693002350242e-01 5.774616270331e-01 8.150590076803e-01 1.050447130580e+00 1.219875812369e+00 1.266934130159e+00 1.182460130688e+00 9.830147817245e-01 7.219841872031e-01 5.363353914818e-01 6.274603642490e-01 8.977056145515e-01 1.157841590457e+00 1.322537261266e+00 1.355222125779e+00 1.248301311584e+00 1.022105941033e+00 7.374847498525e-01 5.515386423717e-01 6.746797352605e-01 9.708978709857e-01 1.245117680315e+00 1.413765383550e+00 1.440689841147e+00 1.317443444007e+00 1.059889343512e+00 7.121051688256e-01 3.937282813389e-01 4.593328551419e-01 7.927414290303e-01 1.092610909244e+00 1.276106393129e+00 1.311909566383e+00 1.194741880974e+00 9.428421376136e-01 6.025554464457e-01 3.115107349828e-01 4.564207943010e-01 7.929078615648e-01 1.067560415647e+00 1.217148565074e+00 1.217390125939e+00 1.068764493293e+00 7.969067951530e-01 4.675456673562e-01 3.262948539960e-01 5.997621157745e-01 9.244767929118e-01 1.159163714378e+00 1.256617533894e+00 1.199661883657e+00 9.961022035619e-01 6.827421729424e-01 3.701951777619e-01 4.372578694360e-01 7.931410586219e-01 1.122546878883e+00 1.338810608347e+00 1.405203435039e+00 1.311612257628e+00 1.074076367958e+00 7.428590444965e-01 4.603899726963e-01 5.533838342166e-01 8.926071277917e-01 1.205056982825e+00 1.399659038047e+00 1.440226028388e+00 1.320447509779e+00 1.062644121096e+00 7.290780613283e-01 4.932485420519e-01 6.372082401284e-01 9.693934269789e-01 1.257175030720e+00 1.417679652719e+00 1.418491039115e+00 1.258258770836e+00 9.671310455020e-01 6.278574585663e-01 4.880809845042e-01 7.472275765838e-01 1.099445784319e+00 1.369201556752e+00 1.491544425773e+00 1.456567580396e+00 1.300009668041e+00 1.036200701734e+00 7.153033937245e-01 4.745970624477e-01 5.773490468718e-01 9.113062865263e-01 1.218077968112e+00 1.410427089108e+00 1.451526841071e+00 1.332238388058e+00 1.068727092592e+00 7.071670852312e-01 3.798346439087e-01 4.845907170025e-01 8.487799745141e-01 1.167725546297e+00 1.361811600761e+00 1.399626046906e+00 1.275912749612e+00 1.009253672095e+00 6.444850566424e-01 3.035363932791e-01 4.264871301809e-01 7.854675856289e-01 1.080436803616e+00 1.247654702202e+00 1.264023321059e+00 1.131994457802e+00 8.805009203379e-01 5.797673285820e-01 4.237128758734e-01 6.107137751535e-01 8.971364468627e-01 1.115267129394e+00 1.207306789034e+00 1.153786735920e+00 9.618119656919e-01 6.664347237211e-01 3.663348651709e-01 3.967141723381e-01 7.138743817879e-01 1.010608466664e+00 1.200478071836e+00 1.249234708362e+00 1.152462439276e+00 9.419861709464e-01 6.592529644304e-01 3.956412502500e-01 4.018972201969e-01 6.623913967382e-01 9.342700284731e-01 1.135384219369e+00 1.233850345584e+00 1.215486623032e+00 1.068694815850e+00 8.146749001960e-01 4.825255721665e-01 2.510598898471e-01 4.794700082949e-01 7.989620451047e-01 1.036962531849e+00 1.148984649613e+00 1.121055789335e+00 9.645291285313e-01 7.223759466633e-01 5.045846996681e-01 5.297339980698e-01 7.771040001748e-01 1.038525128103e+00 1.217255857080e+00 1.274696541185e+00 1.203093855750e+00 1.023324277060e+00 7.947228761086e-01 6.440221831396e-01 7.147931073355e-01 9.363837841084e-01 1.154060904039e+00 1.283203547293e+00 1.286782101169e+00 1.157933385499e+00 9.165384637012e-01 6.184062066865e-01 4.196660359965e-01 5.544057744999e-01 8.362007617255e-01 1.072487610930e+00 1.197450423831e+00 1.187251923254e+00 1.044469216839e+00 7.984788239413e-01 5.245617892853e-01 4.281391392269e-01 6.375633443415e-01 9.124648168195e-01 1.117606999971e+00 1.203857579129e+00 1.155918748900e+00 9.855274109388e-01 7.379601093516e-01 5.288875478196e-01 5.668596689065e-01 8.131358016203e-01 1.067891227487e+00 1.235901765025e+00 1.278206198556e+00 1.187325458279e+00 9.856954089031e-01 7.388400786718e-01 5.973619469843e-01 7.158203036046e-01 9.727463434742e-01 1.202579448597e+00 1.325583844739e+00 1.307314613245e+00 1.143090790594e+00 8.572866882191e-01 5.245833214756e-01 4.121350014164e-01 7.083315541303e-01 1.071021576302e+00 1.352068730164e+00 1.497225160552e+00 1.484630341688e+00 1.320015424537e+00 1.042121062413e+00 7.494473268613e-01 6.630874743412e-01 8.966684968885e-01 1.229403090929e+00 1.499910913680e+00 1.662002212788e+00 1.710150095309e+00 1.642411876645e+00 1.474632060005e+00 1.247694886826e+00 1.038940083154e+00 9.616215953853e-01 1.055328077857e+00 1.237933294075e+00 1.434714741700e+00 1.531832780371e+00 1.495191162109e+00 1.330293458984e+00 1.083215243454e+00 8.620213729356e-01 8.375879441052e-01 1.041970619025e+00 1.313046632332e+00 1.521832903614e+00 1.604775647059e+00 1.539379787811e+00 1.337005070925e+00 1.048514962423e+00 7.939486466650e-01 7.783787646103e-01 1.021212643811e+00 1.319145024415e+00 1.540197887873e+00 1.625757764617e+00 1.557648528704e+00 1.351138221626e+00 1.061551223681e+00 8.147463540039e-01 8.121428868674e-01 1.058536553026e+00 1.353463054834e+00 1.568306245295e+00 1.646038731896e+00 1.571132348639e+00 1.363477667907e+00 1.086448882678e+00 8.738842930364e-01 9.009477136200e-01 1.139949679400e+00 1.408977322239e+00 1.589598907306e+00 1.627283121862e+00 1.508793935367e+00 1.263648662762e+00 9.719640083332e-01 7.864332600806e-01 8.858753882112e-01 1.169111075970e+00 1.447128958458e+00 1.617346502318e+00 1.634664909459e+00 1.492081366215e+00 1.219885679914e+00 9.044177939270e-01 7.444249155408e-01 9.206772432905e-01 1.258326614641e+00 1.558626557805e+00 1.729423399980e+00 1.731713195895e+00 1.561988007281e+00 1.251648228490e+00 8.838494912644e-01 6.670532544270e-01 8.411880569961e-01 1.197962100756e+00 1.507805642543e+00 1.678317964885e+00 1.673526825839e+00 1.492858838779e+00 1.170937099472e+00 7.983924456231e-01 6.163161024029e-01 8.505678006596e-01 1.226231257471e+00 1.530707425389e+00 1.683089568028e+00 1.652721374990e+00 1.444310737850e+00 1.102097303750e+00 7.462254848804e-01 6.794763231436e-01 1.007005706771e+00 1.408968614275e+00 1.711341818587e+00 1.872227275157e+00 1.883103231785e+00 1.753913120481e+00 1.505783340881e+00 1.173430809418e+00 8.617260157614e-01 8.318130127883e-01 1.111067378559e+00 1.460615801337e+00 1.725119336732e+00 1.834750874157e+00 1.764242472621e+00 1.523307445903e+00 1.160199961409e+00 7.936576068827e-01 7.008416403833e-01 9.892686416504e-01 1.359855544057e+00 1.638199121746e+00 1.756290087368e+00 1.691576608747e+00 1.454797255540e+00 1.091213146174e+00 7.067717843342e-01 5.788108134795e-01 8.558451891155e-01 1.208543131399e+00 1.462380743672e+00 1.556051309818e+00 1.471047863372e+00 1.219751070307e+00 8.477179580319e-01 4.779119460026e-01 5.060861702387e-01 8.905892171068e-01 1.259733939461e+00 1.503657148563e+00 1.579268987386e+00 1.474029658943e+00 1.212885352578e+00 8.312636250783e-01 4.087788590072e-01 3.393830322373e-01 7.324737212728e-01 1.101999275642e+00 1.338369683084e+00 1.459687990928e+00 1.408036129393e+00 1.190369149659e+00 8.403435528586e-01 4.186215940539e-01 2.479092590861e-01 6.404640022068e-01 1.028252769622e+00 1.306269393301e+00 1.436681653317e+00 1.404564805131e+00 1.216287875722e+00 9.000517964331e-01 5.152709551180e-01 2.879302540618e-01 5.746804078910e-01 9.374923958644e-01 1.210767672522e+00 1.347809096925e+00 1.330149554081e+00 1.160698824798e+00 8.626144979378e-01 4.827444406952e-01 2.021795027730e-01 4.962705926832e-01 8.644166872132e-01 1.145047860712e+00 1.297302545876e+00 1.304116648359e+00 1.168466971751e+00 9.139518161828e-01 5.920111963906e-01 3.484548652762e-01 4.856933047705e-01 7.895761808621e-01 1.045243932597e+00 1.192217978986e+00 1.208161138363e+00 1.093051689879e+00 8.680537439597e-01 5.832061053087e-01 3.677757896550e-01 4.815553940569e-01 7.651895119859e-01 1.017945769718e+00 1.181632529081e+00 1.232279899190e+00 1.162895919182e+00 9.812816805403e-01 7.105533055922e-01 4.016245051368e-01 2.678021114469e-01 5.271122879586e-01 8.411876408244e-01 1.096915112347e+00 1.257830670939e+00 1.306297463625e+00 1.238618995804e+00 1.064721244578e+00 8.092760040908e-01 5.215172145454e-01 3.416344685984e-01 4.808433051484e-01 7.452333125569e-01 9.764999905190e-01 1.126456512283e+00 1.176269267913e+00 1.123248681100e+00 9.792373548100e-01 7.725582022389e-01 5.591689971457e-01 4.530340032245e-01 5.462488766727e-01 7.317694979796e-01 8.978103535134e-01 9.963338453634e-01 1.009405226363e+00 9.373521505548e-01 7.973841020988e-01 6.287746102457e-01 5.078128487594e-01 5.266083918575e-01 6.624223941453e-01 8.158353030794e-01 9.230647273009e-01 9.533300127808e-01 8.952002493745e-01 7.523552882624e-01 5.446788825419e-01 3.272569662898e-01 2.905337014348e-01 5.020656343294e-01 7.469671087338e-01 9.448769459946e-01 1.063957380599e+00 1.088639673537e+00 1.016346380994e+00 8.587146359161e-01 6.480344458020e-01 4.649672077080e-01 4.728356488186e-01 6.803004213944e-01 9.315908776961e-01 1.144071071942e+00 1.280496785514e+00 1.323502459265e+00 1.270589413968e+00 1.134282563407e+00 9.454375911535e-01 7.625888609569e-01 6.787070194843e-01 7.530088483437e-01 9.217069794966e-01 1.091384653055e+00 1.205983382541e+00 1.238628877673e+00 1.181889539004e+00 1.044873978724e+00 8.547104168478e-01 6.656111044740e-01 5.719832544753e-01 6.418316287378e-01 8.050302652635e-01 9.638483156667e-01 1.064875796187e+00 1.084253525870e+00 1.016751280481e+00 8.730627488638e-01 6.827808322929e-01 5.099558546154e-01 4.712959921053e-01 6.035236747143e-01 7.926530099799e-01 9.540770019881e-01 1.049831888525e+00 1.065250945247e+00 1.002073389349e+00 8.785176984089e-01 7.338248463219e-01 6.348927602980e-01 6.500929033499e-01 7.680781463946e-01 9.152165693331e-01 1.032511053028e+00 1.088290768606e+00 1.071084216348e+00 9.864651901657e-01 8.582080766085e-01 7.330601893478e-01 6.783937687489e-01 7.347405738607e-01 8.643185312876e-01 1.000238754828e+00 1.095346673131e+00 1.125394090343e+00 1.084429077871e+00 9.835677765406e-01 8.529195990348e-01 7.446449625833e-01 7.193096941843e-01 7.917275980749e-01 9.112047342031e-01 1.016707887790e+00 1.068110153914e+00 1.046303027992e+00 9.504209780996e-01 7.991189097489e-01 6.397061581020e-01 5.625735492628e-01 6.417768045080e-01 8.206548642919e-01 1.005739730066e+00 1.140835209744e+00 1.196838808754e+00 1.162293986298e+00 1.041219425893e+00 8.550759661958e-01 6.528455604594e-01 5.361992962428e-01 6.095520114567e-01 8.066104663619e-01 1.011268847545e+00 1.161836091891e+00 1.229256450623e+00 1.203247804279e+00 1.088996002993e+00 9.082930333818e-01 7.065825949003e-01 5.706258756236e-01 5.994603039416e-01 7.577997502776e-01 9.353085480583e-01 1.065270108359e+00 1.116765891946e+00 1.079359727917e+00 9.581257886442e-01 7.735885746952e-01 5.686937771081e-01 4.337822286172e-01 4.794881315015e-01 6.447820296857e-01 8.116665752010e-01 9.248804295689e-01 9.629698700310e-01 9.231867330643e-01 8.188306477124e-01 6.818804147907e-01 5.701713451070e-01 5.554694265022e-01 6.461538596783e-01 7.741808256060e-01 8.778263159792e-01 9.241157893343e-01 9.015353805818e-01 8.166895089641e-01 6.967969470167e-01 5.969428044494e-01 5.899188659295e-01 6.919864055418e-01 8.407272159932e-01 9.721551972551e-01 1.047256878509e+00 1.046396600009e+00 9.650912325492e-01 8.131201164748e-01 6.178891105201e-01 4.413762311363e-01 4.063730484384e-01 5.431755313937e-01 7.233979415573e-01 8.660643381905e-01 9.366340632489e-01 9.210609567353e-01 8.192016290584e-01 6.437320844277e-01 4.240959667042e-01 2.456172341558e-01 3.191268461108e-01 5.336148269626e-01 7.292628441436e-01 8.602203171291e-01 9.070891183090e-01 8.639916947565e-01 7.376582443275e-01 5.504992370399e-01 3.595973257200e-01 3.232796266092e-01 5.021182570690e-01 7.260365913809e-01 9.129143266976e-01 1.030479135869e+00 1.064852389173e+00 1.016141090268e+00 8.994689202098e-01 7.495142051414e-01 6.296153096929e-01 6.191517558485e-01 7.276190569997e-01 8.806427485084e-01 1.010262432498e+00 1.078213460498e+00 1.067231327360e+00 9.757443498961e-01 8.168687395413e-01 6.219335767779e-01 4.572217825723e-01 4.360699337382e-01 5.684016076030e-01 7.363975722155e-01 8.668733207342e-01 9.289005470757e-01 9.120927008758e-01 8.208186930305e-01 6.744950295263e-01 5.146928430526e-01 4.228141764224e-01 4.767489169338e-01 6.211417145155e-01 7.658207986967e-01 8.647872158563e-01 8.997275386091e-01 8.699499437668e-01 7.911461955236e-01 6.979681748978e-01 6.435910299638e-01 6.723266156298e-01 7.729007031011e-01 8.942491176553e-01 9.909456655414e-01 1.035818106901e+00 1.018156414938e+00 9.424202961492e-01 8.293651650808e-01 7.193259164098e-01 6.688672749778e-01 7.131370201857e-01 8.245543339713e-01 9.469126214094e-01 1.037228000997e+00 1.071826012265e+00 1.042862419130e+00 9.564753651820e-01 8.334372049240e-01 7.116688885902e-01 6.441755804315e-01 6.676731801116e-01 7.599944327307e-01 8.672620144774e-01 9.476369458764e-01 9.787664624131e-01 9.537259381556e-01 8.782689691815e-01 7.703287645978e-01 6.612736792604e-01 5.943497227505e-01 6.033784831102e-01 6.785369322271e-01 7.799529344048e-01 8.741639843712e-01 9.435440821534e-01 9.826041897154e-01 9.936548459195e-01 9.832620723347e-01 9.592937026756e-01 9.287045349356e-01 8.969260161473e-01 8.690131586006e-01 8.516281092174e-01 8.535718405231e-01 8.826649219198e-01 9.400341254360e-01 1.016853095683e+00 1.096619015809e+00 1.160424332174e+00 1.191659185109e+00 1.179337535245e+00 1.120622364548e+00 1.023171335505e+00 9.079865712953e-01 8.113309378947e-01 7.763404262480e-01 8.219314481431e-01 9.214737091696e-01 1.028582778443e+00 1.105465151966e+00 1.129580835293e+00 1.092722707759e+00 1.000385522632e+00 8.728449195301e-01 7.478882895883e-01 6.780975030408e-01 6.990716160308e-01 7.877953956878e-01 8.890122864861e-01 9.590020979150e-01 9.745454111169e-01 9.301992028618e-01 8.372771468300e-01 7.261431791383e-01 6.484429119435e-01 6.564781744981e-01 7.492849217460e-01 8.745764902479e-01 9.815780232568e-01 1.039558453282e+00 1.035865552657e+00 9.741653605424e-01 8.754064069827e-01 7.801395879658e-01 7.423005901350e-01 7.928887880890e-01 9.062657457959e-01 1.029844567379e+00 1.121287009410e+00 1.156634240966e+00 1.128832101085e+00 1.046923091443e+00 9.370621095755e-01 8.424304747650e-01 8.110538459062e-01 8.599502079561e-01 9.567135478892e-01 1.051794581942e+00 1.108068979397e+00 1.107133942619e+00 1.048610096812e+00 9.500821439453e-01 8.482601934728e-01 7.934849953569e-01 8.199857429794e-01 9.108240384144e-01 1.015868619090e+00 1.090038703089e+00 1.106431919341e+00 1.056638412130e+00 9.512378298423e-01 8.234966574804e-01 7.337830156860e-01 7.470186351634e-01 8.641351665877e-01 1.021789433890e+00 1.157783511329e+00 1.232887736028e+00 1.227845169223e+00 1.140728557244e+00 9.880855101302e-01 8.112893960540e-01 6.885527079029e-01 7.089523069904e-01 8.608110880254e-01 1.050769395107e+00 1.206556187351e+00 1.288680334887e+00 1.279613263475e+00 1.179173287698e+00 1.004644772606e+00 7.966900268990e-01 6.359404697308e-01 6.327994273532e-01 7.862849510408e-01 9.847564615354e-01 1.148395162164e+00 1.238739464921e+00 1.241335867717e+00 1.159612754641e+00 1.013995117782e+00 8.602845289722e-01
 6.451539422028e-01 6.324426931467e-01 6.021489807395e-01 5.601616290598e-01 5.225610697603e-01 5.081661062522e-01 5.276555931234e-01 5.748067149510e-01 6.321205815325e-01 6.821584396265e-01 7.133247567926e-01 7.210886467678e-01 7.077685236718e-01 6.815904725548e-01 6.521058376151e-01 6.257886570038e-01 6.133525466723e-01 6.194155573554e-01 6.362974848393e-01 6.517608316722e-01 6.566775940323e-01 6.496888009016e-01 6.378025205244e-01 6.330632215220e-01 6.449960806878e-01 6.728483855350e-01 7.048455034195e-01 7.246786221859e-01 7.187270875478e-01 6.804535206410e-01 6.128076554076e-01 5.303956556739e-01 4.612505570766e-01 4.395021293451e-01 4.754473940299e-01 5.412153371396e-01 6.009541619008e-01 6.312938849577e-01 6.227073501263e-01 5.780758673656e-01 5.127934980239e-01 4.550685570914e-01 4.378043643578e-01 4.712858501143e-01 5.307932730079e-01 5.830820481195e-01 6.057804400415e-01 5.895129298432e-01 5.364875709377e-01 4.600676072305e-01 3.853214568414e-01 3.451279982366e-01 3.556422822072e-01 3.940870704582e-01 4.253001375299e-01 4.266446258889e-01 3.893752324128e-01 3.155202770503e-01 2.167026829639e-01 1.218061340379e-01 1.153608654188e-01 1.920578116128e-01 2.609805083250e-01 2.956996077394e-01 2.898914540455e-01 2.484225181182e-01 1.918643781826e-01 1.707211601125e-01 2.252975368944e-01 3.138868890402e-01 3.932664099759e-01 4.417896010964e-01 4.496021302838e-01 4.164138450163e-01 3.531480472934e-01 2.877177298546e-01 2.690953583485e-01 3.226027693200e-01 4.100202815797e-01 4.886110284375e-01 5.348271498865e-01 5.388017643271e-01 5.016745846383e-01 4.362094676964e-01 3.697104334588e-01 3.424809878473e-01 3.763801685460e-01 4.450356677768e-01 5.092149101154e-01 5.442378219997e-01 5.402097284211e-01 5.017258310811e-01 4.532082670122e-01 4.314866934417e-01 4.500075342578e-01 5.050980901135e-01 5.730289761838e-01 6.310562407866e-01 6.643748968495e-01 6.664543721907e-01 6.388555054719e-01 5.919324520658e-01 5.451913214925e-01 5.043124605943e-01 5.163872136600e-01 5.684453609241e-01 6.359028621255e-01 6.921516208126e-01 7.194735169804e-01 7.115566758585e-01 6.738747821541e-01 6.238602069000e-01 5.884970713251e-01 5.924355075662e-01 6.382662320026e-01 7.043130257446e-01 7.628209396856e-01 7.932930709544e-01 7.859647503124e-01 7.419823759164e-01 6.734991488437e-01 6.035161041953e-01 5.617035325410e-01 5.681249961939e-01 6.148514945916e-01 6.741965321938e-01 7.203197851676e-01 7.384637777484e-01 7.254673169185e-01 6.885372328138e-01 6.435836377495e-01 6.111486181619e-01 6.069499662887e-01 6.311901157787e-01 6.689078235715e-01 7.012421746805e-01 7.146742335558e-01 7.044062081007e-01 6.747492288810e-01 6.381946848611e-01 6.122502583888e-01 6.115734038399e-01 6.383315419739e-01 6.807108230922e-01 7.214668375572e-01 7.464785324936e-01 7.484734000094e-01 7.277335347767e-01 6.915929352546e-01 6.526986163811e-01 6.249763213043e-01 6.168465259109e-01 6.257758870820e-01 6.399007008626e-01 6.452369304785e-01 6.319600579431e-01 5.974472507610e-01 5.475678613562e-01 4.968361199355e-01 4.654323946431e-01 4.681461300697e-01 5.009267916678e-01 5.441013040271e-01 5.771858267865e-01 5.875116312849e-01 5.723393907062e-01 5.395200144621e-01 5.074040325446e-01 4.997146211317e-01 5.302934200560e-01 5.903095673552e-01 6.567906978990e-01 7.078942966176e-01 7.298026850842e-01 7.183552495198e-01 6.796235625406e-01 6.301134100779e-01 5.940836608579e-01 5.925689646978e-01 6.277278917296e-01 6.859081261634e-01 7.297356332956e-01 7.538784925516e-01 7.539296036445e-01 7.252692591365e-01 6.714532613513e-01 6.053691546736e-01 5.495935357478e-01 5.304516050735e-01 5.585819907274e-01 6.151573304716e-01 6.850731456743e-01 7.219349772526e-01 7.096708360522e-01 6.476820369727e-01 5.484100352210e-01 4.404502558423e-01 3.729028232320e-01 3.884786901597e-01 4.618466572375e-01 5.357585807769e-01 5.736564336719e-01 5.597521064948e-01 4.930223465901e-01 3.866897795528e-01 2.770979634107e-01 2.462277564354e-01 3.336085437387e-01 4.562612092601e-01 5.559065952549e-01 6.076011236406e-01 6.013915967905e-01 5.376039660859e-01 4.258166779028e-01 2.861782102767e-01 1.658735716165e-01 1.801318560101e-01 2.891705532020e-01 3.855213096916e-01 4.385597853325e-01 4.402525709633e-01 3.944943781555e-01 3.177709177022e-01 2.470556367551e-01 2.419239874715e-01 3.099971063129e-01 3.937987925917e-01 4.527809547677e-01 4.680918359456e-01 4.333147025193e-01 3.513269301763e-01 2.336704170540e-01 1.090134220573e-01 1.150314454065e-01 2.356675676654e-01 3.414628630429e-01 4.077192391323e-01 4.254747846095e-01 3.940321767359e-01 3.209212552504e-01 2.245159140709e-01 1.504275737620e-01 1.775316729853e-01 2.655086419782e-01 3.443955627076e-01 3.891452181405e-01 3.913762396831e-01 3.518460986277e-01 2.794016739750e-01 1.929005277922e-01 1.339487632346e-01 1.564123118130e-01 2.177471607026e-01 2.644422954772e-01 2.780536509607e-01 2.550085849155e-01 2.020569807294e-01 1.415896685731e-01 1.294999349867e-01 1.889715981710e-01 2.631553124361e-01 3.182836344326e-01 3.403977374937e-01 3.252475945376e-01 2.772692545715e-01 2.126654581179e-01 1.698684587361e-01 2.002767454038e-01 2.757201567590e-01 3.417657084469e-01 3.861877738617e-01 4.048869918023e-01 3.937215904115e-01 3.542313655719e-01 2.891639917605e-01 2.033269042821e-01 1.351355782027e-01 1.412558633834e-01 2.033945646646e-01 2.626079299149e-01 2.966154585322e-01 3.002999380995e-01 2.781053217584e-01 2.427890448389e-01 2.137879783638e-01 2.072480354613e-01 2.186635132595e-01 2.277176110267e-01 2.179059736146e-01 1.845924145465e-01 1.408585975190e-01 1.333111138365e-01 1.939499696998e-01 2.801874077859e-01 3.561938749604e-01 4.022192886063e-01 4.067927178156e-01 3.659266126704e-01 2.847304701092e-01 1.850121582510e-01 1.457698347668e-01 2.370591799527e-01 3.612605890359e-01 4.635967512590e-01 5.217865071044e-01 5.248276284802e-01 4.712238196593e-01 3.711192866522e-01 2.564291371917e-01 2.165696905383e-01 3.145562902626e-01 4.539179682098e-01 5.693358922869e-01 6.332838331474e-01 6.348928671940e-01 5.747687276765e-01 4.322039066636e-01 2.529901916561e-01 1.014407448655e-01 2.246382391200e-01 4.107715529375e-01 5.589677513843e-01 6.447594721450e-01 6.561932105526e-01 5.922033744868e-01 4.645157103476e-01 3.061406154763e-01 2.205932805012e-01 3.311380219754e-01 5.054464414194e-01 6.506084755440e-01 7.332285705430e-01 7.390551685384e-01 6.673726088691e-01 5.317442557601e-01 3.674268840659e-01 2.674403217944e-01 3.478670162179e-01 5.074148423200e-01 6.424221149805e-01 7.138704839109e-01 7.072450082951e-01 6.244066778895e-01 4.853763292247e-01 3.437126270738e-01 3.195674433940e-01 4.502418691015e-01 6.134086045457e-01 7.348724260189e-01 7.823928618157e-01 7.433172159414e-01 6.202271824152e-01 4.320108976214e-01 2.338356149002e-01 2.384251946465e-01 4.467599950664e-01 6.511762861269e-01 7.996841954413e-01 8.780986714288e-01 8.813819906627e-01 8.083078552225e-01 6.676635229534e-01 4.824329964990e-01 3.134516183178e-01 3.142750775546e-01 4.888901792328e-01 6.871752129717e-01 8.290016022624e-01 8.846782088077e-01 8.438719303044e-01 7.119302683024e-01 5.116965098669e-01 3.021994581271e-01 2.727446265867e-01 4.656386395955e-01 6.693921227794e-01 8.093589066084e-01 8.582929068378e-01 8.080975544901e-01 6.673335528528e-01 4.651626362505e-01 2.841904244186e-01 3.298334628637e-01 5.396211352842e-01 7.364609647437e-01 8.608921062780e-01 8.885305426658e-01 8.131998320535e-01 6.455684082768e-01 4.182688520991e-01 2.393584219281e-01 3.587510752694e-01 6.041011460214e-01 8.138309128579e-01 9.411845882484e-01 9.658441739600e-01 8.845674710257e-01 7.114315035957e-01 4.843474065988e-01 3.101754273992e-01 3.951161866050e-01 6.206503512850e-01 8.209475298623e-01 9.405311823137e-01 9.574888984262e-01 8.689301080416e-01 7.040246721145e-01 5.028253792690e-01 3.400998593912e-01 3.593214451168e-01 5.297648310303e-01 7.121987289660e-01 8.496972911465e-01 9.041758074724e-01 8.735144425274e-01 7.418811257952e-01 5.388922482063e-01 3.404144921033e-01 3.418425138597e-01 5.447012932135e-01 7.553942507016e-01 8.983920115130e-01 9.444082962057e-01 8.849562367621e-01 7.287875463222e-01 5.038062529336e-01 2.828499166927e-01 2.971519058776e-01 5.203387792686e-01 7.334607813799e-01 8.731323458209e-01 9.156275253051e-01 8.549215797714e-01 6.995923406546e-01 4.717123161984e-01 2.128713186654e-01 1.616057330252e-01 3.957819393810e-01 5.996312113961e-01 7.267648601043e-01 7.607052493669e-01 6.993551254734e-01 5.544010052191e-01 3.536291019383e-01 1.759024305116e-01 2.594779185006e-01 4.587995484133e-01 6.197972772985e-01 7.059881616832e-01 7.033958410922e-01 6.118830271660e-01 4.434655656826e-01 2.203522407567e-01 3.324324769641e-02 2.724496712257e-01 4.769356861313e-01 6.171618797205e-01 6.748912830519e-01 6.425682073379e-01 5.243089094885e-01 3.358920789754e-01 1.111362491179e-01 1.760979172360e-01 4.113228588753e-01 6.074167224238e-01 7.357027799165e-01 7.799636449501e-01 7.353777341714e-01 6.092982285102e-01 4.226582531796e-01 2.241992500930e-01 2.013100996355e-01 3.819966197625e-01 5.551697081691e-01 6.661162367354e-01 6.958571850190e-01 6.399993439884e-01 5.063923544966e-01 3.144329349505e-01 1.082250297674e-01 1.841964772743e-01 3.878090557923e-01 5.481900802619e-01 6.394083487622e-01 6.500061913141e-01 5.802667347411e-01 4.427630158325e-01 2.672152999976e-01 1.555330375668e-01 2.757567683793e-01 4.546353172516e-01 6.032427899698e-01 6.967647335428e-01 7.239715415908e-01 6.820092324843e-01 5.736690018432e-01 4.059813795709e-01 1.937758534102e-01 1.087508626009e-01 3.095707967741e-01 4.967793973275e-01 6.243250012022e-01 6.748389123587e-01 6.434635919492e-01 5.382653022096e-01 3.833005484583e-01 2.394212392007e-01 2.524523203757e-01 3.989473041080e-01 5.399873452127e-01 6.257361404288e-01 6.388813039198e-01 5.789388798994e-01 4.621695810827e-01 3.318891133935e-01 2.866193540056e-01 3.840593068934e-01 5.242872325159e-01 6.319659826231e-01 6.750732779768e-01 6.417914605832e-01 5.351545569201e-01 3.740252371027e-01 2.135218081175e-01 2.297010365374e-01 4.022002709292e-01 5.683753540202e-01 6.788910466670e-01 7.143887151930e-01 6.702089654545e-01 5.556846217421e-01 3.983259934896e-01 2.679809056662e-01 2.973688187000e-01 4.427979738321e-01 5.799555197248e-01 6.597374381674e-01 6.744180084469e-01 6.281866803441e-01 5.161801953326e-01 3.742895423792e-01 2.836441622192e-01 3.488262042794e-01 4.947550034498e-01 6.216678229318e-01 6.868758745370e-01 6.737799490584e-01 5.838354155749e-01 4.399154811324e-01 3.107613731341e-01 3.382154538361e-01 5.054219182232e-01 6.809203219073e-01 8.015881559736e-01 8.378509203760e-01 7.774714759303e-01 6.227778752072e-01 3.896237122768e-01 1.128614148615e-01 2.193392179968e-01 5.068695412792e-01 7.458774303774e-01 9.042177012283e-01 9.618665441059e-01 9.118039232057e-01 7.616928104174e-01 5.366931971602e-01 3.002456874140e-01 2.774920402497e-01 5.016977227822e-01 7.269627710591e-01 8.794784492567e-01 9.319474936843e-01 8.760055891702e-01 7.193720243411e-01 4.866513613523e-01 2.383718649691e-01 2.429929867102e-01 4.918055309056e-01 7.209019460842e-01 8.790004477351e-01 9.553340542499e-01 9.451303402829e-01 8.501252257281e-01 6.828750861837e-01 4.687619922711e-01 2.569009974026e-01 2.727406967585e-01 4.873266610722e-01 6.851460773819e-01 8.088059276441e-01 8.372810799220e-01 7.673430557475e-01 6.121934311073e-01 4.061355682974e-01 2.463314262459e-01 3.293685168170e-01 5.271732929105e-01 6.914625133983e-01 7.774422731447e-01 7.688592518793e-01 6.666961212316e-01 4.885448791326e-01 2.792854243419e-01 2.089145074019e-01 3.902861755718e-01 5.895806875725e-01 7.269285021702e-01 7.749698529850e-01 7.247619407790e-01 5.832444851823e-01 3.763555396113e-01 1.917853779493e-01 2.979299583001e-01 5.320004380249e-01 7.293470103926e-01 8.464204679119e-01 8.628664725438e-01 7.735159744570e-01 5.874279489275e-01 3.269220660122e-01 5.075245599280e-02 2.999260654366e-01 5.801114405459e-01 7.958246974275e-01 9.195548200976e-01 9.355737638872e-01 8.528380698493e-01 7.038341038338e-01 5.017058166209e-01 2.866115570139e-01 2.049744054149e-01 3.735453494842e-01 5.783833341455e-01 7.401361433664e-01 8.400879345234e-01 8.424969334458e-01 7.525792987498e-01 5.884590348321e-01 3.878109399960e-01 2.465228119524e-01 3.213682982643e-01 4.892589001502e-01 6.239302887588e-01 6.883690772142e-01 6.733272647508e-01 5.873052438289e-01 4.587444863005e-01 3.506570542047e-01 3.589143274871e-01 4.740292146712e-01 6.003103359397e-01 6.817315926288e-01 6.941443107832e-01 6.309914164653e-01 4.986804286316e-01 3.145565018533e-01 1.120406771950e-01 1.439780388376e-01 3.294922660190e-01 4.735371362811e-01 5.530924483294e-01 5.589482399162e-01 4.925059031723e-01 3.656432638788e-01 2.034846002695e-01 1.038291260866e-01 2.326526092576e-01 3.819585415879e-01 4.866006657219e-01 5.285068713559e-01 5.017140521532e-01 4.101833883039e-01 2.667743322245e-01 9.470656181473e-02 1.096501283059e-01 2.789712908870e-01 4.158677242515e-01 5.002236481869e-01 5.218298004157e-01 4.793377723416e-01 3.807766958113e-01 2.459198713665e-01 1.328086744740e-01 1.922309712678e-01 3.299828932273e-01 4.467203507503e-01 5.173589282109e-01 5.328465969296e-01 4.936062208011e-01 4.083433770578e-01 2.938761760788e-01 1.800232802483e-01 1.355907212097e-01 1.940985046181e-01 2.645404943659e-01 3.060408037463e-01 3.113430675798e-01 2.870550732868e-01 2.513607501198e-01 2.317217908233e-01 2.463326750843e-01 2.819701841500e-01 3.124622577081e-01 3.206494505502e-01 3.020456538199e-01 2.656201543496e-01 2.369833106476e-01 2.496163689803e-01 3.053858283857e-01 3.734188620572e-01 4.255071003592e-01 4.448265816434e-01 4.270519902900e-01 3.809070999141e-01 3.208434999921e-01 2.692562961744e-01 2.738642027691e-01 3.404271082619e-01 4.270827213226e-01 5.004824570246e-01 5.413406176201e-01 5.402311833346e-01 4.959303225637e-01 4.154318046348e-01 3.162929384138e-01 2.357833889360e-01 2.322128384566e-01 3.020236437998e-01 3.839402163456e-01 4.421394860328e-01 4.619729780609e-01 4.398245915431e-01 3.803870368533e-01 2.967699251324e-01 2.152120027770e-01 1.834066556881e-01 2.233944564409e-01 2.858527965142e-01 3.311366491617e-01 3.436263475930e-01 3.206347698984e-01 2.701932726607e-01 2.157661807568e-01 2.028742449912e-01 2.555877974345e-01 3.371327032991e-01 4.106590887818e-01 4.564139802246e-01 4.651336324301e-01 4.359699556998e-01 3.774378261851e-01 3.117550958346e-01 2.801550898686e-01 3.165366301566e-01 3.987889981321e-01 4.836528606340e-01 5.546729223001e-01 6.020770774820e-01 6.188825326153e-01 6.041636010460e-01 5.639119320492e-01 5.126217221116e-01 4.739815924365e-01 4.736456490205e-01 5.195562539571e-01 5.941736189358e-01 6.713459340914e-01 7.301784721391e-01 7.430164772294e-01 7.067383970651e-01 6.348006133822e-01 5.593107868595e-01 5.296699539833e-01 5.769102973361e-01 6.759716188920e-01 7.774414309148e-01 8.437263191324e-01 8.542785250017e-01 8.037355507880e-01 7.017513575091e-01 5.761332182139e-01 4.795438572541e-01 4.744550729359e-01 5.579055638629e-01 6.639032417770e-01 7.395174173781e-01 7.585744771006e-01 7.143532873298e-01 6.170393474848e-01 4.966188167154e-01 4.111862795619e-01 4.248069658509e-01 5.185776463317e-01 6.205403137432e-01 6.838106150352e-01 6.894138803044e-01 6.394211971146e-01 5.580032321879e-01 4.962889082338e-01 5.138500857581e-01 6.112261361872e-01 7.313328704754e-01 8.222600865855e-01 8.541593864026e-01 8.167010458453e-01 7.192691898552e-01 5.968692075676e-01 5.204065184930e-01 5.630858633990e-01 7.067398796225e-01 8.577223950079e-01 9.834003031230e-01 1.058409488485e+00 1.055058322610e+00 9.548603368120e-01 7.886716505935e-01 6.186708702624e-01 5.599933877037e-01 6.730956643566e-01 8.589429671005e-01 1.015664446101e+00 1.091154881856e+00 1.064716658695e+00 9.395789210975e-01 7.454506189319e-01 5.572963201972e-01 5.212741156473e-01 6.850168106529e-01 9.071556516067e-01 1.085353011145e+00 1.173266117577e+00 1.153669779487e+00 1.031797020392e+00 8.368696988393e-01 6.342181848571e-01 5.459655485971e-01 6.480754123179e-01 8.314063677292e-01 9.825781365989e-01 1.048567226713e+00 1.011970447896e+00 8.820486905415e-01 6.990696519914e-01 5.554888978741e-01 5.813814652261e-01 7.570975247110e-01 9.514581544670e-01 1.082752527319e+00 1.113356419765e+00 1.033552732499e+00 8.596799127524e-01 6.453872922224e-01 5.201255107459e-01 6.264082715638e-01 8.641706948238e-01 1.088136718873e+00 1.228238757896e+00 1.253636935477e+00 1.159419684890e+00 9.668120922598e-01 7.351386717799e-01 5.971644055431e-01 6.956491401292e-01 9.377110657608e-01 1.172054569167e+00 1.322680503686e+00 1.356932810284e+00 1.270097394157e+00 1.084295760969e+00 8.570640082875e-01 7.033795885253e-01 7.521123401503e-01 9.545728850817e-01 1.169561199376e+00 1.312218507921e+00 1.344941305533e+00 1.260582931693e+00 1.079038751044e+00 8.536927819526e-01 6.913606848174e-01 7.200446021883e-01 9.056609977347e-01 1.110398875074e+00 1.248076344530e+00 1.280223200239e+00 1.198160283284e+00 1.018358001630e+00 7.870135521026e-01 6.025199490179e-01 6.086421138033e-01 7.887188919059e-01 9.945029103538e-01 1.137893571358e+00 1.182254017570e+00 1.126211445399e+00 9.914199764809e-01 8.290303019819e-01 6.873571067608e-01 6.243330413793e-01 6.694372533832e-01 7.688288655024e-01 8.649107339532e-01 9.218923450608e-01 9.265136302179e-01 8.835541167470e-01 8.130659517271e-01 7.469979013601e-01 7.183175884116e-01 7.396114916500e-01 7.927794595055e-01 8.467567284368e-01 8.777388570306e-01 8.758359994098e-01 8.448197612186e-01 7.995354749263e-01 7.612913531230e-01 7.485984082976e-01 7.664148897118e-01 8.037777308642e-01 8.431442771045e-01 8.706005730259e-01 8.802560660327e-01 8.741081724515e-01 8.595574317025e-01 8.455580120825e-01 8.382250819046e-01 8.381451158079e-01 8.409138476656e-01 8.405862808266e-01 8.332553290696e-01 8.190302294153e-01 8.016671106074e-01 7.863957040261e-01 7.766550537372e-01 7.718931624162e-01 7.677341705723e-01 7.586118232839e-01 7.411087348965e-01 7.164131231573e-01 6.899955089002e-01 6.772744716204e-01 6.899199274417e-01 7.156551367605e-01 7.307667297437e-01 7.098839183584e-01 6.632398498643e-01 6.072798109637e-01 5.709790904233e-01 5.784549266643e-01 6.280564160551e-01 6.947956736222e-01 7.515951068200e-01 7.813313005760e-01 7.788348537990e-01 7.502380167319e-01 7.113653680456e-01 6.834629984675e-01 6.837038222928e-01 7.138968283484e-01 7.601037210014e-01 8.034897827518e-01 8.302764420998e-01 8.355775194506e-01 8.235650352413e-01 8.053712529734e-01 7.945712529861e-01 8.003737158658e-01 8.221418786253e-01 8.500237323675e-01 8.709406136388e-01 8.748057142860e-01 8.580798595262e-01 8.250153437067e-01 7.869824407830e-01 7.592339588220e-01 7.542443063382e-01 7.740972757027e-01 8.087846407743e-01 8.422571949592e-01 8.597551961662e-01 8.520500760620e-01 8.172631404937e-01 7.618477743370e-01 7.024887463443e-01 6.645806737774e-01 6.464173954792e-01 6.733697014205e-01 7.260382129592e-01 7.847354613689e-01 8.306175837243e-01 8.509811730088e-01 8.406767574220e-01 8.026686110312e-01 7.485975970268e-01 6.983358436868e-01 6.751095725458e-01 6.930526356880e-01 7.461803583631e-01 8.138754421719e-01 8.745928775043e-01 9.139305894845e-01 9.264769103054e-01 9.152946553006e-01 8.903318524632e-01 8.652780820279e-01 8.524965203780e-01 8.574529759104e-01 8.768352891843e-01 9.021693530713e-01 9.257879165398e-01 9.448005306154e-01 9.615164663961e-01 9.807091582088e-01 1.005400803688e+00 1.033662560808e+00 1.058790465001e+00 1.072620998344e+00 1.070019065189e+00 1.052355466697e+00 1.028671025833e+00 1.013179727724e+00 1.018383096918e+00 1.046686168171e+00 1.087570787527e+00 1.123091981230e+00 1.136551566748e+00 1.118935988444e+00 1.072264895861e+00 1.010415236559e+00 9.563315824693e-01 9.327849683953e-01 9.479045256502e-01 9.881953840082e-01 1.028173680498e+00 1.045179124726e+00 1.028160126077e+00 9.806761564576e-01 9.206399848658e-01 8.752594095493e-01 8.673402125857e-01 8.977865011842e-01 9.440306713005e-01 9.767436094921e-01 9.756428726356e-01 9.367002103219e-01 8.749624305994e-01 8.234418280313e-01 8.198881641658e-01 8.771942350029e-01 9.694505004241e-01 1.054312906986e+00 1.096898846065e+00 1.078549239875e+00 9.994375647134e-01 8.817881456133e-01 7.745492809851e-01 7.446833356541e-01 8.217641969284e-01 9.603147474694e-01 1.093610293443e+00 1.175141907188e+00 1.182113949485e+00 1.113039576936e+00 9.883656825296e-01 8.567437637238e-01 7.998692824417e-01 8.488960982588e-01 9.786467218481e-01 1.126762321401e+00 1.240492523211e+00 1.290669782715e+00 1.266951310205e+00 1.175644815787e+00 1.040522851215e+00 9.059796619831e-01 8.330361327732e-01 8.392808759307e-01 9.376327596460e-01 1.044503603474e+00 1.109154064709e+00 1.107268110982e+00 1.038545445202e+00 9.265853663208e-01 8.193733834660e-01 7.772695134957e-01 8.260492900279e-01 9.259854518061e-01 1.015639502592e+00 1.051919105284e+00 1.016620107674e+00 9.149437014363e-01 7.772903956428e-01 6.644662827049e-01 6.516202888079e-01 7.492806136441e-01 8.882651572560e-01 1.001860996008e+00 1.053711739366e+00 1.032498712161e+00 9.482450815644e-01 8.329360665288e-01 7.409065091314e-01 7.299304750908e-01 8.079005261432e-01 9.248923014561e-01 1.027115358189e+00 1.083501075044e+00 1.085248184824e+00 1.042018227002e+00 9.781990099535e-01 9.257209672387e-01 9.095032600797e-01 9.311770572322e-01 9.695447767444e-01 9.982376674993e-01 1.000978575749e+00 9.781471683098e-01 9.371464118146e-01 9.145656366719e-01 9.275730182614e-01 9.461828226218e-01 9.646034659432e-01 9.673591578234e-01 9.474617855103e-01 9.079137205726e-01 8.611147424528e-01 8.241835221072e-01 8.094584269214e-01 8.154429272949e-01 8.271793342338e-01 8.263357630261e-01 8.015210986213e-01 7.542241937334e-01 7.008014842727e-01 6.686341633675e-01 6.799484490133e-01 7.305789613362e-01 7.918886339484e-01 8.313604588782e-01 8.262822746178e-01 7.679739145511e-01 6.640741119749e-01 5.434480713354e-01 4.645576271947e-01 4.889569797636e-01 5.967921531399e-01 7.170906944268e-01 7.996731161609e-01 8.192615984091e-01 7.683605545294e-01 6.554480642324e-01 5.082860672903e-01 3.883179338427e-01 3.885306087245e-01 5.021145500221e-01 6.326746365253e-01 7.213394544738e-01 7.432480773840e-01 6.933346788338e-01 5.957401179962e-01 4.870814491520e-01 4.217586225610e-01 4.626965443768e-01 5.813240269911e-01 7.109735973224e-01 8.121661224543e-01 8.552252203338e-01 8.165189706438e-01 7.095591973455e-01 5.613881906040e-01 4.309335263050e-01 4.063093766342e-01 4.969586145643e-01 6.122762338763e-01 6.877001974995e-01 6.963162063889e-01 6.340645296115e-01 5.163558027736e-01 3.856842878074e-01 3.318558765754e-01 4.149292106219e-01 5.520667776154e-01 6.641859550254e-01 7.147465003288e-01 6.893048232430e-01 5.887172326025e-01 4.289067246692e-01 2.532641899768e-01 2.122775357019e-01 3.704919656789e-01 5.461076618706e-01 6.725479634559e-01 7.258372919444e-01 6.978146175734e-01 5.935316054481e-01 4.329936432856e-01 2.661165771516e-01 2.376959003663e-01 3.856973604265e-01 5.482027447451e-01 6.610881526979e-01 7.020863105919e-01 6.665240280627e-01 5.654361856364e-01 4.307354819114e-01 3.339461192938e-01 3.682682352705e-01 4.946379380835e-01 6.175163611869e-01 6.882739460456e-01 6.875410188320e-01 6.146687534996e-01 4.880496688507e-01 3.573882448646e-01 3.268689410212e-01 4.362069137273e-01 5.812780174737e-01 6.884298344139e-01 7.250976221937e-01 6.799813728818e-01 5.594185185114e-01 3.933108489676e-01 2.736101097644e-01 3.542549463764e-01 5.422032184267e-01 7.110088070480e-01 8.112992480199e-01 8.209925698183e-01 7.354346014766e-01 5.685065306954e-01 3.659806542451e-01 2.828390483818e-01 4.553301388957e-01 6.882045543119e-01 8.740476636732e-01 9.716309950171e-01 9.625963635361e-01 8.471037328196e-01 6.473957198164e-01 4.287042329317e-01 3.763174402350e-01 5.779739011333e-01 8.297817527563e-01 1.023752936997e+00 1.115435398583e+00 1.088054321841e+00 9.676835671701e-01 7.807048651857e-01 5.780841034723e-01 4.854434136052e-01 6.069314659292e-01 8.371499429186e-01 1.056477505294e+00 1.211562493469e+00 1.245216447179e+00 1.150704316807e+00 9.479027768325e-01 6.950970550830e-01 5.367354952409e-01 6.493861085364e-01 9.137725170163e-01 1.158000366936e+00 1.304550158293e+00 1.320472692665e+00 1.201056813501e+00 9.698403718037e-01 6.939045744330e-01 5.431852697633e-01 6.970067655421e-01 9.897134394991e-01 1.246709702086e+00 1.393797640574e+00 1.399175713712e+00 1.257792974600e+00 9.890394635341e-01 6.435511753958e-01 3.722000368628e-01 5.142847588599e-01 8.468700383756e-01 1.126949097287e+00 1.285542792552e+00 1.295988602345e+00 1.156723713622e+00 8.899338144758e-01 5.495811409620e-01 3.133514234211e-01 5.182299738813e-01 8.471084318650e-01 1.101962112941e+00 1.227596810368e+00 1.203298552102e+00 1.032709471731e+00 7.446617562108e-01 4.129757652234e-01 3.321475407699e-01 6.388026572141e-01 9.580559983636e-01 1.177069517715e+00 1.255164214717e+00 1.179187189252e+00 9.608058067029e-01 6.426069353086e-01 3.586753428915e-01 4.835527432264e-01 8.380080784866e-01 1.151637327069e+00 1.347396065263e+00 1.392238110737e+00 1.279523535703e+00 1.029251579298e+00 6.987505829390e-01 4.541938700401e-01 5.976786764821e-01 9.351966810407e-01 1.229908691403e+00 1.401873978203e+00 1.419501013826e+00 1.280615684907e+00 1.012601486105e+00 6.880505206335e-01 5.055631241277e-01 6.919424161451e-01 1.015654258431e+00 1.279804632019e+00 1.411849390849e+00 1.384377575486e+00 1.200663969688e+00 8.969123294653e-01 5.723459249460e-01 5.099934216692e-01 8.069602121117e-01 1.149343582395e+00 1.394597767116e+00 1.486420592064e+00 1.424913183273e+00 1.247871411409e+00 9.726365481227e-01 6.586713897156e-01 4.714978169207e-01 6.370924157761e-01 9.685520769647e-01 1.252253447455e+00 1.414153907357e+00 1.422998891040e+00 1.274012946207e+00 9.874418490842e-01 6.156033274260e-01 3.313443879688e-01 5.373434464939e-01 9.086746466158e-01 1.209265794100e+00 1.376709528622e+00 1.385826449981e+00 1.236190673107e+00 9.512205917210e-01 5.841053669774e-01 3.028345545546e-01 5.043077882850e-01 8.531145419918e-01 1.125252895406e+00 1.265663948596e+00 1.255559830924e+00 1.102042622982e+00 8.404588966664e-01 5.559577300389e-01 4.653293360127e-01 6.808851895987e-01 9.547806267624e-01 1.149407349464e+00 1.214448917011e+00 1.135115526208e+00 9.237087639322e-01 6.244955679034e-01 3.707087889789e-01 4.804496110252e-01 7.955002941795e-01 1.072545975958e+00 1.236965779822e+00 1.258515749465e+00 1.139478740981e+00 9.101014693592e-01 6.268982443345e-01 4.005442964140e-01 4.687450898173e-01 7.346926473511e-01 9.947794743156e-01 1.178914885035e+00 1.258433844537e+00 1.224077389099e+00 1.053064322812e+00 7.781039246035e-01 4.505985354220e-01 3.056428340392e-01 5.685163093881e-01 8.764669361146e-01 1.095498230634e+00 1.185049303233e+00 1.135145684711e+00 9.633156875824e-01 7.246057630443e-01 5.524754988793e-01 6.337466718473e-01 8.870634960843e-01 1.133906498227e+00 1.289267332773e+00 1.318136178553e+00 1.216426349946e+00 1.010535652588e+00 7.707150007802e-01 6.446748456477e-01 7.621265163769e-01 1.006879548858e+00 1.226194066596e+00 1.344094816465e+00 1.328887185066e+00 1.178421709205e+00 9.183437268954e-01 6.153870396270e-01 4.510747069373e-01 6.212989992832e-01 9.071079396328e-01 1.136186105571e+00 1.248088867636e+00 1.222436491277e+00 1.066329490438e+00 8.165230774349e-01 5.635418255887e-01 5.108328133126e-01 7.215324697688e-01 9.810120705744e-01 1.167125688619e+00 1.232381760367e+00 1.164000060115e+00 9.781158111116e-01 7.285709272324e-01 5.484764538348e-01 6.279564006297e-01 8.815240588648e-01 1.126057406368e+00 1.276037211537e+00 1.296400373729e+00 1.183189626897e+00 9.634231708024e-01 7.114369026626e-01 5.948353779274e-01 7.474492839591e-01 1.013857117773e+00 1.237045063635e+00 1.344869411714e+00 1.307358986025e+00 1.123856242424e+00 8.237888025017e-01 4.955578166668e-01 4.418404679101e-01 7.647881430026e-01 1.124080992621e+00 1.392070453716e+00 1.519555582034e+00 1.488552782319e+00 1.309495781187e+00 1.028456207294e+00 7.582891996093e-01 7.206822779172e-01 9.717926515042e-01 1.296557645954e+00 1.549341044296e+00 1.694187435694e+00 1.724532311416e+00 1.641487498029e+00 1.463537038157e+00 1.234696010294e+00 1.035669617091e+00 9.767410517132e-01 1.073452547173e+00 1.264776696574e+00 1.453493558961e+00 1.537701464300e+00 1.488380778599e+00 1.313954299915e+00 1.063619459272e+00 8.493089620337e-01 8.388648239449e-01 1.047551880623e+00 1.311619569700e+00 1.508282042571e+00 1.578173929448e+00 1.501931953560e+00 1.293866001659e+00 1.008615472602e+00 7.725282360894e-01 7.839823340898e-01 1.032466595177e+00 1.319169079609e+00 1.523193300847e+00 1.591501364972e+00 1.509928794743e+00 1.297785616501e+00 1.016090313515e+00 7.987450864085e-01 8.316298645212e-01 1.081514392521e+00 1.358372934350e+00 1.548099927814e+00 1.600797438861e+00 1.506056752439e+00 1.288990383539e+00 1.020530507121e+00 8.444290081246e-01 9.153889969973e-01 1.163924261886e+00 1.416824160531e+00 1.571304230728e+00 1.581111119835e+00 1.436153311780e+00 1.157604647904e+00 8.924448355895e-01 7.520236164431e-01 8.966274607343e-01 1.186219605032e+00 1.446101860513e+00 1.588463508572e+00 1.576645544761e+00 1.410228012001e+00 1.127141659387e+00 8.293273613129e-01 7.374874212509e-01 9.686940784863e-01 1.308476030682e+00 1.586389900220e+00 1.725299434667e+00 1.693964545362e+00 1.494939759078e+00 1.166555423696e+00 8.071211674217e-01 6.603978457640e-01 9.019333183104e-01 1.265947383962e+00 1.558077149954e+00 1.701349623669e+00 1.667026593303e+00 1.460046022939e+00 1.120820431062e+00 7.510823150246e-01 6.156526900687e-01 8.841905388235e-01 1.253412916360e+00 1.536113968202e+00 1.661763860539e+00 1.606034197244e+00 1.379591881725e+00 1.034637814829e+00 7.101650607264e-01 7.132192823859e-01 1.056520444201e+00 1.437337282282e+00 1.708356026519e+00 1.830919082223e+00 1.819595831352e+00 1.673929007311e+00 1.421467386940e+00 1.099960885271e+00 8.499454069800e-01 8.943562447256e-01 1.182964995340e+00 1.502368858902e+00 1.725160494032e+00 1.792818737621e+00 1.687457511885e+00 1.426163413274e+00 1.068687737026e+00 7.613433193389e-01 7.758647134890e-01 1.091363957167e+00 1.436582413174e+00 1.674675656521e+00 1.749469033024e+00 1.645194154468e+00 1.378518209244e+00 1.002204967469e+00 6.429233962119e-01 6.059143647691e-01 9.177830104979e-01 1.252930535426e+00 1.472819894558e+00 1.527472410017e+00 1.405149605495e+00 1.124393206217e+00 7.397836246175e-01 4.164101204812e-01 5.730962443907e-01 9.715968160056e-01 1.315129929726e+00 1.520158001296e+00 1.552025748716e+00 1.404475008417e+00 1.109304534193e+00 7.071383140385e-01 3.124429603859e-01 4.379775537492e-01 8.547331284830e-01 1.212647840891e+00 1.431546337253e+00 1.492829022873e+00 1.394116453901e+00 1.137657084585e+00 7.595371250827e-01 3.346530846571e-01 3.204536060302e-01 7.383797457032e-01 1.110392062203e+00 1.360965491670e+00 1.457536659509e+00 1.389621160071e+00 1.168050639166e+00 8.257754594562e-01 4.331645565051e-01 3.059828025857e-01 6.528141527641e-01 1.008786502683e+00 1.259621444102e+00 1.366766752414e+00 1.316606762186e+00 1.116635489562e+00 7.949513165009e-01 4.087351759032e-01 2.398976655320e-01 5.862703336163e-01 9.411455050861e-01 1.196309491933e+00 1.315955923898e+00 1.287035109862e+00 1.117181275832e+00 8.364554877940e-01 5.128693373406e-01 3.645696959626e-01 5.995254020254e-01 9.102080199243e-01 1.147750644655e+00 1.264274594754e+00 1.242306707836e+00 1.086181878318e+00 8.220580771492e-01 5.103705584272e-01 3.392091533399e-01 5.548024050954e-01 8.694576063857e-01 1.124582977741e+00 1.274980031488e+00 1.300794373079e+00 1.198449893250e+00 9.794794759555e-01 6.714039929585e-01 3.370717783853e-01 2.916006033884e-01 6.187944486551e-01 9.483748877386e-01 1.201302115799e+00 1.346446538699e+00 1.369149574617e+00 1.269058837901e+00 1.060341341718e+00 7.739545955769e-01 4.756857443577e-01 3.665481229562e-01 5.847161222164e-01 8.688355209545e-01 1.098292226561e+00 1.233641712117e+00 1.259671151519e+00 1.177313205001e+00 1.003074289325e+00 7.725654074593e-01 5.573316251254e-01 4.934160314303e-01 6.326488031825e-01 8.350763812504e-01 1.000063531492e+00 1.085815684848e+00 1.077740987642e+00 9.794767853125e-01 8.125613907940e-01 6.237882773869e-01 5.050849901445e-01 5.535404344895e-01 7.149303445545e-01 8.785897525762e-01 9.837776557639e-01 1.002857621552e+00 9.274796509011e-01 7.652103856234e-01 5.425099272030e-01 3.341628310376e-01 3.514517226309e-01 5.829626580920e-01 8.295749235517e-01 1.020103916149e+00 1.124108095489e+00 1.127726622988e+00 1.031193033446e+00 8.506682321814e-01 6.276523591740e-01 4.668332576565e-01 5.344533257892e-01 7.728103435841e-01 1.029853127360e+00 1.234632448109e+00 1.354079444875e+00 1.373957181538e+00 1.295555608764e+00 1.136671619904e+00 9.364352725405e-01 7.667428277277e-01 7.266600722817e-01 8.431059014246e-01 1.027911708838e+00 1.193403552241e+00 1.290623260940e+00 1.297164099082e+00 1.209473804453e+00 1.040998499701e+00 8.252572566967e-01 6.295467193691e-01 5.677574301429e-01 6.848141612748e-01 8.725290057265e-01 1.034791050982e+00 1.125386313115e+00 1.125323723750e+00 1.033640462846e+00 8.660720337982e-01 6.605121689536e-01 4.993834136680e-01 5.107476672597e-01 6.809723286083e-01 8.811357240194e-01 1.037290621642e+00 1.116918221888e+00 1.108805370982e+00 1.018427232694e+00 8.693866746236e-01 7.106958468508e-01 6.251693075005e-01 6.803278537164e-01 8.337814291334e-01 9.986557724774e-01 1.118381460557e+00 1.164814637349e+00 1.129454729025e+00 1.020939677455e+00 8.670801007638e-01 7.219151369913e-01 6.650418806542e-01 7.387441713048e-01 8.882264044639e-01 1.036296488248e+00 1.134525467066e+00 1.159936328113e+00 1.108635396333e+00 9.944760740055e-01 8.515172256901e-01 7.379786023488e-01 7.193980392852e-01 8.047231776661e-01 9.331982457452e-01 1.040534396947e+00 1.087266080217e+00 1.056090029899e+00 9.487006978998e-01 7.876633533248e-01 6.274711426858e-01 5.676384062685e-01 6.705252672535e-01 8.604210502087e-01 1.044393347195e+00 1.169862764142e+00 1.210357768456e+00 1.157126881061e+00 1.017781454372e+00 8.197886682357e-01 6.250635463202e-01 5.536681291278e-01 6.785572691099e-01 8.955662908736e-01 1.098999300892e+00 1.235971149304e+00 1.281500515248e+00 1.228415532112e+00 1.085383608330e+00 8.792050065381e-01 6.655459991945e-01 5.523975649295e-01 6.328763839613e-01 8.242057106989e-01 1.010945372071e+00 1.134491786831e+00 1.168893989855e+00 1.107308390894e+00 9.584196232650e-01 7.475065565121e-01 5.275989739388e-01 4.165763565980e-01 5.184681813148e-01 7.143006621687e-01 8.887402190083e-01 9.955880037793e-01 1.017939778407e+00 9.567777580092e-01 8.301335211591e-01 6.777958680766e-01 5.710889994098e-01 5.870894066850e-01 7.093324909806e-01 8.537428464283e-01 9.593887377605e-01 9.960017310876e-01 9.544454672444e-01 8.441010045088e-01 6.967792052672e-01 5.785263271295e-01 5.793520336011e-01 7.079892547384e-01 8.798120035122e-01 1.023890690802e+00 1.101132759343e+00 1.093169360084e+00 9.973582348774e-01 8.259477224321e-01 6.102148040834e-01 4.227242538542e-01 4.094618546858e-01 5.764600900050e-01 7.716699049072e-01 9.173631149415e-01 9.817111651280e-01 9.526326343358e-01 8.322299525882e-01 6.361326791937e-01 3.994214339628e-01 2.355059773002e-01 3.638995677854e-01 5.963174734658e-01 7.936307732413e-01 9.161483506315e-01 9.465294537980e-01 8.812289156968e-01 7.305933916390e-01 5.242329328904e-01 3.432895621737e-01 3.776996555144e-01 5.972460937269e-01 8.308205615544e-01 1.011595683953e+00 1.110648740931e+00 1.116174249074e+00 1.031260781641e+00 8.762344544425e-01 6.970591126426e-01 5.830580426058e-01 6.304661946714e-01 8.021224235817e-01 9.924935019556e-01 1.135075374730e+00 1.196289553853e+00 1.162381666986e+00 1.035058310275e+00 8.311221994188e-01 5.877808525435e-01 3.943241468796e-01 4.223621155772e-01 6.232032811149e-01 8.297918394368e-01 9.751600739948e-01 1.033426064899e+00 9.973137432584e-01 8.744050262247e-01 6.886459838519e-01 4.920333650168e-01 4.001503859143e-01 5.069842130984e-01 6.988201703666e-01 8.698567216644e-01 9.763367063409e-01 1.001840185366e+00 9.478153051912e-01 8.339110216225e-01 7.038747043509e-01 6.312395974490e-01 6.791435605424e-01 8.202814634966e-01 9.790018973077e-01 1.099790707898e+00 1.152645044633e+00 1.126579966379e+00 1.027509566753e+00 8.801625715022e-01 7.348317065561e-01 6.695076172312e-01 7.347800893252e-01 8.848763363117e-01 1.041903805778e+00 1.153840961299e+00 1.193870104188e+00 1.153335528994e+00 1.039225451948e+00 8.753777134283e-01 7.084520042734e-01 6.144450450707e-01 6.543212661380e-01 7.883040152152e-01 9.342468482772e-01 1.039059388213e+00 1.077444405251e+00 1.042554677305e+00 9.424202800040e-01 8.003765770859e-01 6.595026207616e-01 5.847932217310e-01 6.229298159340e-01 7.408624441416e-01 8.735765429771e-01 9.789946587389e-01 1.038675640591e+00 1.050377474303e+00 1.023791146583e+00 9.773605057452e-01 9.335910400481e-01 9.112147993977e-01 9.167252609348e-01 9.426086001764e-01 9.749439445670e-01 1.002891308720e+00 1.023370614927e+00 1.040518868668e+00 1.061430287014e+00 1.090291093552e+00 1.124283341464e+00 1.153793783454e+00 1.166510512643e+00 1.152611274935e+00 1.108914921955e+00 1.041714486799e+00 9.678337346487e-01 9.121519447354e-01 8.976327284583e-01 9.295379259717e-01 9.900340221006e-01 1.050498978769e+00 1.085869436852e+00 1.081346272435e+00 1.034212293039e+00 9.542967817665e-01 8.639407177688e-01 7.948288606672e-01 7.749953207631e-01 8.075176809256e-01 8.669761088347e-01 9.200751920549e-01 9.427205282562e-01 9.251280917449e-01 8.722991486753e-01 8.039516592286e-01 7.519699884736e-01 7.474514667742e-01 7.971114108013e-01 8.769305815923e-01 9.528346479220e-01 9.987301018119e-01 1.001962066020e+00 9.642203569732e-01 9.019144281562e-01 8.450111941605e-01 8.281355126001e-01 8.686590549895e-01 9.515036190826e-01 1.042725490086e+00 1.110718300970e+00 1.135712071052e+00 1.111722549393e+00 1.046860636957e+00 9.635144590795e-01 8.955441488623e-01 8.758925722450e-01 9.137117697393e-01 9.859278113143e-01 1.056506929317e+00 1.096451461235e+00 1.091119987572e+00 1.041436861221e+00 9.638369089833e-01 8.890068522522e-01 8.531790443162e-01 8.758891628387e-01 9.423029754516e-01 1.016079221047e+00 1.063197173049e+00 1.063313497693e+00 1.012441158144e+00 9.246011996541e-01 8.337484936742e-01 7.893416650394e-01 8.271518826094e-01 9.325686800591e-01 1.056533672039e+00 1.152905197765e+00 1.191822824804e+00 1.160249980739e+00 1.061944674021e+00 9.203172006650e-01 7.850968031769e-01 7.312508174237e-01 8.042191646892e-01 9.604804326961e-01 1.125155041670e+00 1.245075445430e+00 1.290710147731e+00 1.250884594050e+00 1.130917475624e+00 9.543328071888e-01 7.703887851617e-01 6.640394590006e-01 7.096861614594e-01 8.662138460404e-01 1.039740159389e+00 1.169328493124e+00 1.225638300387e+00 1.200312907695e+00 1.102417475185e+00 9.585182940312e-01 8.359786965420e-01
 6.762497557696e-01 6.594900105263e-01 6.267493589716e-01 5.843116006161e-01 5.485129876857e-01 5.370669474543e-01 5.586218853989e-01 6.059343085517e-01 6.620639165260e-01 7.106447989164e-01 7.410784449620e-01 7.496897639291e-01 7.394579887523e-01 7.184749785785e-01 6.876535346129e-01 6.660682277191e-01 6.547839158038e-01 6.577424202727e-01 6.688863267097e-01 6.777754465834e-01 6.768552515175e-01 6.659490963317e-01 6.528231927411e-01 6.495332277336e-01 6.645099486093e-01 6.952422437608e-01 7.285948378506e-01 7.477556288149e-01 7.391665566814e-01 6.965427211792e-01 6.230557238277e-01 5.333990323223e-01 4.560001184554e-01 4.271014574076e-01 4.596938037157e-01 5.250293478892e-01 5.852063435147e-01 6.160896975609e-01 6.081784088347e-01 5.645644943449e-01 5.006777099059e-01 4.442713624438e-01 4.270740134892e-01 4.583845845217e-01 5.138849899745e-01 5.614805226706e-01 5.798624709000e-01 5.605670479501e-01 5.065907937058e-01 4.320785415725e-01 3.628297719227e-01 3.307922347529e-01 3.471809493829e-01 3.858926735953e-01 4.135263568533e-01 4.100638932251e-01 3.687025443333e-01 2.930646698388e-01 1.970540121462e-01 1.174245369449e-01 1.346442733201e-01 2.101272446365e-01 2.716018534521e-01 2.976660807362e-01 2.831389139397e-01 2.335072733562e-01 1.704287722344e-01 1.510132341663e-01 2.139534623840e-01 3.042859710667e-01 3.799593866124e-01 4.218956392562e-01 4.220724702949e-01 3.819684192137e-01 3.151049058850e-01 2.551243715793e-01 2.563085883390e-01 3.280260813713e-01 4.210996792155e-01 4.970662851360e-01 5.364076546701e-01 5.318089250000e-01 4.865068064119e-01 4.155882591616e-01 3.496800413533e-01 3.313376818230e-01 3.755466644626e-01 4.479056559548e-01 5.095680547434e-01 5.386680405977e-01 5.280486887416e-01 4.854381134683e-01 4.470062967157e-01 4.382035127181e-01 4.692084086513e-01 5.316005054450e-01 6.009434623533e-01 6.560443260361e-01 6.836112111454e-01 6.783442136629e-01 6.429589337395e-01 5.892004322199e-01 5.361998514165e-01 4.934158092862e-01 5.119008955701e-01 5.726855169565e-01 6.456477785147e-01 7.024320030988e-01 7.258924793376e-01 7.110639950899e-01 6.652065710711e-01 6.081640810277e-01 5.699267682579e-01 5.766901702948e-01 6.283449533119e-01 6.990055367074e-01 7.590699258887e-01 7.881846451253e-01 7.774920955614e-01 7.291617665937e-01 6.562354043511e-01 5.823187860089e-01 5.372710338116e-01 5.405346831837e-01 5.828052605167e-01 6.357537806586e-01 6.742800153260e-01 6.852106705044e-01 6.673180784471e-01 6.298434187314e-01 5.902569305022e-01 5.685565393921e-01 5.761319382243e-01 6.072842286679e-01 6.445391694345e-01 6.706373524030e-01 6.755878786482e-01 6.586246694335e-01 6.280527840783e-01 5.994079236155e-01 5.898796611479e-01 6.082124694000e-01 6.482194144352e-01 6.937582951034e-01 7.285362425511e-01 7.419678936205e-01 7.309939117570e-01 7.001001910217e-01 6.603608348247e-01 6.265870115587e-01 6.112779314494e-01 6.171238539900e-01 6.349706345362e-01 6.498896470007e-01 6.489027086972e-01 6.254334348165e-01 5.810149867494e-01 5.260731432698e-01 4.793383720207e-01 4.617391427215e-01 4.813301339270e-01 5.247719574249e-01 5.692276770897e-01 5.962538605435e-01 5.967098862272e-01 5.715575374341e-01 5.324033788147e-01 5.008712718548e-01 5.008942042542e-01 5.409900715135e-01 6.061265718009e-01 6.715607787988e-01 7.168757450539e-01 7.305660961751e-01 7.108731758264e-01 6.661624633028e-01 6.148870046180e-01 5.819776225152e-01 5.862199504701e-01 6.260435655518e-01 6.807716946842e-01 7.191650019627e-01 7.379933183962e-01 7.328952962075e-01 7.003574685101e-01 6.445678783744e-01 5.784976638823e-01 5.240901941872e-01 5.062196268546e-01 5.329907728934e-01 5.836619901433e-01 6.468102978283e-01 6.752915424514e-01 6.566783919510e-01 5.918198123207e-01 4.936943109140e-01 3.908164715035e-01 3.315489606718e-01 3.532028121149e-01 4.239731669122e-01 4.895256865690e-01 5.183934874892e-01 4.985750925599e-01 4.323341835205e-01 3.375818792608e-01 2.600007077067e-01 2.731862064429e-01 3.703770872577e-01 4.804395848591e-01 5.615892974871e-01 5.943497287076e-01 5.715477498909e-01 4.955751684139e-01 3.779702599216e-01 2.425429507200e-01 1.519404631070e-01 2.043331201289e-01 3.100697786802e-01 3.912995612785e-01 4.262618894870e-01 4.098535239357e-01 3.479270269194e-01 2.596059423830e-01 1.919536158919e-01 2.172207150912e-01 3.082546235906e-01 3.968085635485e-01 4.511530924891e-01 4.579695045836e-01 4.143619158868e-01 3.263500697070e-01 2.106146464532e-01 1.177446670914e-01 1.680211094462e-01 2.812748925376e-01 3.755012934597e-01 4.287364226973e-01 4.330044258739e-01 3.890140429580e-01 3.062532986030e-01 2.072034650067e-01 1.502005836489e-01 2.020630861354e-01 2.947373535159e-01 3.698295672802e-01 4.070337964831e-01 3.997410360901e-01 3.499060887614e-01 2.672721477856e-01 1.717866590968e-01 1.133465367081e-01 1.537442567347e-01 2.239093156376e-01 2.717519453695e-01 2.824962749833e-01 2.538489519645e-01 1.925435388176e-01 1.200260292865e-01 1.054798399612e-01 1.781176431059e-01 2.605010838811e-01 3.204037325357e-01 3.458046280657e-01 3.334612832550e-01 2.883577811784e-01 2.263847815722e-01 1.821503634189e-01 2.052859689836e-01 2.730516748480e-01 3.321422503773e-01 3.712580068649e-01 3.863998361535e-01 3.734391277001e-01 3.341946610546e-01 2.710975631889e-01 1.931077010499e-01 1.386337752187e-01 1.514627630915e-01 2.081252584885e-01 2.602362389045e-01 2.885040374735e-01 2.888015197317e-01 2.662461141086e-01 2.338177376960e-01 2.096491853458e-01 2.058769940426e-01 2.150807409196e-01 2.183842515890e-01 2.020086838693e-01 1.641660958467e-01 1.240393950961e-01 1.359626659750e-01 2.093315220775e-01 2.962330499880e-01 3.671517134981e-01 4.050302441464e-01 3.999760993216e-01 3.494147963310e-01 2.602042599531e-01 1.596610234627e-01 1.483316212641e-01 2.600115287155e-01 3.862247224026e-01 4.837672323987e-01 5.333328935995e-01 5.253154893697e-01 4.592446061599e-01 3.458964648937e-01 2.188236593446e-01 1.880413598264e-01 3.095584072427e-01 4.565305112846e-01 5.705764978861e-01 6.282722907087e-01 6.211689956892e-01 5.552561302726e-01 4.138774096212e-01 2.378145332170e-01 1.248238704715e-01 2.585675268655e-01 4.345683513798e-01 5.711846598104e-01 6.444120629475e-01 6.435830288731e-01 5.695827957468e-01 4.371480732978e-01 2.870411553926e-01 2.385598207605e-01 3.669343786084e-01 5.346719631568e-01 6.663410467369e-01 7.325829890010e-01 7.214947981079e-01 6.347334049004e-01 4.889337141456e-01 3.266447629941e-01 2.617439215484e-01 3.765226979822e-01 5.380677951916e-01 6.619731836304e-01 7.166670654088e-01 6.911045874775e-01 5.898683735259e-01 4.362452750950e-01 2.943548363878e-01 3.070542360873e-01 4.650072655773e-01 6.306449337459e-01 7.425971792584e-01 7.746280557409e-01 7.177040650542e-01 5.773270376565e-01 3.755218992631e-01 1.835286991949e-01 2.633786617484e-01 4.908685275236e-01 6.891125604944e-01 8.247307197848e-01 8.862421746729e-01 8.712301150978e-01 7.804146660563e-01 6.242285756015e-01 4.277486209632e-01 2.636276514252e-01 3.091791706431e-01 5.092917337724e-01 7.050521303937e-01 8.353737273462e-01 8.757785522928e-01 8.193135156788e-01 6.742612364645e-01 4.668198968062e-01 2.670795041389e-01 2.860762124204e-01 4.910363868135e-01 6.852713167431e-01 8.092456311025e-01 8.403689859384e-01 7.737032060035e-01 6.207196492848e-01 4.146341619638e-01 2.551595210564e-01 3.462600674977e-01 5.586039972357e-01 7.408438409243e-01 8.449940745377e-01 8.512723173046e-01 7.570610657027e-01 5.766640536494e-01 3.502925182759e-01 2.295397009069e-01 4.088259918366e-01 6.503099705453e-01 8.411911545950e-01 9.444690865013e-01 9.441566815640e-01 8.406689574087e-01 6.520368082781e-01 4.240943495122e-01 2.954617548098e-01 4.381504558708e-01 6.671883659821e-01 8.530761907381e-01 9.522806168451e-01 9.478999038056e-01 8.396825129367e-01 6.602001398088e-01 4.562866005819e-01 3.138390872232e-01 3.724309566688e-01 5.513939178031e-01 7.237457135948e-01 8.441463076990e-01 8.891388028398e-01 8.335896886101e-01 6.845291782796e-01 4.739856734039e-01 2.941367212321e-01 3.537324644583e-01 5.691977607441e-01 7.663744516265e-01 8.872084406650e-01 9.087089681162e-01 8.265870617500e-01 6.533450257276e-01 4.221748469004e-01 2.338654169887e-01 3.365591344746e-01 5.693244611025e-01 7.653265741287e-01 8.795847933401e-01 8.941610729698e-01 8.071100841497e-01 6.306010201107e-01 3.905425943149e-01 1.467560597992e-01 2.291729461235e-01 4.642358816968e-01 6.482629528692e-01 7.493754518176e-01 7.552362184517e-01 6.674380218626e-01 5.013557835557e-01 2.905315436119e-01 1.564005081957e-01 3.097447652981e-01 5.072369520612e-01 6.505184054689e-01 7.126394812838e-01 6.840163375531e-01 5.683483004086e-01 3.813393150259e-01 1.511621285855e-01 1.208811215427e-01 3.494477316143e-01 5.372199167847e-01 6.542320896532e-01 6.844373306987e-01 6.233878958431e-01 4.787193592844e-01 2.706654101422e-01 7.503341189849e-02 2.655483092366e-01 4.987691855542e-01 6.823824707347e-01 7.909173646470e-01 8.106700033694e-01 7.397677788075e-01 5.888386533851e-01 3.830460392866e-01 1.887139602722e-01 2.408224498851e-01 4.414508637020e-01 6.117634025960e-01 7.116577166898e-01 7.260305720511e-01 6.534228113930e-01 5.046146151349e-01 3.027641626927e-01 1.116176345186e-01 2.208840037862e-01 4.194475014446e-01 5.714143075899e-01 6.516111599119e-01 6.503696284637e-01 5.703737962854e-01 4.274161077050e-01 2.584588152332e-01 1.839315142811e-01 3.132129358436e-01 4.813736186278e-01 6.162410135802e-01 6.955005465922e-01 7.088960849504e-01 6.549740774178e-01 5.387691019865e-01 3.629788819033e-01 1.562987102755e-01 1.404588262767e-01 3.417456733740e-01 5.157709981091e-01 6.267425347171e-01 6.595504760211e-01 6.112693038628e-01 4.915685234593e-01 3.260611983230e-01 1.871332108179e-01 2.473924583087e-01 4.102068308368e-01 5.468373048433e-01 6.210559094011e-01 6.204944504287e-01 5.478327737218e-01 4.226953920399e-01 2.960901407183e-01 2.798561574066e-01 3.987672970577e-01 5.388156876888e-01 6.362508282057e-01 6.645761645115e-01 6.151393443392e-01 4.936402132739e-01 3.226132011941e-01 1.772378168730e-01 2.583410334758e-01 4.460571050197e-01 6.075561138479e-01 7.060003069300e-01 7.257073675372e-01 6.646002000225e-01 5.346161649913e-01 3.674329050519e-01 2.483326532976e-01 3.146016400501e-01 4.740556300651e-01 6.106777623890e-01 6.838862278365e-01 6.870193334007e-01 6.335444173391e-01 5.103420932196e-01 3.603840375734e-01 2.698015055882e-01 3.459915332862e-01 4.966962488027e-01 6.225668539081e-01 6.844251554468e-01 6.684276790764e-01 5.791153266180e-01 4.441965260024e-01 3.382773738243e-01 3.797271364265e-01 5.359512294519e-01 6.950452059562e-01 7.983908055678e-01 8.178299934245e-01 7.427835551108e-01 5.775813204736e-01 3.413574666276e-01 1.009329970758e-01 2.802093494313e-01 5.531365386043e-01 7.751248991248e-01 9.140740327874e-01 9.516880126890e-01 8.832124332264e-01 7.188595803864e-01 4.876146411638e-01 2.689376074459e-01 3.101906812498e-01 5.438664350542e-01 7.577825035994e-01 8.930300194023e-01 9.262898697333e-01 8.519865147618e-01 6.803011290338e-01 4.383841792356e-01 1.986791075351e-01 2.682938041958e-01 5.223667390166e-01 7.392904926709e-01 8.831518612636e-01 9.440413023692e-01 9.190509666010e-01 8.118322156294e-01 6.368849448032e-01 4.203651195337e-01 2.274548983215e-01 3.020234617297e-01 5.215233859086e-01 7.072068359554e-01 8.135823730071e-01 8.233307286966e-01 7.357713732665e-01 5.661026219448e-01 3.509897621233e-01 2.081816028695e-01 3.381588220152e-01 5.420455336327e-01 6.970954692192e-01 7.684124506746e-01 7.437096457326e-01 6.265668113540e-01 4.364737035819e-01 2.228370971479e-01 2.042234222462e-01 4.131481158328e-01 6.088741645075e-01 7.343215328149e-01 7.674631530780e-01 7.022165265316e-01 5.473516149981e-01 3.291695153275e-01 1.456147193311e-01 2.999740934627e-01 5.373760561442e-01 7.244260181803e-01 8.265699280677e-01 8.271807144400e-01 7.238776715352e-01 5.280583628980e-01 2.642408921779e-01 6.665593506484e-02 3.519201047721e-01 6.175358368644e-01 8.143582026072e-01 9.174161784536e-01 9.121193373870e-01 8.141927679611e-01 6.542960965879e-01 4.482864092211e-01 2.437995851110e-01 2.195084842400e-01 4.057012706926e-01 6.020396706039e-01 7.474729708454e-01 8.256629258535e-01 8.078090059968e-01 7.013548235617e-01 5.273676385962e-01 3.286842145407e-01 2.243892867649e-01 3.390857045349e-01 5.026092417739e-01 6.189111297301e-01 6.611482967191e-01 6.250517737585e-01 5.239292972050e-01 3.945452894381e-01 3.185798901037e-01 3.799266112735e-01 5.149469189203e-01 6.352615402451e-01 6.989237528858e-01 6.885899872871e-01 6.021357395337e-01 4.497435651853e-01 2.532941445344e-01 8.197328410159e-02 2.195339894175e-01 3.988566907613e-01 5.274641987928e-01 5.863109277958e-01 5.687859636873e-01 4.791458364345e-01 3.323941719090e-01 1.602476659204e-01 1.239542896595e-01 2.845949683083e-01 4.309858319937e-01 5.236041388400e-01 5.481988959306e-01 5.015960500110e-01 3.906169650867e-01 2.314311552840e-01 6.308083052850e-02 1.670479928562e-01 3.353950016936e-01 4.636982048126e-01 5.334780642263e-01 5.361560476194e-01 4.725043161831e-01 3.529601764062e-01 2.009955175576e-01 1.095287440019e-01 2.309193263746e-01 3.809872695237e-01 4.952518604163e-01 5.559906587756e-01 5.571468246057e-01 5.018608966981e-01 4.020916120735e-01 2.799179602694e-01 1.792036551774e-01 1.792760335489e-01 2.555148232382e-01 3.251294211167e-01 3.599027837648e-01 3.557912025900e-01 3.218482796725e-01 2.790791179606e-01 2.572545342579e-01 2.733342533105e-01 3.103569484190e-01 3.400340976145e-01 3.448567116377e-01 3.210308865091e-01 2.790444651287e-01 2.467641157103e-01 2.591097654920e-01 3.156637017218e-01 3.826093363078e-01 4.307716016196e-01 4.437562467354e-01 4.175300814811e-01 3.670895115573e-01 3.100039329511e-01 2.750889943161e-01 3.027842499779e-01 3.817037085212e-01 4.692705155475e-01 5.358108609695e-01 5.644556927469e-01 5.476874571389e-01 4.863991843948e-01 3.904819211285e-01 2.832717868959e-01 2.172517266644e-01 2.524841078839e-01 3.454214786599e-01 4.329119943914e-01 4.873945667056e-01 4.983635127543e-01 4.650441357999e-01 3.948276686652e-01 3.040556764536e-01 2.235961101627e-01 2.021789856225e-01 2.475218941267e-01 3.072586267794e-01 3.459730922955e-01 3.507201863280e-01 3.215809236525e-01 2.705563304142e-01 2.265341029240e-01 2.318124054614e-01 2.919064200635e-01 3.694606274990e-01 4.339732723689e-01 4.693324040881e-01 4.693981497690e-01 4.370910409768e-01 3.857924761395e-01 3.422002202831e-01 3.403496217915e-01 3.903593951431e-01 4.665391244380e-01 5.358334008296e-01 5.923277334467e-01 6.269174677861e-01 6.346857112890e-01 6.163154477979e-01 5.791260177169e-01 5.379094564684e-01 5.134081863494e-01 5.234919126515e-01 5.695698990017e-01 6.354319088904e-01 6.993473942257e-01 7.378185793371e-01 7.393234465919e-01 6.956086384163e-01 6.254141426645e-01 5.640018403391e-01 5.555745054722e-01 6.157216932944e-01 7.128627233251e-01 8.027522615455e-01 8.534252676642e-01 8.481689431715e-01 7.845229855967e-01 6.748808520275e-01 5.504692018177e-01 4.675018903077e-01 4.818251777011e-01 5.743513665771e-01 6.785141926786e-01 7.474275953962e-01 7.591565503130e-01 7.098473478503e-01 6.119923027742e-01 4.975387368773e-01 4.235080218957e-01 4.431455185046e-01 5.317229101805e-01 6.239133351160e-01 6.775998649349e-01 6.763075948702e-01 6.239814500740e-01 5.462004057216e-01 4.930992957417e-01 5.164860284719e-01 6.097983667857e-01 7.188010310259e-01 7.962970837494e-01 8.157430991906e-01 7.695383449488e-01 6.700168275303e-01 5.563995315084e-01 5.023345900555e-01 5.662139353240e-01 7.187776645462e-01 8.644000412222e-01 9.806198168773e-01 1.038921680955e+00 1.022492491327e+00 9.124749940301e-01 7.451704040332e-01 5.916563254180e-01 5.673328024589e-01 7.011027166705e-01 8.851146509035e-01 1.029583378934e+00 1.089797161259e+00 1.049555727653e+00 9.161260448394e-01 7.244587084532e-01 5.577011769133e-01 5.539865140795e-01 7.243102398699e-01 9.338141750811e-01 1.092874050957e+00 1.160427859921e+00 1.122936409599e+00 9.894333125745e-01 7.942831115359e-01 6.113772303542e-01 5.629473261733e-01 6.859714681509e-01 8.620217384073e-01 9.936480501227e-01 1.036330843124e+00 9.776864802280e-01 8.317486686212e-01 6.461434224260e-01 5.270866506642e-01 5.942905141207e-01 7.854869740344e-01 9.725706589822e-01 1.085950762802e+00 1.095120838648e+00 9.960921089457e-01 8.122801022500e-01 6.109908106180e-01 5.394898282573e-01 6.921626200738e-01 9.351577443843e-01 1.144722054927e+00 1.261950290194e+00 1.261693129401e+00 1.144016433609e+00 9.363436162065e-01 7.090607760910e-01 6.093268712883e-01 7.461218933627e-01 9.932040528218e-01 1.213580558253e+00 1.341293085588e+00 1.349350341420e+00 1.238120158726e+00 1.035930573420e+00 8.105623525903e-01 6.910715396797e-01 7.844936051887e-01 1.000812684387e+00 1.204611830341e+00 1.322866402927e+00 1.325129721912e+00 1.210070119749e+00 1.004398849556e+00 7.736455233712e-01 6.474949071530e-01 7.398497137026e-01 9.567294392295e-01 1.159517706114e+00 1.276422949779e+00 1.277728463805e+00 1.161207362261e+00 9.501342491130e-01 7.026919161874e-01 5.478243358952e-01 6.322636445564e-01 8.585270558613e-01 1.072972623109e+00 1.204794546551e+00 1.226655120700e+00 1.138430584618e+00 9.889044733169e-01 8.142148224878e-01 6.748601605756e-01 6.309937535610e-01 6.987770633546e-01 8.113654937666e-01 9.076429482033e-01 9.555101788111e-01 9.462719162338e-01 8.897285863688e-01 8.114861721647e-01 7.483148150486e-01 7.326455590880e-01 7.682342951474e-01 8.278987067639e-01 8.783713112191e-01 8.984101158847e-01 8.826425962732e-01 8.403953446645e-01 7.924096504032e-01 7.637605556614e-01 7.703323021139e-01 8.079169260997e-01 8.569772759496e-01 8.970142047713e-01 9.157438072862e-01 9.113951103222e-01 8.912710450271e-01 8.681029511391e-01 8.542759386682e-01 8.554082625945e-01 8.676147028834e-01 8.806991885667e-01 8.844978387157e-01 8.736508958036e-01 8.495061950093e-01 8.191543561732e-01 7.923365963913e-01 7.764721085609e-01 7.725618481662e-01 7.747987650223e-01 7.744507493998e-01 7.647613565042e-01 7.438288720676e-01 7.262868866649e-01 7.159178140736e-01 7.293294616222e-01 7.550897465251e-01 7.643921992499e-01 7.352316824177e-01 6.842003837724e-01 6.327466168732e-01 6.103776858817e-01 6.349209500442e-01 6.960532155174e-01 7.658955714498e-01 8.190354743293e-01 8.412005720122e-01 8.303422085703e-01 7.959374988527e-01 7.568773955031e-01 7.354739861298e-01 7.460158547626e-01 7.848781531162e-01 8.343786979530e-01 8.750752299155e-01 8.946194608458e-01 8.905605423965e-01 8.700600995173e-01 8.470856361162e-01 8.366276831304e-01 8.466832849577e-01 8.732780974837e-01 9.033687906368e-01 9.225622375968e-01 9.214824211581e-01 8.988564143948e-01 8.620547105820e-01 8.252882924120e-01 8.045710669764e-01 8.094115069022e-01 8.364441900512e-01 8.715141436490e-01 8.976783844891e-01 9.019502986034e-01 8.784398453363e-01 8.293743356529e-01 7.650614025915e-01 7.129225950976e-01 6.724865852339e-01 6.944685604276e-01 7.446638655417e-01 8.048200477179e-01 8.579898748064e-01 8.902795625479e-01 8.939333044503e-01 8.682876015225e-01 8.202911489844e-01 7.648150620062e-01 7.229530648435e-01 7.146541643612e-01 7.463105735832e-01 8.057185293081e-01 8.714873410959e-01 9.244470318695e-01 9.529958724155e-01 9.541638969257e-01 9.331005899449e-01 9.015167483208e-01 8.743431474476e-01 8.641056602493e-01 8.749705881655e-01 9.013772595258e-01 9.326549741916e-01 9.595322664269e-01 9.780315799286e-01 9.898993783815e-01 1.000224017930e+00 1.013562524516e+00 1.030548691930e+00 1.047197630514e+00 1.057387171888e+00 1.056878500404e+00 1.046559848966e+00 1.033354333768e+00 1.027608268919e+00 1.037323555494e+00 1.062225133485e+00 1.092489981867e+00 1.113436138135e+00 1.112312628851e+00 1.083656796981e+00 1.032314535073e+00 9.738074101219e-01 9.303838261864e-01 9.203591199361e-01 9.451209940405e-01 9.870242680551e-01 1.021140932299e+00 1.028017291109e+00 1.000395054717e+00 9.454221356697e-01 8.840635372373e-01 8.448101985163e-01 8.478085321508e-01 8.881591874482e-01 9.394164996288e-01 9.725190157294e-01 9.698435727756e-01 9.306527008115e-01 8.729020268834e-01 8.304486070451e-01 8.373353048760e-01 8.998777109719e-01 9.895460678211e-01 1.066187503319e+00 1.098602503221e+00 1.071925691285e+00 9.902759313530e-01 8.799468973995e-01 7.916926075414e-01 7.840287174324e-01 8.699167067927e-01 1.000674484870e+00 1.116650187439e+00 1.177604285902e+00 1.165456495728e+00 1.083237039611e+00 9.565322287982e-01 8.399110795405e-01 8.110168407741e-01 8.817066752746e-01 1.020349308058e+00 1.163879959769e+00 1.265200034240e+00 1.299270936487e+00 1.258933931997e+00 1.153602125937e+00 1.010863013432e+00 8.803524470211e-01 8.236920314883e-01 8.509851376910e-01 9.635222934779e-01 1.072323005145e+00 1.130365373449e+00 1.117228303365e+00 1.036454990317e+00 9.157852156391e-01 8.077821505333e-01 7.746137558665e-01 8.350679726544e-01 9.408945600446e-01 1.029362296404e+00 1.059856578836e+00 1.017475727657e+00 9.113794538667e-01 7.770971994050e-01 6.799805513196e-01 6.885162473669e-01 7.964166291956e-01 9.317444159975e-01 1.032713922223e+00 1.066854369224e+00 1.026228204085e+00 9.250606443261e-01 8.017603208118e-01 7.191100759806e-01 7.344813554022e-01 8.376704839672e-01 9.659721132956e-01 1.065584312584e+00 1.108769145748e+00 1.090394259563e+00 1.024582730122e+00 9.420554156765e-01 8.827159134795e-01 8.761050823742e-01 9.186664838386e-01 9.785613813027e-01 1.021886375647e+00 1.029084846199e+00 1.000204917778e+00 9.542680939426e-01 9.216764867605e-01 9.179714588107e-01 9.264950767370e-01 9.411548654652e-01 9.478372944583e-01 9.375709466105e-01 9.103005517549e-01 8.745660914958e-01 8.433222574592e-01 8.262701279315e-01 8.229615033217e-01 8.226495853498e-01 8.116272366921e-01 7.818295520087e-01 7.364927191527e-01 6.916200183718e-01 6.706500581767e-01 6.884448262285e-01 7.361292961069e-01 7.867026316469e-01 8.121739589716e-01 7.942820842264e-01 7.285513788332e-01 6.274364251086e-01 5.259169568037e-01 4.829004844504e-01 5.355281885882e-01 6.454395370577e-01 7.514423677448e-01 8.133439922356e-01 8.116393150135e-01 7.435005696234e-01 6.230605146916e-01 4.876950954471e-01 4.110861134473e-01 4.596910799202e-01 5.851627321414e-01 7.057537038149e-01 7.765105513821e-01 7.791286437001e-01 7.144305217335e-01 6.131468217898e-01 5.192527034486e-01 4.856927424803e-01 5.550460436746e-01 6.805500073313e-01 8.035275129453e-01 8.918667160088e-01 9.154676424440e-01 8.538394651874e-01 7.270083741215e-01 5.711379196414e-01 4.559493527888e-01 4.628107978149e-01 5.684490560775e-01 6.812449555077e-01 7.450793524959e-01 7.378699501108e-01 6.599421209671e-01 5.328306541268e-01 4.094166966039e-01 3.833521126347e-01 4.831241688961e-01 6.193321113227e-01 7.215556256969e-01 7.567963907041e-01 7.134664248976e-01 5.965030631915e-01 4.296188224029e-01 2.785568938311e-01 2.966649994498e-01 4.619631932975e-01 6.294983354923e-01 7.422994721584e-01 7.777883186859e-01 7.302018688815e-01 6.088351398662e-01 4.420300293331e-01 3.012369911146e-01 3.248865300472e-01 4.803142439402e-01 6.357771263622e-01 7.361236990652e-01 7.606902459621e-01 7.073151013006e-01 5.914425430031e-01 4.531951886380e-01 3.754518096099e-01 4.347450514324e-01 5.693470893481e-01 6.901049699948e-01 7.523330767649e-01 7.387068654920e-01 6.511736676159e-01 5.124026071728e-01 3.803802986243e-01 3.649044513318e-01 4.868619126455e-01 6.369261464367e-01 7.437884329121e-01 7.759003551247e-01 7.233202116397e-01 5.946049333698e-01 4.234538603875e-01 3.060755851439e-01 3.861009285575e-01 5.728393521315e-01 7.411535290492e-01 8.399284050556e-01 8.471593393368e-01 7.594614914919e-01 5.932442930080e-01 3.990337932822e-01 3.243458763358e-01 4.819305959038e-01 7.027246778082e-01 8.793121288584e-01 9.688781078642e-01 9.536388261110e-01 8.355768137401e-01 6.405518029225e-01 4.419103539032e-01 4.173901768314e-01 6.144877323521e-01 8.516740606464e-01 1.029930602378e+00 1.106469327405e+00 1.066099084270e+00 9.447511358870e-01 7.600630026618e-01 5.703464679930e-01 5.001841507313e-01 6.314612428404e-01 8.559472444913e-01 1.057526253472e+00 1.200073331382e+00 1.221648868990e+00 1.118630093525e+00 9.137537286082e-01 6.696224339898e-01 5.357762357045e-01 6.642942501829e-01 9.216710261165e-01 1.150748445107e+00 1.280737017997e+00 1.282142407749e+00 1.153072093975e+00 9.202520515126e-01 6.569886087486e-01 5.416339297554e-01 7.160698127114e-01 9.995762729275e-01 1.236928231677e+00 1.361753204452e+00 1.346312021163e+00 1.188933125758e+00 9.128934969291e-01 5.778766354708e-01 3.742012241552e-01 5.771148620942e-01 9.013109085997e-01 1.158853566921e+00 1.291272893585e+00 1.276194517538e+00 1.115730660231e+00 8.363143248624e-01 5.020504269598e-01 3.353270227511e-01 5.819794822926e-01 8.998670038897e-01 1.133821675612e+00 1.235117703945e+00 1.186442658069e+00 9.944612157182e-01 6.910055453103e-01 3.594412356114e-01 3.468112789013e-01 6.771644490480e-01 9.890062787147e-01 1.192075213044e+00 1.251361234818e+00 1.157511684590e+00 9.259896504374e-01 6.054647859687e-01 3.550839767379e-01 5.256265434289e-01 8.753360888190e-01 1.172511337787e+00 1.347901208662e+00 1.372127639584e+00 1.242113727294e+00 9.821803659981e-01 6.584171365037e-01 4.624076455878e-01 6.479185166591e-01 9.788579572821e-01 1.253921198889e+00 1.402470375674e+00 1.397295772520e+00 1.240370264812e+00 9.644395325085e-01 6.538906789414e-01 5.279008153739e-01 7.457340538545e-01 1.058454277163e+00 1.299026168853e+00 1.403607263944e+00 1.349512127571e+00 1.144487593062e+00 8.309105934422e-01 5.269015556179e-01 5.384141756628e-01 8.587386850090e-01 1.188474521820e+00 1.409950817557e+00 1.472042903510e+00 1.389331765797e+00 1.193999945065e+00 9.103393118894e-01 6.083040836555e-01 4.783138300737e-01 6.907863305903e-01 1.012497191613e+00 1.270625184060e+00 1.401592851912e+00 1.379414626658e+00 1.204006694235e+00 9.008448954198e-01 5.342279037456e-01 3.431390800568e-01 6.220544978339e-01 9.824582569847e-01 1.256574466634e+00 1.392420647559e+00 1.370011317348e+00 1.193777519086e+00 8.929325808670e-01 5.340689514217e-01 3.434251933929e-01 5.953635484132e-01 9.272311758480e-01 1.172659343717e+00 1.283237324398e+00 1.244494943430e+00 1.068499236791e+00 7.980399981618e-01 5.367596281123e-01 5.137243557932e-01 7.514420326554e-01 1.012524277517e+00 1.183572988358e+00 1.221676090855e+00 1.117217952590e+00 8.885748707081e-01 5.920560274483e-01 3.985226055333e-01 5.659331093551e-01 8.741254662907e-01 1.129860680764e+00 1.267721107451e+00 1.262077636252e+00 1.119045337026e+00 8.787230209889e-01 5.993571023791e-01 4.245360443770e-01 5.466494857084e-01 8.136020268433e-01 1.059722441804e+00 1.224310680496e+00 1.281058134935e+00 1.222389706351e+00 1.034401250841e+00 7.399139652517e-01 4.285833699288e-01 3.825858740863e-01 6.681507443925e-01 9.629717445144e-01 1.160405940111e+00 1.224580494277e+00 1.150382673546e+00 9.628072554130e-01 7.313018607852e-01 6.093356729095e-01 7.387252171736e-01 9.974244835535e-01 1.229871896022e+00 1.360764419771e+00 1.359237261227e+00 1.225382639148e+00 9.916840480992e-01 7.411782563857e-01 6.456838787486e-01 8.109041110788e-01 1.076992395442e+00 1.296985777813e+00 1.403171023844e+00 1.369219508479e+00 1.198089752689e+00 9.222079198355e-01 6.220876977509e-01 5.011991715698e-01 7.001848932408e-01 9.860250386030e-01 1.205362566540e+00 1.302317719712e+00 1.260052272505e+00 1.090609360825e+00 8.390319694147e-01 6.107357184382e-01 5.973241315672e-01 8.098045898527e-01 1.054665031856e+00 1.221149317350e+00 1.264334708612e+00 1.174508962665e+00 9.728286513259e-01 7.229843577612e-01 5.749735670956e-01 6.915945783537e-01 9.506175646283e-01 1.184399361668e+00 1.315499382178e+00 1.312673859452e+00 1.175606919136e+00 9.362147569477e-01 6.792777840962e-01 5.927583666531e-01 7.820028594382e-01 1.058877931938e+00 1.276549269819e+00 1.370307539618e+00 1.314786122393e+00 1.113764860983e+00 8.029684399022e-01 4.889187616405e-01 4.929766719307e-01 8.298755699067e-01 1.182615075746e+00 1.437065920834e+00 1.547578254486e+00 1.499704605737e+00 1.308609867184e+00 1.027949023581e+00 7.831984312267e-01 7.853663428106e-01 1.044334087828e+00 1.357345696704e+00 1.597116665724e+00 1.721986203755e+00 1.734497912377e+00 1.636782969577e+00 1.449394574150e+00 1.219397893588e+00 1.030945779677e+00 9.889054740011e-01 1.087339019056e+00 1.288102971255e+00 1.470108341698e+00 1.542701364555e+00 1.481635677497e+00 1.298441262879e+00 1.045302629449e+00 8.373891224709e-01 8.385534332457e-01 1.049238887006e+00 1.305441610202e+00 1.490140226995e+00 1.547937768503e+00 1.462533168945e+00 1.251148486637e+00 9.721141718461e-01 7.567424243944e-01 7.915081201942e-01 1.040189546565e+00 1.312681482764e+00 1.498449303691e+00 1.549683138911e+00 1.456142437932e+00 1.241198539494e+00 9.716563509509e-01 7.876766633843e-01 8.525298758588e-01 1.101081185264e+00 1.357421673451e+00 1.520844832671e+00 1.548178057217e+00 1.433954652052e+00 1.208490330452e+00 9.508395142599e-01 8.142246454347e-01 9.264912986311e-01 1.181653658417e+00 1.418352533230e+00 1.548510229738e+00 1.535513737515e+00 1.379645554999e+00 1.112121708502e+00 8.361356311224e-01 7.298762725525e-01 9.075406101998e-01 1.197387821945e+00 1.438123454111e+00 1.554083162680e+00 1.516078840645e+00 1.329870259651e+00 1.041042535338e+00 7.679812795989e-01 7.427137140776e-01 1.010445893540e+00 1.343006908359e+00 1.595531294878e+00 1.702809045969e+00 1.640532586040e+00 1.417209156003e+00 1.078904517685e+00 7.431331761608e-01 6.802104863291e-01 9.704367527049e-01 1.329574358079e+00 1.597972167607e+00 1.711091282370e+00 1.646676080886e+00 1.414957548209e+00 1.062271334680e+00 7.035510568024e-01 6.243700018873e-01 9.209167624303e-01 1.279018124285e+00 1.537411607312e+00 1.635373782474e+00 1.554836812108e+00 1.312503384677e+00 9.692135647133e-01 6.841196356695e-01 7.513475590333e-01 1.101012127292e+00 1.457611430569e+00 1.694682615585e+00 1.786761741651e+00 1.750772529324e+00 1.590394486855e+00 1.337184805934e+00 1.033197720419e+00 8.498011619595e-01 9.540680777368e-01 1.241638584666e+00 1.527802233255e+00 1.707843045110e+00 1.733945982635e+00 1.596024888935e+00 1.319650109673e+00 9.793297804739e-01 7.513636115687e-01 8.625536123412e-01 1.189445768140e+00 1.504000527660e+00 1.698561639062e+00 1.727845279784e+00 1.583086422228e+00 1.287311156206e+00 9.024530148545e-01 5.845709134448e-01 6.482972240155e-01 9.835566906064e-01 1.296716567588e+00 1.480183209864e+00 1.494546855622e+00 1.334938537093e+00 1.026270246629e+00 6.340360271451e-01 3.843196231050e-01 6.473463892850e-01 1.044532524544e+00 1.358010431565e+00 1.522262259971e+00 1.510211377354e+00 1.321813928628e+00 9.957713699547e-01 5.799982583811e-01 2.645260109892e-01 5.541461398520e-01 9.699543821589e-01 1.304079802725e+00 1.525141077000e+00 1.518030609290e+00 1.366921420602e+00 1.071952195105e+00 6.698418396308e-01 2.659006634200e-01 4.189378530768e-01 8.408259683180e-01 1.191272116382e+00 1.410094766421e+00 1.469550680126e+00 1.363718663410e+00 1.108040765617e+00 7.406826124990e-01 3.499883235154e-01 3.595076280291e-01 7.413179100101e-01 1.085164030074e+00 1.310745018635e+00 1.386311205833e+00 1.303248768848e+00 1.074139643635e+00 7.335655005306e-01 3.594991806212e-01 3.242119731265e-01 6.817171550852e-01 1.015941083149e+00 1.241143705648e+00 1.325083463175e+00 1.258749745162e+00 1.054876293630e+00 7.516062199815e-01 4.442101248259e-01 4.243559296605e-01 7.208306919523e-01 1.028217686998e+00 1.242503043650e+00 1.324586179533e+00 1.261682235618e+00 1.062619317391e+00 7.587836040110e-01 4.249667138946e-01 3.425319870629e-01 6.488228689438e-01 9.824584708761e-01 1.233698780011e+00 1.366327327421e+00 1.364179595273e+00 1.227127925046e+00 9.704711693767e-01 6.262186491641e-01 2.744781830730e-01 3.459131526714e-01 7.166476837198e-01 1.054091525917e+00 1.299546810692e+00 1.425600399399e+00 1.420535938703e+00 1.287640842850e+00 1.045957498185e+00 7.347654476460e-01 4.465939762914e-01 4.357003417431e-01 7.069140387488e-01 9.989530356729e-01 1.219428667903e+00 1.334414059258e+00 1.331907115548e+00 1.216554568622e+00 1.009933165394e+00 7.563315310149e-01 5.479739321644e-01 5.401273795199e-01 7.253093568146e-01 9.425631304227e-01 1.104076584756e+00 1.174083236654e+00 1.141522776127e+00 1.013552635198e+00 8.162650198966e-01 6.052703014692e-01 4.937597921219e-01 5.812441336445e-01 7.720246149537e-01 9.474607562319e-01 1.051417344367e+00 1.059825589188e+00 9.677456440582e-01 7.870657060191e-01 5.519902167401e-01 3.589642895182e-01 4.195140787968e-01 6.644762965601e-01 9.121307756866e-01 1.095837099792e+00 1.186030317865e+00 1.170578235523e+00 1.052739106317e+00 8.538445520778e-01 6.263526670890e-01 4.973727779055e-01 6.118732571092e-01 8.668077774915e-01 1.122591692327e+00 1.315309425021e+00 1.414566178227e+00 1.408781460760e+00 1.302954272214e+00 1.120470007787e+00 9.101242421679e-01 7.598626449751e-01 7.705166507334e-01 9.297931608768e-01 1.131035798250e+00 1.293195721898e+00 1.373676544763e+00 1.354391795192e+00 1.235696048089e+00 1.035506866845e+00 7.943750859627e-01 5.958907791092e-01 5.746063446848e-01 7.380443447839e-01 9.469163196434e-01 1.111276709549e+00 1.191286669920e+00 1.172148203593e+00 1.056807903206e+00 8.659179956741e-01 6.460677232999e-01 4.992222979556e-01 5.557809047384e-01 7.548526295921e-01 9.627147385105e-01 1.112987668868e+00 1.176748584101e+00 1.145412545600e+00 1.027533911697e+00 8.514617667788e-01 6.763606752646e-01 6.043923366764e-01 7.001210730601e-01 8.871930793787e-01 1.068987761989e+00 1.191831276658e+00 1.230645181394e+00 1.179510471224e+00 1.049781954077e+00 8.729300323926e-01 7.100815926882e-01 6.535481878688e-01 7.459448468608e-01 9.143590693763e-01 1.073185206757e+00 1.173643111316e+00 1.194070074907e+00 1.132391702869e+00 1.004864057297e+00 8.491713870222e-01 7.297108569696e-01 7.177527874091e-01 8.164150518139e-01 9.549218162558e-01 1.065948009656e+00 1.110587103270e+00 1.073051148314e+00 9.571014172393e-01 7.882866971694e-01 6.261583969596e-01 5.756180435900e-01 6.905429922208e-01 8.846381997388e-01 1.065308378215e+00 1.181870712712e+00 1.209687625911e+00 1.142365601764e+00 9.910582653798e-01 7.897157963484e-01 6.137526756838e-01 5.907780579477e-01 7.515793816563e-01 9.763309066359e-01 1.171920784760e+00 1.291687376814e+00 1.313726967014e+00 1.233549469842e+00 1.063088069414e+00 8.343585844402e-01 6.156762875798e-01 5.399596964951e-01 6.757920652547e-01 8.943483461748e-01 1.085780506564e+00 1.200089120849e+00 1.215859641575e+00 1.129658625483e+00 9.537136011705e-01 7.183492578716e-01 4.892767187586e-01 4.168434809353e-01 5.729485210390e-01 7.914929520557e-01 9.693046788580e-01 1.067585105526e+00 1.073055066912e+00 9.900328138820e-01 8.410928444982e-01 6.742406476616e-01 5.754271018034e-01 6.234008485504e-01 7.745624797624e-01 9.335577562312e-01 1.041082893237e+00 1.069025246469e+00 1.010021332721e+00 8.753554561313e-01 6.997358046001e-01 5.579817081960e-01 5.601315733578e-01 7.104625656644e-01 9.016241635268e-01 1.056219892009e+00 1.135158993841e+00 1.121286879242e+00 1.013771263673e+00 8.274717550055e-01 5.982275642004e-01 4.115375372983e-01 4.294382441509e-01 6.207920114827e-01 8.243106642821e-01 9.682176901244e-01 1.023123106382e+00 9.787929041762e-01 8.396400140570e-01 6.247582168688e-01 3.777295501365e-01 2.512269568897e-01 4.274949534931e-01 6.705468713334e-01 8.661588540618e-01 9.782674844232e-01 9.911183302757e-01 9.034310254319e-01 7.293693394923e-01 5.070819447150e-01 3.470691771300e-01 4.446870937320e-01 6.915497568837e-01 9.307366738260e-01 1.103740542078e+00 1.183375483876e+00 1.159270450285e+00 1.036795683797e+00 8.404305577428e-01 6.276164883928e-01 5.238359893366e-01 6.400183530118e-01 8.716241368213e-01 1.094019788710e+00 1.246683100434e+00 1.300458052448e+00 1.244609266519e+00 1.083752087843e+00 8.378513142078e-01 5.489502708215e-01 3.346149786057e-01 4.352612756961e-01 6.968576449160e-01 9.325542415727e-01 1.086952383895e+00 1.138171491690e+00 1.081389970436e+00 9.269993987498e-01 7.030784544029e-01 4.722464345886e-01 3.911416997775e-01 5.550111633914e-01 7.875513067849e-01 9.796241892209e-01 1.090395324746e+00 1.104722824098e+00 1.025542788673e+00 8.754114447549e-01 7.056798383111e-01 6.120841090796e-01 6.817364681930e-01 8.649134527545e-01 1.059657484541e+00 1.202861441745e+00 1.262924304591e+00 1.228950255453e+00 1.108212747363e+00 9.287794725618e-01 7.495811159280e-01 6.702331576954e-01 7.576865978544e-01 9.445123291593e-01 1.132322398193e+00 1.262358331654e+00 1.305691855464e+00 1.253274218462e+00 1.113006861521e+00 9.113484606637e-01 7.025369402335e-01 5.870207453039e-01 6.527969632673e-01 8.320091672622e-01 1.014384362962e+00 1.140337540102e+00 1.183722866800e+00 1.138460011929e+00 1.014915071163e+00 8.413793192232e-01 6.719845578269e-01 5.938541432940e-01 6.629956267733e-01 8.186773240332e-01 9.761526653202e-01 1.088284884069e+00 1.136004791616e+00 1.119120160130e+00 1.053153656240e+00 9.680889295702e-01 9.039294546506e-01 8.947253399934e-01 9.445746964899e-01 1.025724675207e+00 1.102736432388e+00 1.151002675534e+00 1.161397452363e+00 1.139438939109e+00 1.102455292885e+00 1.073670853162e+00 1.071841378811e+00 1.100197919165e+00 1.144670740176e+00 1.183237064861e+00 1.196868545208e+00 1.176005792473e+00 1.122850110585e+00 1.051360808040e+00 9.847918579752e-01 9.478594736277e-01 9.530783342752e-01 9.914922261604e-01 1.039267636960e+00 1.072140546935e+00 1.074640311655e+00 1.042936380450e+00 9.847841299712e-01 9.177052647474e-01 8.643383134077e-01 8.426421982808e-01 8.546938234200e-01 8.855888217582e-01 9.144368993346e-01 9.257841265635e-01 9.146562328700e-01 8.871113845114e-01 8.578343265352e-01 8.439938305892e-01 8.557356910543e-01 8.893120099356e-01 9.298293375194e-01 9.605188378664e-01 9.703948516824e-01 9.580363012346e-01 9.323466636348e-01 9.102172245623e-01 9.097213611713e-01 9.395119900804e-01 9.924275952720e-01 1.050028633399e+00 1.092475116616e+00 1.106040473717e+00 1.086634639809e+00 1.040990827484e+00 9.861397966209e-01 9.452296754690e-01 9.374802452781e-01 9.658689570429e-01 1.014676177112e+00 1.060154335946e+00 1.082501569963e+00 1.072155596859e+00 1.031812754705e+00 9.760832788381e-01 9.282050729410e-01 9.106878337151e-01 9.311061577326e-01 9.758096045768e-01 1.019490643737e+00 1.039195144822e+00 1.022649766496e+00 9.716513726318e-01 9.038088721815e-01 8.509927309980e-01 8.472794315865e-01 9.037411963964e-01 9.971944497124e-01 1.089240340087e+00 1.146701218751e+00 1.149351771977e+00 1.091829024309e+00 9.854938707578e-01 8.624875411917e-01 7.786122092482e-01 7.911983569629e-01 9.017167377501e-01 1.054306187567e+00 1.190720095631e+00 1.272282427300e+00 1.278753138070e+00 1.206091394479e+00 1.066603189852e+00 8.924383256439e-01 7.437240641862e-01 7.019638420071e-01 7.941991312700e-01 9.525911401901e-01 1.100853896591e+00 1.194151572385e+00 1.212658290621e+00 1.155386072810e+00 1.038835168001e+00 8.982533437364e-01 8.137237426990e-01
 7.114587009663e-01 6.908439692572e-01 6.560422362753e-01 6.135450299369e-01 5.795358914105e-01 5.702858543620e-01 5.925469865656e-01 6.384920704650e-01 6.919746503318e-01 7.377391936752e-01 7.661508589934e-01 7.743862151544e-01 7.663112201410e-01 7.510168069369e-01 7.157600210962e-01 6.978803444588e-01 6.883769892916e-01 6.903214421768e-01 6.980305865717e-01 7.020312573127e-01 6.958514793704e-01 6.802840164165e-01 6.639013127440e-01 6.592054092422e-01 6.744054276397e-01 7.061310626538e-01 7.403060775599e-01 7.595818377311e-01 7.502663618737e-01 7.061550055245e-01 6.305351524629e-01 5.380353995194e-01 4.567885127352e-01 4.232072254837e-01 4.517114550096e-01 5.143012660237e-01 5.726880017196e-01 6.025448810271e-01 5.945103761513e-01 5.518683788373e-01 4.899802320786e-01 4.358153886110e-01 4.192186401804e-01 4.479977105397e-01 4.985997649784e-01 5.406416090479e-01 5.542465000128e-01 5.321132630955e-01 4.783179810192e-01 4.081091641745e-01 3.478977534280e-01 3.267421588495e-01 3.486244605418e-01 3.853196792504e-01 4.066957592099e-01 3.957968075818e-01 3.478897758756e-01 2.683672921002e-01 1.743028468061e-01 1.142853747054e-01 1.561860384531e-01 2.326296789458e-01 2.884172361597e-01 3.069726844944e-01 2.847806543630e-01 2.286796818636e-01 1.626856135422e-01 1.490652289453e-01 2.182025618390e-01 3.082202947185e-01 3.797192945368e-01 4.153642141079e-01 4.084868113886e-01 3.621201932128e-01 2.923447416665e-01 2.383504259457e-01 2.560237819313e-01 3.387779182638e-01 4.332991763549e-01 5.051393747599e-01 5.374719402243e-01 5.248950911184e-01 4.725342571112e-01 3.979720248905e-01 3.355772226267e-01 3.289836400190e-01 3.837943873768e-01 4.591991540006e-01 5.181279320194e-01 5.415458718755e-01 5.249102383118e-01 4.804712091164e-01 4.501577957763e-01 4.511812052309e-01 4.907809163874e-01 5.575679073015e-01 6.272065740236e-01 6.796216154711e-01 7.024656959480e-01 6.911727952115e-01 6.490282885933e-01 5.880711737812e-01 5.232100334939e-01 4.820209966253e-01 5.038247124144e-01 5.707903652673e-01 6.481019600682e-01 7.058302037864e-01 7.271451588887e-01 7.080227105612e-01 6.569071479611e-01 5.951182893036e-01 5.543810729463e-01 5.616431995697e-01 6.149488474413e-01 6.859913437717e-01 7.444540723766e-01 7.705315935437e-01 7.563283209680e-01 7.050083699829e-01 6.303861026471e-01 5.563401412887e-01 5.119267093660e-01 5.143215515583e-01 5.521647886926e-01 5.973484597489e-01 6.265888013570e-01 6.290061149093e-01 6.057789182067e-01 5.685709241711e-01 5.364330182152e-01 5.278202589700e-01 5.481056613504e-01 5.854019918820e-01 6.207585437933e-01 6.392878665286e-01 6.348318121189e-01 6.108728546629e-01 5.799491473731e-01 5.604034508808e-01 5.675755795847e-01 6.027405912713e-01 6.522593943716e-01 6.976435981636e-01 7.243570341832e-01 7.252500209104e-01 7.012475018794e-01 6.610453272107e-01 6.196296544485e-01 5.937433733674e-01 5.931697269725e-01 6.136399134448e-01 6.398824743568e-01 6.552007718415e-01 6.482604589600e-01 6.157385283188e-01 5.631950187156e-01 5.055968718057e-01 4.655869724445e-01 4.630872971882e-01 4.978377172402e-01 5.490450052690e-01 5.928601675175e-01 6.132314523725e-01 6.040959539779e-01 5.695801205167e-01 5.245602871381e-01 4.934037290672e-01 4.996401028350e-01 5.466181844403e-01 6.144428183701e-01 6.775184873518e-01 7.168752786532e-01 7.230716910506e-01 6.964344202358e-01 6.472628319497e-01 5.954878268098e-01 5.660420252640e-01 5.749754650582e-01 6.175075497750e-01 6.687682460669e-01 7.008376889739e-01 7.144309224926e-01 7.049477062952e-01 6.697821586334e-01 6.136330771213e-01 5.493652515038e-01 4.978576125438e-01 4.817131618834e-01 5.057851852377e-01 5.540197901162e-01 6.067716311573e-01 6.255502979813e-01 6.003010308316e-01 5.331630051745e-01 4.376950447650e-01 3.424875717746e-01 2.945467663767e-01 3.227559235994e-01 3.891336053784e-01 4.445289399526e-01 4.632175476141e-01 4.371519611483e-01 3.721734371561e-01 2.916697484285e-01 2.485855467854e-01 2.941959777156e-01 3.928145561566e-01 4.882865595619e-01 5.500730723471e-01 5.635441772027e-01 5.245607739057e-01 4.381176926666e-01 3.190738538807e-01 2.004987317863e-01 1.673639874655e-01 2.501137407770e-01 3.462576859309e-01 4.088425544756e-01 4.227273489790e-01 3.852887426578e-01 3.037043452513e-01 1.985285703329e-01 1.337378738565e-01 2.000491757986e-01 3.104275110790e-01 4.003094244820e-01 4.482379335230e-01 4.457550923464e-01 3.933165376713e-01 3.004956511376e-01 1.915486293935e-01 1.403639597686e-01 2.174787857372e-01 3.253955442920e-01 4.087676651389e-01 4.490309445904e-01 4.397536298056e-01 3.832508432174e-01 2.910766636468e-01 1.904492318247e-01 1.529366445829e-01 2.240281486005e-01 3.187882332576e-01 3.890859385786e-01 4.182568869668e-01 4.014431070506e-01 3.420201209504e-01 2.510796604445e-01 1.512716529181e-01 1.065021617008e-01 1.671216151071e-01 2.413363054566e-01 2.869686598077e-01 2.924787289944e-01 2.566642476992e-01 1.863355965999e-01 1.013288861909e-01 8.707574672438e-02 1.745541695243e-01 2.633952435363e-01 3.261331084023e-01 3.526898144542e-01 3.407350386616e-01 2.957243532812e-01 2.333164235950e-01 1.860789076763e-01 2.046865429081e-01 2.671116164453e-01 3.207724816715e-01 3.556809609243e-01 3.674046259756e-01 3.521464096781e-01 3.122036834641e-01 2.504544555232e-01 1.818370420101e-01 1.434965935369e-01 1.662243658209e-01 2.195949435134e-01 2.649148512551e-01 2.865591316567e-01 2.818822212135e-01 2.572194146531e-01 2.266734850747e-01 2.082142172870e-01 2.104026268001e-01 2.220746072752e-01 2.246700703106e-01 2.067365765640e-01 1.695532150745e-01 1.364511624520e-01 1.564896617062e-01 2.292742274121e-01 3.120714560932e-01 3.771080999067e-01 4.077876997603e-01 3.948291691328e-01 3.365129970364e-01 2.410859228676e-01 1.417456989699e-01 1.562311719844e-01 2.798427230614e-01 4.061734369176e-01 4.991638769987e-01 5.412338491708e-01 5.236937086261e-01 4.466668571902e-01 3.207715807770e-01 1.787514536223e-01 1.592385559581e-01 3.056071817140e-01 4.593260786240e-01 5.721929111736e-01 6.235772772863e-01 6.035516708914e-01 5.183331333353e-01 3.986097171715e-01 2.367514184612e-01 1.599100052374e-01 2.893519276318e-01 4.535643908657e-01 5.790026190106e-01 6.412252083904e-01 6.304041261455e-01 5.490280416488e-01 4.145722100944e-01 2.752737673455e-01 2.570588904925e-01 3.936106379303e-01 5.534186069876e-01 6.722326522391e-01 7.237141081897e-01 6.980303148410e-01 5.990593378020e-01 4.466779657994e-01 2.928553380835e-01 2.698014074123e-01 4.087851485762e-01 5.679189840514e-01 6.798036244342e-01 7.181603865055e-01 6.745724460138e-01 5.554891735824e-01 3.859419090798e-01 2.404269412946e-01 2.917779914595e-01 4.725057868170e-01 6.392860064293e-01 7.428383969051e-01 7.619844304126e-01 6.908604978004e-01 5.376143059173e-01 3.275631714653e-01 1.562117737618e-01 2.969513458402e-01 5.297091358511e-01 7.187102255624e-01 8.402899087915e-01 8.856211305356e-01 8.540448313362e-01 7.478208780499e-01 5.785962245338e-01 3.729621982323e-01 2.181128805494e-01 3.093434942306e-01 5.245434441639e-01 7.149416593895e-01 8.321099148082e-01 8.568718840528e-01 7.854529141140e-01 6.289596225010e-01 4.173728758271e-01 2.372416907677e-01 3.088745274898e-01 5.191986444322e-01 7.014337072427e-01 8.082497099060e-01 8.211992409985e-01 7.383646827869e-01 5.740561690916e-01 3.661532504662e-01 2.365833913674e-01 3.674858816726e-01 5.774850495671e-01 7.441416754539e-01 8.283426579567e-01 8.144008511391e-01 7.030362333241e-01 5.121674758048e-01 2.918622775250e-01 2.411230912801e-01 4.544006413853e-01 6.864410104431e-01 8.574664410233e-01 9.372625135833e-01 9.137689395303e-01 7.910033570104e-01 5.912847378213e-01 3.712810360872e-01 3.029699194332e-01 4.846595042395e-01 7.079760991169e-01 8.754633504468e-01 9.521778171176e-01 9.258429171841e-01 7.982147912648e-01 6.071061854004e-01 4.030329904848e-01 2.913982250781e-01 3.924275827742e-01 5.768210131135e-01 7.367554721616e-01 8.402391111463e-01 8.668988298302e-01 7.886717074029e-01 6.215768217647e-01 4.024359154650e-01 2.475002031387e-01 3.678370741328e-01 5.903625612691e-01 7.723490741529e-01 8.703851399027e-01 8.673965426427e-01 7.633576401501e-01 5.747054144543e-01 3.416950631049e-01 2.113774803923e-01 3.849319315920e-01 6.139767868677e-01 7.881655195782e-01 8.742819415419e-01 8.594494698821e-01 7.457898326863e-01 5.492862416017e-01 3.013054382093e-01 1.208287295053e-01 3.124910869349e-01 5.370029854037e-01 6.974038086548e-01 7.695220923623e-01 7.449782013319e-01 6.290669205784e-01 4.408327201315e-01 2.213625776204e-01 1.656063722569e-01 3.664644494958e-01 5.572613595074e-01 6.812130254427e-01 7.184517182604e-01 6.638434274978e-01 5.254300113758e-01 3.246712979845e-01 1.189590340265e-01 2.171319072328e-01 4.315666952343e-01 5.996746744269e-01 6.913238684296e-01 6.925760814078e-01 6.021816030016e-01 4.315535699088e-01 2.075878810054e-01 1.162885534012e-01 3.541184990365e-01 5.820901395585e-01 7.506529623650e-01 8.369237336482e-01 8.298783946678e-01 7.307531147482e-01 5.535422799628e-01 3.282070828772e-01 1.557309435748e-01 2.956195936916e-01 5.101844295304e-01 6.757443317103e-01 7.628975873755e-01 7.603594144669e-01 6.699304591247e-01 5.059528908387e-01 2.977267801991e-01 1.407588804484e-01 2.698496305076e-01 4.608078479522e-01 6.032349092711e-01 6.717723901780e-01 6.583609984327e-01 5.681838597522e-01 4.206946789919e-01 2.613292010032e-01 2.187778894000e-01 3.513599892938e-01 5.081870884563e-01 6.291139852045e-01 6.941126034719e-01 6.938435472833e-01 6.280414024148e-01 5.035652119667e-01 3.240067788844e-01 1.299897387072e-01 1.755519118207e-01 3.694502343207e-01 5.282124371095e-01 6.212764097357e-01 6.356654757134e-01 5.705133175659e-01 4.373791797435e-01 2.646449229274e-01 1.503853718949e-01 2.674825459151e-01 4.359064914696e-01 5.623125128117e-01 6.207987219616e-01 6.028827902462e-01 5.140941557361e-01 3.774985841002e-01 2.550124901233e-01 2.758697619083e-01 4.168686702577e-01 5.568756581609e-01 6.444136253170e-01 6.583160334892e-01 5.933043965735e-01 4.582790482633e-01 2.817299789693e-01 1.722651377854e-01 3.048887909369e-01 4.963565823239e-01 6.495350819911e-01 7.339211252268e-01 7.363220495468e-01 6.568476745217e-01 5.098292389728e-01 3.314697192424e-01 2.290281896871e-01 3.362184883782e-01 5.089310504725e-01 6.450602728726e-01 7.108792837887e-01 7.056525362196e-01 6.412249223261e-01 5.058693146038e-01 3.440776507978e-01 2.501398118566e-01 3.400188561694e-01 4.987873257611e-01 6.265267720713e-01 6.875875502164e-01 6.706710447265e-01 5.828683836169e-01 4.550823642650e-01 3.626208885789e-01 4.065166339112e-01 5.511612695523e-01 6.961105567757e-01 7.853326276051e-01 7.918865006156e-01 7.068352501994e-01 5.368851777726e-01 3.073105886652e-01 1.398151749194e-01 3.383346856235e-01 5.928918964654e-01 7.959358054097e-01 9.148945080437e-01 9.328749928964e-01 8.470906231742e-01 6.700369421552e-01 4.346253111488e-01 2.418811304987e-01 3.439638923458e-01 5.824044598673e-01 7.846509830624e-01 9.031703691156e-01 9.183524631163e-01 8.272782029880e-01 6.424442509304e-01 3.936197704954e-01 1.708998844478e-01 2.982042019371e-01 5.512530156107e-01 7.539696212321e-01 8.844966119191e-01 9.318438880347e-01 8.943669988368e-01 7.778276700587e-01 5.991523799652e-01 3.854124691860e-01 2.222634336918e-01 3.407580557708e-01 5.550375562201e-01 7.257216956955e-01 8.140383530109e-01 8.053316480828e-01 7.009211802141e-01 5.173452188761e-01 2.922189511483e-01 1.720852708681e-01 3.479374512980e-01 5.540846178233e-01 6.991602959795e-01 7.563462062207e-01 7.168191016115e-01 5.864562705381e-01 3.861949365543e-01 1.701544868863e-01 2.121432717401e-01 4.355773682090e-01 6.244647214480e-01 7.374169514261e-01 7.564170183563e-01 6.778351023658e-01 5.120028557205e-01 2.849585998636e-01 1.073388166512e-01 3.060180421263e-01 5.404479871452e-01 7.152562206132e-01 8.024312023127e-01 7.885807212927e-01 6.739857530865e-01 4.725679536950e-01 2.139200166046e-01 1.261115946055e-01 3.985122208718e-01 6.453895466247e-01 8.213402507680e-01 9.037306550925e-01 8.775340739528e-01 7.689892497049e-01 6.016119563028e-01 3.977798537289e-01 2.206119733119e-01 2.566637784048e-01 4.430638695839e-01 6.223438205938e-01 7.524320288143e-01 8.031783292573e-01 7.625273572371e-01 6.386371829464e-01 4.552410736194e-01 2.628962174727e-01 2.154987814364e-01 3.641233137036e-01 5.183710915424e-01 6.135384162752e-01 6.313725824050e-01 5.722588555208e-01 4.542172787025e-01 3.243172852570e-01 2.886800035864e-01 3.975773665697e-01 5.436558611115e-01 6.542548849118e-01 6.986834035196e-01 6.655665239186e-01 5.572973112255e-01 3.886842564323e-01 1.921341926957e-01 1.317884618794e-01 3.082553133068e-01 4.749658190810e-01 5.837820998373e-01 6.184257375554e-01 5.750655717718e-01 4.611855194611e-01 2.960037197978e-01 1.281321053202e-01 1.771455494723e-01 3.476289628169e-01 4.860082343583e-01 5.631714051731e-01 5.676918879671e-01 4.992648551390e-01 3.680748851307e-01 1.959248308901e-01 8.074605095918e-02 2.352346434549e-01 3.999487245626e-01 5.177731220563e-01 5.711888668038e-01 5.533671161455e-01 4.673878265981e-01 3.262943403633e-01 1.583453146552e-01 1.171779585098e-01 2.792966041677e-01 4.334452510481e-01 5.413206701160e-01 5.891867151124e-01 5.736108642736e-01 5.007214838257e-01 3.866062232280e-01 2.616782619956e-01 1.911670930663e-01 2.374591459581e-01 3.265671575710e-01 3.940855203989e-01 4.205141864303e-01 4.050593544512e-01 3.596999946823e-01 3.088965706369e-01 2.852694054836e-01 3.040666076343e-01 3.435133856214e-01 3.727134467543e-01 3.736767049400e-01 3.432147385142e-01 2.932210997371e-01 2.541929221524e-01 2.645540779915e-01 3.227246663935e-01 3.905445187025e-01 4.369763787030e-01 4.457558391886e-01 4.139125316871e-01 3.593640009107e-01 3.069201504002e-01 2.868708451844e-01 3.309888868564e-01 4.167850800102e-01 5.031112572277e-01 5.625987882577e-01 5.800084333743e-01 5.494852355276e-01 4.741032362636e-01 3.672945367890e-01 2.607495657434e-01 2.237036506726e-01 2.936959168385e-01 3.988505974032e-01 4.860329200166e-01 5.337705476298e-01 5.345022106677e-01 4.899122768401e-01 4.100637918242e-01 3.147476739501e-01 2.391448428936e-01 2.284314464757e-01 2.760276720530e-01 3.307649086095e-01 3.615724660876e-01 3.581833888152e-01 3.236339701487e-01 2.740635306042e-01 2.420658891616e-01 2.617452695017e-01 3.245857695735e-01 3.954131996413e-01 4.489546448692e-01 4.728007484847e-01 4.646388905748e-01 4.320864860952e-01 3.938033832072e-01 3.774957621813e-01 4.034555371298e-01 4.639744001506e-01 5.337924365559e-01 5.874788257661e-01 6.280673475722e-01 6.483864530821e-01 6.460620275139e-01 6.239470004689e-01 5.908750483161e-01 5.614821861497e-01 5.525785211637e-01 5.742561913468e-01 6.223850640792e-01 6.819446257218e-01 7.362600857590e-01 7.495865097938e-01 7.383981283126e-01 6.873526813096e-01 6.190028674154e-01 5.710829048452e-01 5.810410637191e-01 6.508178984063e-01 7.447683504386e-01 8.230706502250e-01 8.585461688417e-01 8.381536103655e-01 7.624571287813e-01 6.469093403482e-01 5.266275884129e-01 4.606969702712e-01 4.944134142874e-01 5.937586113723e-01 6.944967571197e-01 7.558804500164e-01 7.600230257103e-01 7.059082031957e-01 6.084099423433e-01 5.014145574534e-01 4.399752659735e-01 4.658447373623e-01 5.495163563431e-01 6.321479320397e-01 6.762621241471e-01 6.677928369171e-01 6.122792910736e-01 5.361505439629e-01 4.880432717149e-01 5.135038345532e-01 6.014535067017e-01 7.001307602997e-01 7.660361554532e-01 7.754818914118e-01 7.233696382261e-01 6.248637285024e-01 5.230716021422e-01 4.917929774775e-01 5.723059901900e-01 7.224420577100e-01 8.646527889846e-01 9.754151812609e-01 1.012868749390e+00 9.817888113488e-01 8.644367953367e-01 7.004609894593e-01 5.696037253206e-01 5.811531278624e-01 7.308985116002e-01 9.099612151065e-01 1.040738423577e+00 1.085373786366e+00 1.032066286435e+00 8.921653531381e-01 7.059699853297e-01 5.631962288525e-01 5.872886461237e-01 7.593044010423e-01 9.541303665943e-01 1.093057067833e+00 1.139941790294e+00 1.084845889142e+00 9.405744610104e-01 7.468638820697e-01 5.864898679987e-01 5.771001448215e-01 7.174455120616e-01 8.860546266306e-01 9.993648548094e-01 1.020447421531e+00 9.416987132460e-01 7.818026448547e-01 5.960854221091e-01 5.043106073266e-01 6.074707247357e-01 8.079439200927e-01 9.858518830166e-01 1.081955927431e+00 1.072030265663e+00 9.576331070911e-01 7.696883628847e-01 5.900077796109e-01 5.722312296415e-01 7.558145502231e-01 9.963175578278e-01 1.188832208257e+00 1.282999599388e+00 1.258771618308e+00 1.121106583901e+00 9.039399135601e-01 6.894237487360e-01 6.323962089783e-01 7.985013918539e-01 1.043594030434e+00 1.246490426388e+00 1.349962470064e+00 1.332345913973e+00 1.199077997851e+00 9.849638464956e-01 7.688308691853e-01 6.897899761923e-01 8.207590885386e-01 1.041825070490e+00 1.229144680945e+00 1.320389200052e+00 1.291681660853e+00 1.147356535160e+00 9.213282709077e-01 6.938497638471e-01 6.184662575821e-01 7.706839999273e-01 1.005927036695e+00 1.198251170303e+00 1.289444578137e+00 1.257655003226e+00 1.106973637215e+00 8.681847862507e-01 6.159031042446e-01 5.189597511041e-01 6.851629953645e-01 9.409166977652e-01 1.152404165174e+00 1.265683605255e+00 1.258544166520e+00 1.141142156144e+00 9.725165970381e-01 7.883145212055e-01 6.566073305097e-01 6.462279909887e-01 7.401826326203e-01 8.640188937997e-01 9.573807863462e-01 9.929448589714e-01 9.671439668802e-01 8.954021494348e-01 8.096406339847e-01 7.516793483919e-01 7.516216209422e-01 8.021721906444e-01 8.674601390654e-01 9.131975150625e-01 9.213312800483e-01 8.914550675910e-01 8.390556623388e-01 7.912099317148e-01 7.757609912048e-01 8.031118957869e-01 8.584895931340e-01 9.153602955753e-01 9.520836586078e-01 9.588456528915e-01 9.383081684126e-01 9.034485496107e-01 8.727556887188e-01 8.618888832494e-01 8.746300476621e-01 9.009915877160e-01 9.244959122753e-01 9.313526484204e-01 9.155793461927e-01 8.803499708824e-01 8.364501154879e-01 7.984274565264e-01 7.778912584369e-01 7.770046707922e-01 7.876144332528e-01 7.971160150982e-01 7.955207770707e-01 7.784801452861e-01 7.651290266611e-01 7.601597476275e-01 7.744801975088e-01 7.988673568737e-01 7.977381421910e-01 7.627104885886e-01 7.099510349059e-01 6.653940606452e-01 6.576533448530e-01 6.972875876280e-01 7.670233900287e-01 8.376937303826e-01 8.857589408419e-01 8.996159117869e-01 8.802052877857e-01 8.402749948736e-01 8.015657672189e-01 7.869845599648e-01 8.075573459013e-01 8.546047817626e-01 9.073244131647e-01 9.458755111859e-01 9.591889405169e-01 9.469795467657e-01 9.190496184735e-01 8.917826641036e-01 8.811946886979e-01 8.939892095439e-01 9.233105991519e-01 9.536848479615e-01 9.699438406277e-01 9.636549812103e-01 9.357519840963e-01 8.964807143724e-01 8.623582655068e-01 8.492705468450e-01 8.631387729932e-01 8.955956776022e-01 9.293471324799e-01 9.471985906100e-01 9.381067099039e-01 8.996430285327e-01 8.386792031288e-01 7.708575739503e-01 7.150606479005e-01 7.151832100826e-01 7.559562981181e-01 8.198727174446e-01 8.830827093765e-01 9.288310222879e-01 9.469189537823e-01 9.340342806136e-01 8.939806677561e-01 8.378821658534e-01 7.837110299075e-01 7.526818412728e-01 7.596804167895e-01 8.030964395446e-01 8.660663189244e-01 9.275512093679e-01 9.710456350677e-01 9.878234610643e-01 9.774690158547e-01 9.472933656463e-01 9.106738144969e-01 8.833674229919e-01 8.772653514109e-01 8.944688790179e-01 9.269545550659e-01 9.623145104023e-01 9.904094274567e-01 1.006886217349e+00 1.013426395380e+00 1.015544500761e+00 1.018982012701e+00 1.026307211015e+00 1.035667565936e+00 1.042604205341e+00 1.043618722258e+00 1.039154943633e+00 1.034321996640e+00 1.036354221097e+00 1.049813214912e+00 1.072393203853e+00 1.094634706102e+00 1.104167300469e+00 1.091223270607e+00 1.053268300705e+00 9.975748423549e-01 9.411445957668e-01 9.055966524699e-01 9.054778666983e-01 9.369421488628e-01 9.794564288330e-01 1.008679847073e+00 1.007567384336e+00 9.717165500790e-01 9.110495164965e-01 8.489600202392e-01 8.149124525885e-01 8.266608432837e-01 8.746940684295e-01 9.299763963589e-01 9.641391737674e-01 9.618443977235e-01 9.249049007862e-01 8.730654523252e-01 8.396156077725e-01 8.542936016538e-01 9.184681417702e-01 1.003062190233e+00 1.070867065579e+00 1.094321411791e+00 1.062159718488e+00 9.821209002004e-01 8.836210165698e-01 8.165352903687e-01 8.280609301333e-01 9.175730506140e-01 1.036854205725e+00 1.133503578442e+00 1.173261561644e+00 1.142752808657e+00 1.049678222443e+00 9.250906894549e-01 8.283554371014e-01 8.238427228787e-01 9.157276118990e-01 1.060669427462e+00 1.197956686585e+00 1.286021053143e+00 1.303746410473e+00 1.247112370384e+00 1.128665317453e+00 9.799044077081e-01 8.551869619851e-01 8.140170628504e-01 8.711878855137e-01 9.932907072438e-01 1.100922444800e+00 1.150249124258e+00 1.124480846491e+00 1.030874362732e+00 9.013294370203e-01 7.932286321948e-01 7.702421091446e-01 8.429686640692e-01 9.547029507589e-01 1.042083453798e+00 1.067279656710e+00 1.018834512694e+00 9.099419834681e-01 7.809471287806e-01 6.999433735196e-01 7.262707982563e-01 8.399288725175e-01 9.688571389126e-01 1.055887625497e+00 1.072077503645e+00 1.012745635039e+00 8.963073692166e-01 7.677885624718e-01 6.979772969106e-01 7.398094108005e-01 8.634581873923e-01 9.976494660807e-01 1.090634398347e+00 1.118230157038e+00 1.078901632883e+00 9.912519013551e-01 8.927055564265e-01 8.318049725324e-01 8.413073963784e-01 9.082547288818e-01 9.887239101650e-01 1.043259285706e+00 1.051346282015e+00 1.012418476531e+00 9.590655148084e-01 9.162685980433e-01 8.977281935564e-01 9.001090045564e-01 9.154731959084e-01 9.293752486482e-01 9.302710534814e-01 9.148452632678e-01 8.882451851110e-01 8.604881106972e-01 8.400670069700e-01 8.282049138489e-01 8.179904697870e-01 7.995978750565e-01 7.675484068625e-01 7.259398524550e-01 6.892777273456e-01 6.763749344738e-01 6.961630085281e-01 7.376361011994e-01 7.765193186671e-01 7.891815242785e-01 7.615158724057e-01 6.931136792990e-01 6.011178637718e-01 5.246589737050e-01 5.151029926277e-01 5.851134416721e-01 6.901930663169e-01 7.796062787066e-01 8.211708637622e-01 8.005997774461e-01 7.199496288806e-01 5.999099044473e-01 4.878914159939e-01 4.584410216485e-01 5.391902471776e-01 6.657904815791e-01 7.726168041224e-01 8.246062994569e-01 8.091293849754e-01 7.356231219700e-01 6.385942529444e-01 5.671439942858e-01 5.699938193980e-01 6.618423244647e-01 7.907849199355e-01 9.056979649977e-01 9.741113896955e-01 9.710232781209e-01 8.860621426179e-01 7.406638259421e-01 5.817158851940e-01 4.901668687453e-01 5.307885888012e-01 6.497602003854e-01 7.587955840513e-01 8.096699259569e-01 7.852361537310e-01 6.906131294442e-01 5.540671007457e-01 4.388223734174e-01 4.373904481914e-01 5.507440167137e-01 6.863489654528e-01 7.797999544230e-01 8.013214438437e-01 7.425523320418e-01 6.132894688352e-01 4.467019540166e-01 3.278085434001e-01 3.826199041424e-01 5.480060813972e-01 7.055018043751e-01 8.036119518389e-01 8.215874024939e-01 7.568279487226e-01 6.243087700430e-01 4.639736707432e-01 3.662401113149e-01 4.308602190865e-01 5.869581220023e-01 7.304427912766e-01 8.132594805164e-01 8.169789211750e-01 7.426544312402e-01 6.113484597168e-01 4.738978428732e-01 4.240169751334e-01 5.123384015742e-01 6.567091676369e-01 7.750262372150e-01 8.269756956717e-01 7.979007684375e-01 6.929310477864e-01 5.398623046623e-01 4.065271164852e-01 4.080624784849e-01 5.448412925188e-01 7.018187491013e-01 8.095634128026e-01 8.376399236284e-01 7.777715989178e-01 6.412751913983e-01 4.665733296702e-01 3.534835570590e-01 4.316058085731e-01 6.156320397608e-01 7.831734399160e-01 8.806689530051e-01 8.857210608128e-01 7.960172237210e-01 6.303103146615e-01 4.424538922184e-01 3.695052808605e-01 5.094053331626e-01 7.171672010314e-01 8.845572497789e-01 9.665456582000e-01 9.455696814377e-01 8.252907538006e-01 6.351435562454e-01 4.557030852087e-01 4.547062862338e-01 6.489430024243e-01 8.740020720878e-01 1.038642500859e+00 1.102291244233e+00 1.053613357950e+00 9.258706036597e-01 7.442367264441e-01 5.658174308677e-01 5.127365248224e-01 6.495655380274e-01 8.655198631934e-01 1.057615381218e+00 1.186618824618e+00 1.196789006665e+00 1.086559130183e+00 8.808661296434e-01 6.459285079606e-01 5.339771717495e-01 6.734919469336e-01 9.225536993698e-01 1.136810181574e+00 1.251363266657e+00 1.239973620455e+00 1.103476096887e+00 8.717522362486e-01 6.242355738298e-01 5.431492129426e-01 7.308577258658e-01 1.001707370929e+00 1.218050713015e+00 1.320423034666e+00 1.285004664226e+00 1.113546151359e+00 8.337407958777e-01 5.177721056103e-01 3.963058787261e-01 6.417694692846e-01 9.533728418618e-01 1.187079474844e+00 1.292968965568e+00 1.252801163587e+00 1.072387467316e+00 7.827875121930e-01 4.613697955104e-01 3.706886049488e-01 6.439577812810e-01 9.489947325447e-01 1.161642355588e+00 1.238786164036e+00 1.166449274336e+00 9.542076954048e-01 6.368501003435e-01 3.100975115888e-01 3.707778846716e-01 7.153589555640e-01 1.017672119086e+00 1.204349513602e+00 1.245258498083e+00 1.134666839881e+00 8.917938431734e-01 5.719708415098e-01 3.600636370289e-01 5.653169425608e-01 9.073320517285e-01 1.187273516492e+00 1.342402202514e+00 1.346960047597e+00 1.201573677934e+00 9.354162284959e-01 6.255373067511e-01 4.862094902630e-01 7.032211042136e-01 1.023487191958e+00 1.277267926371e+00 1.401745710072e+00 1.373892204264e+00 1.199800039210e+00 9.178774446571e-01 6.257258916007e-01 5.561142478449e-01 7.969743742438e-01 1.097619624465e+00 1.315348114409e+00 1.393930272743e+00 1.315227846237e+00 1.091325938773e+00 7.709291357450e-01 4.931290810340e-01 5.698833146694e-01 9.020857771888e-01 1.216753762711e+00 1.415062814882e+00 1.449895086351e+00 1.348878152246e+00 1.138295426375e+00 8.495839325912e-01 5.649709321736e-01 4.915489879278e-01 7.335347152822e-01 1.042320964115e+00 1.273827869662e+00 1.374257854194e+00 1.323125479005e+00 1.125649239646e+00 8.146101224500e-01 4.770487242742e-01 4.130411645105e-01 7.252895954973e-01 1.063649176396e+00 1.305509466581e+00 1.406125366956e+00 1.350388081785e+00 1.147962394927e+00 8.354258959334e-01 5.003181831526e-01 4.157863582326e-01 6.946344149461e-01 1.005574249319e+00 1.221244413482e+00 1.299357228542e+00 1.230020124118e+00 1.030685805971e+00 7.528992810134e-01 5.227978904850e-01 5.667741748534e-01 8.215490924404e-01 1.069579399598e+00 1.217137831870e+00 1.228602023941e+00 1.099987669874e+00 8.566756072565e-01 5.699694086686e-01 4.428055606325e-01 6.493879732876e-01 9.476615853881e-01 1.180694960706e+00 1.290778365893e+00 1.258732964306e+00 1.092818587600e+00 8.456105411834e-01 5.802915809077e-01 4.684932679882e-01 6.336907577300e-01 8.981675459813e-01 1.128473113737e+00 1.271645189336e+00 1.302823352929e+00 1.215644494767e+00 1.004993438952e+00 6.994102545951e-01 4.234250796125e-01 4.767394219130e-01 7.771232727315e-01 1.057553787790e+00 1.231177980596e+00 1.267411310059e+00 1.166782355191e+00 9.629657385203e-01 7.418139956489e-01 6.712873770794e-01 8.420480744708e-01 1.105825353748e+00 1.324475935015e+00 1.430798961806e+00 1.398377625974e+00 1.231958802259e+00 9.707896352499e-01 7.130084837006e-01 6.554287318529e-01 8.660881184696e-01 1.149272893881e+00 1.367417312242e+00 1.460458782584e+00 1.407343668258e+00 1.216563252535e+00 9.285341386171e-01 6.403916877298e-01 5.686545495879e-01 7.899742498885e-01 1.072323117280e+00 1.279125346391e+00 1.358749692333e+00 1.298086973281e+00 1.114576704779e+00 8.623467608517e-01 6.607289697057e-01 6.836076238713e-01 8.999404416037e-01 1.132036195135e+00 1.279121056597e+00 1.299691612468e+00 1.187700600000e+00 9.699322493396e-01 7.210583413987e-01 6.062206565976e-01 7.552359672396e-01 1.018314747637e+00 1.241128269591e+00 1.352989926957e+00 1.326426094797e+00 1.164964627536e+00 9.059582047973e-01 6.470447639471e-01 5.982963852712e-01 8.242827324214e-01 1.110481275688e+00 1.322339790107e+00 1.402210465690e+00 1.329399353109e+00 1.112618727184e+00 7.955168839905e-01 5.064674931824e-01 5.618996348434e-01 9.035320086346e-01 1.246893824740e+00 1.486692896373e+00 1.579926308154e+00 1.515469780875e+00 1.313243809731e+00 1.034530373651e+00 8.153521749788e-01 8.501161952243e-01 1.112569176612e+00 1.412268740825e+00 1.640141780593e+00 1.745526349524e+00 1.741129064768e+00 1.629568444573e+00 1.433441031422e+00 1.202998585758e+00 1.025999160720e+00 9.986152621191e-01 1.099685580512e+00 1.309091522174e+00 1.484583944353e+00 1.546402369690e+00 1.474425170619e+00 1.283352057245e+00 1.028272532538e+00 8.270597706082e-01 8.383715250540e-01 1.049150856111e+00 1.296527001239e+00 1.469099001476e+00 1.515322517225e+00 1.421942033625e+00 1.209114268697e+00 9.388384415080e-01 7.459871810117e-01 8.007739350431e-01 1.045593185753e+00 1.301645712002e+00 1.468150533425e+00 1.502317574461e+00 1.397780046507e+00 1.182063088519e+00 9.279058687676e-01 7.796821728593e-01 8.728704113948e-01 1.116945416831e+00 1.351553478878e+00 1.488250621501e+00 1.490271649687e+00 1.356929695629e+00 1.123776805862e+00 8.787393247876e-01 7.839218219810e-01 9.341102586634e-01 1.193135231859e+00 1.413397578157e+00 1.519841471883e+00 1.484443165766e+00 1.318946649250e+00 1.100936916514e+00 7.881058267180e-01 7.127455884994e-01 9.183705291750e-01 1.204220895640e+00 1.425065806517e+00 1.516131053295e+00 1.454957200775e+00 1.253058605314e+00 9.636235059937e-01 7.212936880950e-01 7.555295317156e-01 1.043576480837e+00 1.361970845677e+00 1.587270851479e+00 1.664052526192e+00 1.574431724312e+00 1.333026390775e+00 9.950908024858e-01 7.016245945886e-01 7.257042478032e-01 1.043372770080e+00 1.386930682211e+00 1.626085873498e+00 1.706369222543e+00 1.611439413479e+00 1.356686723564e+00 9.948465181512e-01 6.573478587023e-01 6.433688008252e-01 9.611822122361e-01 1.303954171118e+00 1.535677762367e+00 1.604985534903e+00 1.500089360877e+00 1.243889190979e+00 9.067908332689e-01 6.685345752812e-01 7.921277034766e-01 1.140722507151e+00 1.471107301786e+00 1.673426182765e+00 1.737360653843e+00 1.677150852043e+00 1.503969100958e+00 1.254531815266e+00 9.720059516046e-01 8.577506874884e-01 1.007686445929e+00 1.286446235206e+00 1.537339641916e+00 1.674416979459e+00 1.660079408261e+00 1.492447481915e+00 1.206891849437e+00 8.965410107004e-01 7.627619248324e-01 9.515197679913e-01 1.277611159223e+00 1.557620450112e+00 1.706601476450e+00 1.689415057285e+00 1.504458478215e+00 1.181665866157e+00 7.949767634468e-01 5.423545244298e-01 7.074055680155e-01 1.053780801464e+00 1.340635172825e+00 1.485583227409e+00 1.458932279980e+00 1.262660816712e+00 9.283371258781e-01 5.358775623973e-01 3.896258964492e-01 7.249018231669e-01 1.109717995307e+00 1.389616801000e+00 1.511936037695e+00 1.456586759503e+00 1.229713514972e+00 8.771856435754e-01 4.593185353417e-01 2.954451983432e-01 6.738961918407e-01 1.070188060657e+00 1.355690357011e+00 1.505755732572e+00 1.501497758984e+00 1.316298858138e+00 9.904073859323e-01 5.723326284110e-01 2.386684327752e-01 5.307366847628e-01 9.447692575611e-01 1.268608296868e+00 1.451769223780e+00 1.471299554890e+00 1.326048142722e+00 1.036340468900e+00 6.467474409080e-01 2.822519272537e-01 4.457992982447e-01 8.411526195754e-01 1.167911761227e+00 1.365579054987e+00 1.408346776154e+00 1.292917990828e+00 1.037932158408e+00 6.879237625532e-01 3.607846275136e-01 4.394301294276e-01 7.859167768389e-01 1.092824548028e+00 1.283723198076e+00 1.329111012305e+00 1.224031813117e+00 9.867746754963e-01 6.659716732592e-01 4.009235524726e-01 5.129646550963e-01 8.421695762966e-01 1.138999600081e+00 1.325998425967e+00 1.370819716477e+00 1.265329276367e+00 1.022979280763e+00 6.807945041111e-01 3.366621787473e-01 3.907953056796e-01 7.593379011200e-01 1.100828750363e+00 1.341967803355e+00 1.452386496346e+00 1.419338026041e+00 1.246209420218e+00 9.521786395558e-01 5.742408006939e-01 2.235937435614e-01 4.236963645004e-01 8.197847269228e-01 1.158437789855e+00 1.391776196154e+00 1.495336964848e+00 1.460477379666e+00 1.294484378120e+00 1.022061484750e+00 6.937519796253e-01 4.415683583460e-01 5.328340598406e-01 8.371838613248e-01 1.129383359878e+00 1.335227965864e+00 1.425028822997e+00 1.390016568689e+00 1.238787612500e+00 9.985186227017e-01 7.242556197727e-01 5.362098484985e-01 5.975803817015e-01 8.255296500738e-01 1.054146104864e+00 1.209023927270e+00 1.260096992120e+00 1.199983734212e+00 1.039555515404e+00 8.098301628110e-01 5.772180211235e-01 4.833964495204e-01 6.192500805256e-01 8.399394888481e-01 1.026282497506e+00 1.128097099487e+00 1.125073661227e+00 1.015836188777e+00 8.169107157107e-01 5.710329415671e-01 3.954290096197e-01 4.892377974814e-01 7.447514000101e-01 9.934566612462e-01 1.171043370107e+00 1.248697260540e+00 1.216132240925e+00 1.079924074730e+00 8.672228123352e-01 6.425960621540e-01 5.490500756621e-01 6.969117391722e-01 9.593563162724e-01 1.209165706515e+00 1.386634538005e+00 1.463251919121e+00 1.429789076686e+00 1.294831091541e+00 1.087575141328e+00 8.681077541455e-01 7.437448302045e-01 8.104446119213e-01 1.011307983239e+00 1.228076325654e+00 1.387074986391e+00 1.451440929470e+00 1.407186193724e+00 1.258507909714e+00 1.027912951487e+00 7.637620502445e-01 5.696578076719e-01 5.969279133543e-01 8.023051234682e-01 1.027827494285e+00 1.192188229046e+00 1.260883357937e+00 1.222677712750e+00 1.084061183378e+00 8.703563745299e-01 6.369770475171e-01 5.056569830529e-01 6.017784644330e-01 8.236192806098e-01 1.037239718276e+00 1.181555428068e+00 1.230175736388e+00 1.176561494405e+00 1.031676940821e+00 8.276770217749e-01 6.335899770249e-01 5.749436931956e-01 7.109945575119e-01 9.287687813547e-01 1.125554116780e+00 1.251085885736e+00 1.283069374791e+00 1.217929394011e+00 1.069520767203e+00 8.728022169762e-01 6.961148006485e-01 6.446412135142e-01 7.579675006012e-01 9.442754088632e-01 1.112207491611e+00 1.213677434589e+00 1.228461007661e+00 1.156159572880e+00 1.015183227950e+00 8.465954109802e-01 7.210984580365e-01 7.162396033272e-01 8.289076653540e-01 9.783449863081e-01 1.094566654554e+00 1.139227381897e+00 1.097808069360e+00 9.756511229450e-01 8.002890744908e-01 6.339322289636e-01 5.838175080040e-01 7.007797755453e-01 8.940860314994e-01 1.070309294515e+00 1.179285519286e+00 1.197600527198e+00 1.120924448347e+00 9.638684032231e-01 7.669842633113e-01 6.174283629497e-01 6.373048508298e-01 8.192226096252e-01 1.042911692143e+00 1.226024582615e+00 1.326386133371e+00 1.324592721703e+00 1.218597606696e+00 1.023529735331e+00 7.772650388928e-01 5.647032114314e-01 5.432862353058e-01 7.315998641993e-01 9.693492324715e-01 1.160220464901e+00 1.262128540384e+00 1.257661382712e+00 1.146589195925e+00 9.446474495662e-01 6.877189291791e-01 4.579272312223e-01 4.373915571574e-01 6.396201641666e-01 8.736288826016e-01 1.051088008110e+00 1.138714067452e+00 1.126084850183e+00 1.020405179773e+00 8.483949963598e-01 6.663300178964e-01 5.761459614593e-01 6.560823300646e-01 8.344218772174e-01 1.007437113341e+00 1.117675050532e+00 1.138875468150e+00 1.065161298799e+00 9.091868526964e-01 7.071767237393e-01 5.395409070656e-01 5.368064995032e-01 7.034271470212e-01 9.096306500783e-01 1.072012825877e+00 1.151588715226e+00 1.132418147643e+00 1.015528609602e+00 8.186648874182e-01 5.833688826227e-01 4.108658300288e-01 4.655729109731e-01 6.741633779926e-01 8.800001278366e-01 1.017857512554e+00 1.060492046394e+00 9.994999876789e-01 8.418288919186e-01 6.109714869980e-01 3.639148324418e-01 2.951259496568e-01 5.066679273004e-01 7.552253866733e-01 9.465245752865e-01 1.046610783352e+00 1.041076628781e+00 9.308753489997e-01 7.341669535905e-01 4.988489335379e-01 3.665848905555e-01 5.153469970613e-01 7.822382878967e-01 1.025219748364e+00 1.190193042847e+00 1.250905065799e+00 1.197998968010e+00 1.038393955004e+00 7.991101349258e-01 5.473158428238e-01 4.586305953353e-01 6.516891678677e-01 9.362308848566e-01 1.184411347019e+00 1.343750973722e+00 1.388965419571e+00 1.311962587296e+00 1.120041581655e+00 8.361380564387e-01 5.069554462686e-01 2.890221031823e-01 4.777834957993e-01 7.857238640022e-01 1.041465693377e+00 1.199449246670e+00 1.240415782624e+00 1.161511299239e+00 9.756954460292e-01 7.150324838804e-01 4.537049831930e-01 3.961926084032e-01 6.166495754288e-01 8.837249359863e-01 1.092819970468e+00 1.205584604779e+00 1.207719243836e+00 1.103281238076e+00 9.169512411307e-01 7.059488547644e-01 5.888685400687e-01 6.823230236167e-01 9.074918864901e-01 1.135897731008e+00 1.299299090241e+00 1.365348354273e+00 1.323474661080e+00 1.182271204288e+00 9.727091126650e-01 7.613165125057e-01 6.693177875077e-01 7.801398157564e-01 1.001548213885e+00 1.216540514980e+00 1.361539014180e+00 1.406283839150e+00 1.341718980133e+00 1.176890508182e+00 9.409601629353e-01 6.956702963414e-01 5.678639347932e-01 6.695853570023e-01 8.936884835847e-01 1.107889580859e+00 1.250543160812e+00 1.295778989897e+00 1.238596366528e+00 1.091786000548e+00 8.885369560207e-01 6.940103415770e-01 6.173023532564e-01 7.184900878601e-01 9.078615099156e-01 1.086063008234e+00 1.202567522926e+00 1.237488818162e+00 1.191738008744e+00 1.085169903186e+00 9.582988392503e-01 8.712070163496e-01 8.779030786049e-01 9.759274025839e-01 1.110936302941e+00 1.227977200577e+00 1.293342546547e+00 1.294217188347e+00 1.236234474048e+00 1.142428209285e+00 1.051370593715e+00 1.007289666270e+00 1.034439467948e+00 1.116646518539e+00 1.212616515722e+00 1.283512076630e+00 1.305311509560e+00 1.270309277872e+00 1.186248207496e+00 1.075678824703e+00 9.738893730175e-01 9.195503587832e-01 9.319898973680e-01 9.944252019175e-01 1.069341451246e+00 1.123411516928e+00 1.137621378460e+00 1.107731901047e+00 1.042401794187e+00 9.610341789585e-01 8.897307837428e-01 8.522561544967e-01 8.569068098024e-01 8.913474576985e-01 9.332391921055e-01 9.638303226508e-01 9.740875055724e-01 9.648906348915e-01 9.444671480193e-01 9.242918330342e-01 9.139872874651e-01 9.169623070666e-01 9.297934739139e-01 9.455768648557e-01 9.586487473531e-01 9.675823619866e-01 9.752336704057e-01 9.864495917116e-01 1.004429224759e+00 1.027924210921e+00 1.051205598088e+00 1.066617687739e+00 1.068245140422e+00 1.054816490419e+00 1.030971203192e+00 1.006482183516e+00 9.926202940060e-01 9.964656285620e-01 1.016436293112e+00 1.042772428113e+00 1.062686061615e+00 1.066216255123e+00 1.050196890056e+00 1.019692714649e+00 9.867673365820e-01 9.659460467119e-01 9.666124018121e-01 9.865492235855e-01 1.012632614729e+00 1.028083867811e+00 1.020356848332e+00 9.863613964923e-01 9.351307843833e-01 8.879801046999e-01 8.719688095074e-01 9.037234552645e-01 9.749845717297e-01 1.057876562408e+00 1.121523341401e+00 1.142818743969e+00 1.110718561738e+00 1.028583679458e+00 9.172811046905e-01 8.189773618655e-01 7.897932261053e-01 8.582679389618e-01 9.926982274463e-01 1.136189359558e+00 1.243154477327e+00 1.285746403495e+00 1.252117051229e+00 1.145895446168e+00 9.880844544299e-01 8.227666085970e-01 7.223634961066e-01 7.509177377145e-01 8.839819898846e-01 1.042226663549e+00 1.165357108449e+00 1.221470365879e+00 1.199744971463e+00 1.107314095498e+00 9.700073011900e-01 8.350993747978e-01 7.950240425580e-01
 7.466351944134e-01 7.226662144329e-01 6.862864941489e-01 6.441989827161e-01 6.121076539415e-01 6.046464302117e-01 6.268028888475e-01 6.703950481324e-01 7.201576757401e-01 7.619486295486e-01 7.870498295519e-01 7.933258106960e-01 7.850674221601e-01 7.704794302527e-01 7.383495728802e-01 7.213881757964e-01 7.135253989152e-01 7.160540294684e-01 7.224610814186e-01 7.233394812272e-01 7.127056177781e-01 6.919946991576e-01 6.705482903047e-01 6.617340623513e-01 6.744390056936e-01 7.053477875648e-01 7.398635392371e-01 7.600890935320e-01 7.520603616693e-01 7.095529327873e-01 6.359369849101e-01 5.457408697209e-01 4.662058108499e-01 4.316376218899e-01 4.556728110269e-01 5.126475303542e-01 5.661559792765e-01 5.925401898945e-01 5.827782789523e-01 5.403706527029e-01 4.805888016177e-01 4.294522358456e-01 4.143943192716e-01 4.411104076098e-01 4.868051686434e-01 5.231888327810e-01 5.321929295138e-01 5.079839057104e-01 4.560535150906e-01 3.929683669552e-01 3.449754946309e-01 3.355941985939e-01 3.609634763785e-01 3.929953232756e-01 4.057736504753e-01 3.855131380151e-01 3.296683396374e-01 2.459001894682e-01 1.566860122134e-01 1.247640655559e-01 1.857720041745e-01 2.613948832396e-01 3.113778673009e-01 3.227436705766e-01 2.939477265818e-01 2.344100470508e-01 1.731327280426e-01 1.722988626356e-01 2.450854028911e-01 3.329261612759e-01 4.000055455367e-01 4.299702062593e-01 4.172084378960e-01 3.663221025105e-01 2.959405509661e-01 2.483732157521e-01 2.745943592928e-01 3.591553933323e-01 4.505423047338e-01 5.165632359102e-01 5.416746144978e-01 5.218050167246e-01 4.638717882895e-01 3.882897172485e-01 3.332704800663e-01 3.406885305273e-01 4.050677130751e-01 4.822862601086e-01 5.380143923246e-01 5.557118275359e-01 5.330224550889e-01 4.876966950301e-01 4.636078153084e-01 4.691845783621e-01 5.128034210287e-01 5.813523171036e-01 6.505697726963e-01 7.008783260328e-01 7.203608423419e-01 7.048035715235e-01 6.577310253113e-01 5.907361341650e-01 5.113396697196e-01 4.685304114322e-01 4.920602453591e-01 5.630546816696e-01 6.436532844700e-01 7.027558771596e-01 7.237341052775e-01 7.032274809294e-01 6.503903834831e-01 5.871096390049e-01 5.452458299566e-01 5.511458187216e-01 6.018419750771e-01 6.686829035099e-01 7.218641115950e-01 7.425419498455e-01 7.238916854934e-01 6.701326714288e-01 5.959207528045e-01 5.253589060730e-01 4.859483333790e-01 4.908298560118e-01 5.255250316972e-01 5.626895966003e-01 5.817632077542e-01 5.748083164050e-01 5.459590327641e-01 5.097978622643e-01 4.869678461122e-01 4.930284738304e-01 5.258171760782e-01 5.678108069923e-01 5.997997843397e-01 6.096881757488e-01 5.950822724098e-01 5.636643169209e-01 5.323057004155e-01 5.218126018851e-01 5.442281870881e-01 5.927120147104e-01 6.477747421935e-01 6.901275797487e-01 7.073125103134e-01 6.953574360046e-01 6.589256912767e-01 6.109707483317e-01 5.706357699894e-01 5.560925941997e-01 5.725575129447e-01 6.077287283335e-01 6.413910759846e-01 6.565250167675e-01 6.440265224076e-01 6.038140259199e-01 5.453052964395e-01 4.877866770631e-01 4.569281598430e-01 4.694819762822e-01 5.164905622060e-01 5.722996176168e-01 6.136610426095e-01 6.269828215723e-01 6.088382593632e-01 5.659899712195e-01 5.159735058911e-01 4.851566867001e-01 4.960116357586e-01 5.471620406856e-01 6.152461045555e-01 6.746089762583e-01 7.078123557452e-01 7.073083997231e-01 6.752351560836e-01 6.234444673821e-01 5.727477173263e-01 5.472107018168e-01 5.595092954046e-01 6.022427129405e-01 6.496352442016e-01 6.748317298240e-01 6.832078438348e-01 6.699863856461e-01 6.334286311498e-01 5.787095071870e-01 5.184447302013e-01 4.719206667162e-01 4.583418786778e-01 4.788873067111e-01 5.263195204989e-01 5.658132236962e-01 5.734686388220e-01 5.411982744060e-01 4.724320390361e-01 3.816626315593e-01 2.981927348563e-01 2.663898999190e-01 3.018320416088e-01 3.619399031647e-01 4.054007046213e-01 4.127137677101e-01 3.799174887917e-01 3.168072310467e-01 2.530225664564e-01 2.435049745387e-01 3.094210231848e-01 4.031285640737e-01 4.821369340685e-01 5.239568991022e-01 5.182680360434e-01 4.641946140732e-01 3.701844203412e-01 2.575620649766e-01 1.796175516110e-01 2.146949185184e-01 3.105958128323e-01 3.939129391920e-01 4.369291213309e-01 4.295188140307e-01 3.715089982973e-01 2.714713781343e-01 1.510789322140e-01 1.021441167608e-01 2.072925022367e-01 3.241839310583e-01 4.088150399653e-01 4.466860443356e-01 4.327542688023e-01 3.703910501609e-01 2.730772798610e-01 1.756072213038e-01 1.680152061599e-01 2.626928813631e-01 3.665791627553e-01 4.400463697707e-01 4.678995874394e-01 4.456114117431e-01 3.773120945424e-01 2.768624160999e-01 1.772539944703e-01 1.613099935652e-01 2.455895622864e-01 3.396767264309e-01 4.039840221788e-01 4.247112321076e-01 3.987837921244e-01 3.313384394545e-01 2.358826074441e-01 1.419554444799e-01 1.263815610611e-01 1.984354227760e-01 2.706327204736e-01 3.107941229093e-01 3.092721142344e-01 2.659237942501e-01 1.885150505579e-01 9.858344649228e-02 9.091716999035e-02 1.836536094009e-01 2.736957204985e-01 3.356864960313e-01 3.602820909379e-01 3.457135533490e-01 2.978435381534e-01 2.323186097135e-01 1.812267415745e-01 1.982108523640e-01 2.574748412181e-01 3.077756244071e-01 3.396280058945e-01 3.479334335478e-01 3.295962182967e-01 2.876364803950e-01 2.271972876273e-01 1.680517923723e-01 1.470174135011e-01 1.805394698693e-01 2.323089655793e-01 2.714227059930e-01 2.859417284068e-01 2.752283986419e-01 2.476663921796e-01 2.198150984558e-01 2.103588413973e-01 2.230703707566e-01 2.417101195150e-01 2.476529101936e-01 2.316057747751e-01 1.972824518884e-01 1.682516730205e-01 1.853842709022e-01 2.507210907475e-01 3.275806603677e-01 3.873952986848e-01 4.127495513489e-01 3.943113916498e-01 3.308423678065e-01 2.318284368523e-01 1.361150192322e-01 1.676450382228e-01 2.956639209034e-01 4.206499519694e-01 5.095528310537e-01 5.455230789514e-01 5.203926402023e-01 4.346142186772e-01 2.982928660047e-01 1.410514500074e-01 1.387791175870e-01 3.073372321807e-01 4.658872595185e-01 5.781006875562e-01 6.262947328020e-01 6.034511188330e-01 5.129350999945e-01 3.945780218621e-01 2.495248072650e-01 1.968501057890e-01 3.168590590854e-01 4.692632418264e-01 5.845030969393e-01 6.373795258172e-01 6.185587972714e-01 5.317395921369e-01 3.966673048314e-01 2.677662053821e-01 2.712992851638e-01 4.110206954115e-01 5.632673517307e-01 6.710452896277e-01 7.104031756819e-01 6.733652219447e-01 5.659594550191e-01 4.117504196237e-01 2.742704381168e-01 2.916568700582e-01 4.429226434117e-01 5.960866087695e-01 6.957103569657e-01 7.189676476244e-01 6.592736277366e-01 5.241498368084e-01 3.385865983218e-01 1.856438732872e-01 2.779071888443e-01 4.758527698098e-01 6.421629559841e-01 7.383056545643e-01 7.472536785761e-01 6.659159642936e-01 5.050564923982e-01 2.946439841552e-01 1.613106399778e-01 3.326499704126e-01 5.610056461300e-01 7.397963661084e-01 8.461815065422e-01 8.762261905491e-01 8.301553758308e-01 7.113291054246e-01 5.322789311013e-01 3.207627069859e-01 1.816580937226e-01 3.153417003297e-01 5.353988006820e-01 7.164728130248e-01 8.187893897032e-01 8.274924790088e-01 7.417283845994e-01 5.753222986109e-01 3.627536769062e-01 2.154240318570e-01 3.386053608443e-01 5.490554091602e-01 7.175316767927e-01 8.064633497398e-01 8.012418494943e-01 7.029067784497e-01 5.287092030345e-01 3.225701896650e-01 2.330597842602e-01 3.938894405113e-01 5.973171537288e-01 7.475869276294e-01 8.122950966853e-01 7.793700414402e-01 6.526126768400e-01 4.535301999802e-01 2.451435967641e-01 2.644301707242e-01 4.926425895521e-01 7.119789254020e-01 8.629080715887e-01 9.204319053240e-01 8.761788223187e-01 7.378073996094e-01 5.326320489144e-01 3.324694289221e-01 3.300498706360e-01 5.309373389321e-01 7.412782781524e-01 8.868345203775e-01 9.389807887400e-01 8.897524517118e-01 7.449049635322e-01 5.438605450892e-01 3.440290007309e-01 2.782141542722e-01 4.204901338637e-01 6.073543653787e-01 7.545264299484e-01 8.370520882142e-01 8.393087477913e-01 7.389307807160e-01 5.535131111512e-01 3.250100677654e-01 2.086114732680e-01 3.879031358529e-01 6.108017571400e-01 7.752172777400e-01 8.494033313519e-01 8.216781350567e-01 6.961666848434e-01 4.932902109466e-01 2.632543306130e-01 2.181813654882e-01 4.347556196695e-01 6.520366331397e-01 8.012741058905e-01 8.575234563028e-01 8.126601457413e-01 6.729893333872e-01 4.588880458922e-01 2.131741346013e-01 1.734818852989e-01 4.047494553539e-01 6.121427993190e-01 7.456473490110e-01 7.862963420809e-01 7.295935643871e-01 5.845401409931e-01 3.738620347908e-01 1.515713589206e-01 2.086358268572e-01 4.299855321501e-01 6.094393818775e-01 7.120727052310e-01 7.234781235974e-01 6.430734848803e-01 4.841248503519e-01 2.785827399188e-01 1.520054892207e-01 3.141011098334e-01 5.156409123052e-01 6.629019124325e-01 7.279535338315e-01 6.994576445391e-01 5.796053231779e-01 3.840107956451e-01 1.519931610847e-01 1.877831096741e-01 4.391579146786e-01 6.594057740143e-01 8.107170298038e-01 8.727193720505e-01 8.372537515921e-01 7.087991523128e-01 5.048066895014e-01 2.612670603933e-01 1.522959422644e-01 3.665208246728e-01 5.874828683879e-01 7.451865992046e-01 8.172259224391e-01 7.959050878490e-01 6.865634143420e-01 5.078525915146e-01 2.982153462101e-01 1.857645413175e-01 3.281771146029e-01 5.112728798124e-01 6.432389753407e-01 6.992032786609e-01 6.728752414266e-01 5.721275617877e-01 4.204941812385e-01 2.722512480774e-01 2.557663948920e-01 3.889871322599e-01 5.350641464263e-01 6.422397800029e-01 6.931135308050e-01 6.793823099454e-01 6.020374069255e-01 4.689795649536e-01 2.887663286650e-01 1.176742542516e-01 2.090310148810e-01 3.921450826450e-01 5.343049182594e-01 6.086254873153e-01 6.043345356674e-01 5.228131912805e-01 3.779669416564e-01 2.038903472384e-01 1.484252093588e-01 3.075864566696e-01 4.714621780192e-01 5.828368508548e-01 6.221169663074e-01 5.839018225147e-01 4.763506501813e-01 3.262334791640e-01 2.130552118768e-01 2.824406704647e-01 4.430562526794e-01 5.815667784960e-01 6.585943622400e-01 6.578922009154e-01 5.777290540531e-01 4.311022408151e-01 2.567595321971e-01 2.011127797048e-01 3.626542722686e-01 5.515114223794e-01 6.940219816023e-01 7.628773788133e-01 7.467512031187e-01 6.477005320054e-01 4.822008236160e-01 2.912611731038e-01 2.135131753528e-01 3.625781301603e-01 5.466230199973e-01 6.820224621233e-01 7.398863513983e-01 7.274137944526e-01 6.493329330525e-01 5.006259989559e-01 3.245969221018e-01 2.260136042695e-01 3.342150785913e-01 5.033668287162e-01 6.344314549367e-01 6.956074119512e-01 6.778800148810e-01 5.902370371282e-01 4.652389226126e-01 3.769839022055e-01 4.175652813405e-01 5.525334372365e-01 6.869338050416e-01 7.660851607350e-01 7.642272124092e-01 6.742306272973e-01 5.059628746781e-01 2.949296531927e-01 1.999508229261e-01 3.925808409484e-01 6.263119173384e-01 8.091952101516e-01 9.081139236535e-01 9.072629739068e-01 8.055234938749e-01 6.173623393888e-01 3.798385790016e-01 2.229122201565e-01 3.779259110378e-01 6.170953526634e-01 8.073675684740e-01 9.098288241679e-01 9.082000339896e-01 8.020355336074e-01 6.059933544244e-01 3.527011793753e-01 1.576374722368e-01 3.297651710005e-01 5.780607279615e-01 7.679570060040e-01 8.852836956805e-01 9.206972392241e-01 8.732387147053e-01 7.506803212005e-01 5.724656140749e-01 3.663822676587e-01 2.413108913128e-01 3.825438440970e-01 5.850391138686e-01 7.390086731655e-01 8.093052512933e-01 7.832188898268e-01 6.636163898031e-01 4.677750602239e-01 2.323482015090e-01 1.460411247061e-01 3.600968932201e-01 5.639632679019e-01 6.980558050156e-01 7.416827255844e-01 6.890094839313e-01 5.480473209950e-01 3.413584221176e-01 1.325357632608e-01 2.338832458363e-01 4.582837037103e-01 6.367200433606e-01 7.361396397226e-01 7.414419469791e-01 6.511256499841e-01 4.770265716626e-01 2.454002246356e-01 9.174224376229e-02 3.185135111457e-01 5.439563225198e-01 7.045552365328e-01 7.765712783114e-01 7.494505531770e-01 6.260950089269e-01 4.235044542876e-01 1.829141072720e-01 1.851627165286e-01 4.380298645331e-01 6.632526828322e-01 8.165475396704e-01 8.778879758755e-01 8.342787381497e-01 7.167314877267e-01 5.461415082807e-01 3.525522236978e-01 2.228234451867e-01 3.070036735610e-01 4.833444449708e-01 6.407635692327e-01 7.493045792225e-01 7.725057469994e-01 7.078445374687e-01 5.661646706992e-01 3.741940956061e-01 1.969066763984e-01 2.288252058048e-01 3.973034100950e-01 5.373491188705e-01 6.090874202998e-01 6.010617209495e-01 5.178071818307e-01 3.817907961033e-01 2.539624508206e-01 2.706418354153e-01 4.167208400662e-01 5.646011208360e-01 6.609194711781e-01 6.838656657043e-01 6.274211275509e-01 4.987258053269e-01 3.191669623961e-01 1.512910027277e-01 2.189094392272e-01 4.023172792044e-01 5.534277249935e-01 6.393548596649e-01 6.470975662413e-01 5.760984899261e-01 4.377163013428e-01 2.577669899315e-01 1.261396786956e-01 2.472433411841e-01 4.186349819341e-01 5.457478427924e-01 6.046841546361e-01 5.867618048915e-01 4.948626058025e-01 3.433610020574e-01 1.652096691853e-01 1.360911890140e-01 3.098543325803e-01 4.704874091744e-01 5.768301772103e-01 6.128181591332e-01 5.737411228293e-01 4.654080777646e-01 3.043487233702e-01 1.298202949536e-01 1.580759118005e-01 3.352012633377e-01 4.871622441327e-01 5.849150664070e-01 6.169216422293e-01 5.822191131390e-01 4.902705342465e-01 3.625543408817e-01 2.429432993250e-01 2.197195951488e-01 3.051838360405e-01 4.030991477279e-01 4.668191998369e-01 4.830238154544e-01 4.542145647713e-01 3.958076942955e-01 3.366197446809e-01 3.129057979513e-01 3.371711966386e-01 3.810936329573e-01 4.107599945789e-01 4.078360980441e-01 3.698850251975e-01 3.102769507381e-01 2.624632421153e-01 2.698578382461e-01 3.305492886891e-01 4.009684837788e-01 4.475124583274e-01 4.537162104895e-01 4.171696020739e-01 3.615073890205e-01 3.126709287033e-01 3.026379360263e-01 3.561789394904e-01 4.447863922366e-01 5.285468429514e-01 5.813083194726e-01 5.889980485172e-01 5.473517530908e-01 4.619524519792e-01 3.509878125837e-01 2.574169081673e-01 2.569531957199e-01 3.489309297839e-01 4.572744298833e-01 5.394348425037e-01 5.777848534476e-01 5.670759628062e-01 5.113503773185e-01 4.235773164225e-01 3.274775651157e-01 2.618203027593e-01 2.631644315551e-01 3.115381002624e-01 3.596916353095e-01 3.813831112043e-01 3.694513997161e-01 3.303702645243e-01 2.845796446718e-01 2.657808174410e-01 2.963747421569e-01 3.581775058096e-01 4.193983803897e-01 4.593692731765e-01 4.696639483177e-01 4.526779168291e-01 4.219474320085e-01 4.013647613527e-01 4.148671631234e-01 4.658182458636e-01 5.346060990019e-01 5.976220556254e-01 6.380611419812e-01 6.611345511565e-01 6.658953293078e-01 6.526271413215e-01 6.268731977633e-01 5.992017402690e-01 5.834967959071e-01 5.915227451620e-01 6.256202490092e-01 6.769506998840e-01 7.312360435840e-01 7.741138510679e-01 7.703413572787e-01 7.427996727598e-01 6.822241012410e-01 6.145314930787e-01 5.785820005746e-01 6.039715436103e-01 6.808127623478e-01 7.708180890814e-01 8.378421122316e-01 8.588709794235e-01 8.243867407329e-01 7.381518364984e-01 6.190505272535e-01 5.065571722360e-01 4.609090471503e-01 5.128038280627e-01 6.163048810987e-01 7.119108371089e-01 7.648725401855e-01 7.611429913448e-01 7.025449712602e-01 6.064460988941e-01 5.085619537805e-01 4.608764703199e-01 4.932981213888e-01 5.726204993336e-01 6.461753445588e-01 6.809530285535e-01 6.652259924521e-01 6.058834225957e-01 5.297129368205e-01 4.834619064717e-01 5.077394951924e-01 5.890199478784e-01 6.778966458897e-01 7.338309582519e-01 7.355816091069e-01 6.803000212064e-01 5.857280142797e-01 4.979835615342e-01 4.880522522760e-01 5.819247086658e-01 7.228388236896e-01 8.572828069857e-01 9.591486140973e-01 9.860561140829e-01 9.370704841635e-01 8.136295966601e-01 6.575496232417e-01 5.555002090851e-01 6.019099083858e-01 7.621723443320e-01 9.331440134123e-01 1.048777003581e+00 1.077496562137e+00 1.011791118078e+00 8.670920409323e-01 6.890636641764e-01 5.718584697773e-01 6.194768215378e-01 7.898240064007e-01 9.686603313195e-01 1.086804571821e+00 1.112780359289e+00 1.040132347460e+00 8.853430033603e-01 6.937446509911e-01 5.575417538035e-01 5.856934113939e-01 7.407457251229e-01 9.023739840673e-01 9.990999493289e-01 1.000780836869e+00 9.043094207646e-01 7.328041856356e-01 5.495445884678e-01 4.867216961890e-01 6.195679661735e-01 8.243114378436e-01 9.918578090779e-01 1.071774254967e+00 1.045459110368e+00 9.198495994704e-01 7.336573332062e-01 5.822755325213e-01 6.118601678364e-01 8.130194394315e-01 1.045265067421e+00 1.218820051427e+00 1.290210848764e+00 1.244127377856e+00 1.090407168138e+00 8.698780935383e-01 6.765551148930e-01 6.634326523990e-01 8.498878863985e-01 1.087198257487e+00 1.269627985934e+00 1.347744339980e+00 1.305028422839e+00 1.152002941530e+00 9.302954777287e-01 7.305161766023e-01 6.957438168946e-01 8.566424136385e-01 1.075667195158e+00 1.242932460809e+00 1.305777055187e+00 1.246522982561e+00 1.075175004078e+00 8.335341048337e-01 6.202670115394e-01 6.083165063418e-01 8.098495980755e-01 1.051296566220e+00 1.226156590508e+00 1.288009750568e+00 1.222135905679e+00 1.038965495345e+00 7.780969994350e-01 5.380874434975e-01 5.271925165197e-01 7.602839618221e-01 1.027790817352e+00 1.225333966636e+00 1.314272855399e+00 1.270969292978e+00 1.132051042965e+00 9.421457127716e-01 7.520652070155e-01 6.406291380539e-01 6.705632143198e-01 7.943249857156e-01 9.267210651753e-01 1.013491798934e+00 1.033350696076e+00 9.883909322744e-01 9.002944389497e-01 8.081006043826e-01 7.585997864023e-01 7.769342973739e-01 8.427353055653e-01 9.125182268821e-01 9.522621009798e-01 9.476564478242e-01 9.036527780059e-01 8.423679585702e-01 7.973270555960e-01 7.975008286917e-01 8.451798515329e-01 9.150703985753e-01 9.756560979746e-01 1.005478613293e+00 9.976452907616e-01 9.594279667306e-01 9.098089898354e-01 8.734221023656e-01 8.687362612492e-01 8.959106958428e-01 9.374002011349e-01 9.705672307216e-01 9.789840912427e-01 9.569661605347e-01 9.100758596566e-01 8.530947812320e-01 8.055321764312e-01 7.829730886877e-01 7.878594524195e-01 8.085526618259e-01 8.282347141975e-01 8.342701377428e-01 8.208918855486e-01 8.062463197915e-01 8.096105113783e-01 8.288869051482e-01 8.430330068765e-01 8.339544561602e-01 7.942172647296e-01 7.420428081508e-01 7.059098318602e-01 7.119130247758e-01 7.635086300640e-01 8.385751572713e-01 9.077897567017e-01 9.495218571193e-01 9.546089427010e-01 9.267874207420e-01 8.818775461484e-01 8.441314718612e-01 8.365122631614e-01 8.665273955131e-01 9.209484861845e-01 9.765040479017e-01 1.013202599977e+00 1.021211698087e+00 1.002208620147e+00 9.682842441329e-01 9.377830913438e-01 9.272545566950e-01 9.419503530404e-01 9.725298630118e-01 1.001728284257e+00 1.014078340373e+00 1.002281743199e+00 9.694708051988e-01 9.285213301243e-01 8.977597728564e-01 8.922493876552e-01 9.140588968698e-01 9.504274756713e-01 9.817486604155e-01 9.909974873879e-01 9.691760143627e-01 9.173878238385e-01 8.475397284463e-01 7.830516129797e-01 7.716520696500e-01 7.712854751898e-01 8.240461664329e-01 8.962878790758e-01 9.587237764611e-01 9.953090368298e-01 9.989527949163e-01 9.703690628242e-01 9.176955107120e-01 8.561702864503e-01 8.063542722097e-01 7.880556049365e-01 8.096442357642e-01 8.621482661592e-01 9.257509647935e-01 9.806603894457e-01 1.013211234597e+00 1.017616985654e+00 9.960808584611e-01 9.580691119372e-01 9.184003126349e-01 8.930171718353e-01 8.922460394981e-01 9.154951552094e-01 9.524093525764e-01 9.895485050117e-01 1.016717410758e+00 1.029862561576e+00 1.031038730537e+00 1.026222307733e+00 1.021931334589e+00 1.021880199971e+00 1.025540750576e+00 1.029566882632e+00 1.031017987235e+00 1.030108089798e+00 1.030733661915e+00 1.038033752987e+00 1.054235485114e+00 1.075576543461e+00 1.092674806294e+00 1.094516841467e+00 1.073279700674e+00 1.028469807771e+00 9.691739878683e-01 9.135409401498e-01 8.827925817632e-01 8.887790334962e-01 9.240998840872e-01 9.664286721651e-01 9.919171167289e-01 9.851946072512e-01 9.437931152544e-01 8.795310239756e-01 8.174179311651e-01 7.874263944166e-01 8.053467805589e-01 8.584566397470e-01 9.163753166238e-01 9.517073432042e-01 9.509952287130e-01 9.178153075627e-01 8.726355027089e-01 8.471319380605e-01 8.667814327999e-01 9.296652801532e-01 1.007579315152e+00 1.066606993034e+00 1.082733487626e+00 1.048079638143e+00 9.735671745799e-01 8.905196118901e-01 8.453297468221e-01 8.727597466974e-01 9.621301487440e-01 1.067781197071e+00 1.144303659602e+00 1.163177770716e+00 1.115753524097e+00 1.014503043594e+00 8.958293651502e-01 8.211941245560e-01 8.410275447416e-01 9.509244861818e-01 1.099003782526e+00 1.228381638477e+00 1.302521007153e+00 1.303952583153e+00 1.231728595968e+00 1.101631520593e+00 9.493792301156e-01 8.340293416040e-01 8.090611858948e-01 8.938703146979e-01 1.024586597285e+00 1.128875777116e+00 1.167681914922e+00 1.128124664198e+00 1.021214501085e+00 8.831446240431e-01 7.764003361228e-01 7.654929866919e-01 8.512090438846e-01 9.686521341908e-01 1.054701014347e+00 1.074639789887e+00 1.020571335085e+00 9.096915187642e-01 7.867060872333e-01 7.208519551939e-01 7.614413066836e-01 8.777557151914e-01 9.988064953669e-01 1.071533079263e+00 1.070231280481e+00 9.933305384194e-01 8.633487343254e-01 7.319398578383e-01 6.770725176827e-01 7.434908350047e-01 8.823868839449e-01 1.017837619177e+00 1.101270407759e+00 1.112080570998e+00 1.052248500771e+00 9.448824230968e-01 8.345568029433e-01 7.788391815226e-01 8.106519196520e-01 9.029930049691e-01 1.000612231210e+00 1.061802982947e+00 1.067736677049e+00 1.019411492231e+00 9.535892184955e-01 8.986726161494e-01 8.716551225599e-01 8.719199281596e-01 8.922628072702e-01 9.159063095828e-01 9.280556788554e-01 9.224209853130e-01 9.017914721734e-01 8.747319341801e-01 8.498908093186e-01 8.306329347341e-01 8.133591986115e-01 7.911649626120e-01 7.601022790248e-01 7.239833824664e-01 6.947903764532e-01 6.866833090479e-01 7.045307456779e-01 7.373048691357e-01 7.641851485317e-01 7.657145641904e-01 7.316077319335e-01 6.651954431989e-01 5.874204162003e-01 5.377975274815e-01 5.545279194255e-01 6.324814493074e-01 7.285244102040e-01 8.010285863689e-01 8.243815772372e-01 7.892142619376e-01 7.027588817205e-01 5.926688849467e-01 5.131018320694e-01 5.247719920231e-01 6.222499799603e-01 7.423262284742e-01 8.327734721932e-01 8.661615612913e-01 8.351570795359e-01 7.567875383488e-01 6.764586610416e-01 6.330269891667e-01 6.702048359983e-01 7.782603098651e-01 9.068555322002e-01 1.013025059608e+00 1.055489749271e+00 1.022919689521e+00 9.120027508743e-01 7.494892275413e-01 5.939477410112e-01 5.347929298969e-01 6.095327318187e-01 7.397263848667e-01 8.434952807634e-01 8.799532582383e-01 8.369688616239e-01 7.248402453120e-01 5.791205929621e-01 4.729906031543e-01 4.938033813909e-01 6.187473525229e-01 7.538900753609e-01 8.393990597054e-01 8.486016030071e-01 7.766987927795e-01 6.389185102010e-01 4.782731656738e-01 3.902643452960e-01 4.661035063926e-01 6.274345476550e-01 7.731346023930e-01 8.557111938200e-01 8.567544920499e-01 7.776847899648e-01 6.406681803870e-01 4.990144831459e-01 4.500149466955e-01 5.447184442386e-01 6.985500162054e-01 8.272655411058e-01 8.891587657269e-01 8.689488764298e-01 7.718088632942e-01 6.259579451506e-01 4.955470717834e-01 4.810711125074e-01 5.991501031622e-01 7.530960441715e-01 8.680880970182e-01 9.081344768325e-01 8.616640873085e-01 7.375393008376e-01 5.696071279482e-01 4.370003252859e-01 4.579517735308e-01 6.104515098524e-01 7.748784308582e-01 8.836027992395e-01 9.074516584358e-01 8.400794057524e-01 6.960129166224e-01 5.189256834558e-01 4.112910089472e-01 4.878020334395e-01 6.682272668155e-01 8.340427489041e-01 9.294077271496e-01 9.313929888826e-01 8.387159896679e-01 6.723791185403e-01 4.889481997745e-01 4.163808231726e-01 5.407395825519e-01 7.358820387802e-01 8.940815924793e-01 9.682891505759e-01 9.410776911632e-01 8.177527742893e-01 6.313256374656e-01 4.689672643567e-01 4.882644472548e-01 6.818801495801e-01 8.976806712893e-01 1.050922430535e+00 1.103080719342e+00 1.045774530692e+00 9.162569360308e-01 7.351336314560e-01 5.648135208438e-01 5.225744981980e-01 6.601972214953e-01 8.659284645172e-01 1.056471119029e+00 1.171031282789e+00 1.170586436033e+00 1.054557767754e+00 8.495177922536e-01 6.247260697611e-01 5.326930962052e-01 6.790322683909e-01 9.182218315802e-01 1.117455213568e+00 1.217067531920e+00 1.193882140846e+00 1.051350739892e+00 8.224832388681e-01 5.928360566663e-01 5.447703828174e-01 7.413008523183e-01 9.978776158736e-01 1.192750334861e+00 1.272883924243e+00 1.218323920519e+00 1.034335278006e+00 7.536611562768e-01 4.653329630554e-01 4.309487375442e-01 7.035390831655e-01 1.000503539671e+00 1.210164416106e+00 1.289915079940e+00 1.225572301086e+00 1.026642487930e+00 7.292036670304e-01 4.272589322890e-01 4.116011113921e-01 7.012483033418e-01 9.926487441857e-01 1.184192840806e+00 1.237921511131e+00 1.143182884374e+00 9.124700962060e-01 5.837914304922e-01 2.707914397523e-01 4.040664496641e-01 7.539378588338e-01 1.044453403062e+00 1.214130004018e+00 1.236993205666e+00 1.110786904928e+00 8.585463691134e-01 5.432681285674e-01 3.744696453725e-01 6.045757415368e-01 9.362284149589e-01 1.198091674071e+00 1.332986810854e+00 1.318729292270e+00 1.159779097560e+00 8.907845593875e-01 6.019158951782e-01 5.219423551555e-01 7.604134159389e-01 1.067250385838e+00 1.298726953291e+00 1.398800213846e+00 1.348486570755e+00 1.157971412787e+00 8.716158532676e-01 6.015249083673e-01 5.861889292910e-01 8.442605223946e-01 1.132738560435e+00 1.328830964064e+00 1.383209521926e+00 1.282168504600e+00 1.042036400523e+00 7.180985413899e-01 4.715913766481e-01 6.019821668204e-01 9.371976909587e-01 1.234565113405e+00 1.409536963898e+00 1.421394504584e+00 1.303459690499e+00 1.080698192504e+00 7.903143529230e-01 5.274889226038e-01 5.060391249976e-01 7.660947542525e-01 1.058963311418e+00 1.263441919806e+00 1.334295797105e+00 1.256789266271e+00 1.042220527376e+00 7.336883607023e-01 4.539942453164e-01 5.113624073736e-01 8.322770905270e-01 1.143261187748e+00 1.349536815848e+00 1.412826466797e+00 1.323145168896e+00 1.096045078246e+00 7.777351864826e-01 4.856419547564e-01 5.052616909604e-01 7.973480526454e-01 1.085386519937e+00 1.269190563132e+00 1.312799497517e+00 1.211316254382e+00 9.880857627442e-01 7.051710508656e-01 5.154084566867e-01 6.234341485490e-01 8.908475390435e-01 1.125359399370e+00 1.249463772833e+00 1.234664165621e+00 1.083002858938e+00 8.277920146382e-01 5.580522440178e-01 4.965325824334e-01 7.289729469299e-01 1.015166953536e+00 1.224302243480e+00 1.305356654346e+00 1.246118711006e+00 1.061650696952e+00 8.114338983520e-01 5.728932000578e-01 5.297596216777e-01 7.273778983072e-01 9.867314601996e-01 1.199852174394e+00 1.321267575144e+00 1.329978009500e+00 1.204085980521e+00 9.673044225421e-01 6.579063949720e-01 4.414479959127e-01 5.841140940643e-01 8.940264566606e-01 1.158984173465e+00 1.306995332889e+00 1.313123932184e+00 1.184149066701e+00 9.634585341604e-01 7.548642607563e-01 7.345804831642e-01 9.410957204558e-01 1.209619489318e+00 1.415228719867e+00 1.497607960865e+00 1.434985546431e+00 1.237236054151e+00 9.512938996498e-01 6.931327887032e-01 6.805781570587e-01 9.306119733526e-01 1.225085490292e+00 1.437879714288e+00 1.515745835339e+00 1.442822974118e+00 1.233643013952e+00 9.380437158745e-01 6.718893030635e-01 6.513926583674e-01 8.895040687249e-01 1.165197079513e+00 1.356508666658e+00 1.416052088449e+00 1.334747525496e+00 1.135930705499e+00 8.836397303896e-01 7.101888699405e-01 7.679751766490e-01 9.906006926120e-01 1.212093562154e+00 1.340503097886e+00 1.338363266279e+00 1.203829119343e+00 9.698842232906e-01 7.231073148799e-01 6.411535399900e-01 8.179291256157e-01 1.083770663354e+00 1.295501708275e+00 1.388150631464e+00 1.337997248106e+00 1.152708307336e+00 8.759425639610e-01 6.213540086725e-01 6.182456688137e-01 8.773914605333e-01 1.169899578985e+00 1.374508515145e+00 1.439989958972e+00 1.350353115573e+00 1.119852547700e+00 8.019544166146e-01 5.479233431496e-01 6.457573032205e-01 9.856782949775e-01 1.316731767822e+00 1.539904045887e+00 1.614383295242e+00 1.532273700153e+00 1.318310705541e+00 1.041513984956e+00 8.471657172603e-01 9.111189987847e-01 1.177340073682e+00 1.466563734721e+00 1.674320159416e+00 1.765099789577e+00 1.745843513656e+00 1.621443452467e+00 1.417177050350e+00 1.186763435514e+00 1.021732701715e+00 1.005621101341e+00 1.111454842830e+00 1.328666494534e+00 1.497215989125e+00 1.548371463680e+00 1.466003475635e+00 1.267932461621e+00 1.012163134353e+00 8.188759282844e-01 8.399443622677e-01 1.049375211203e+00 1.286870987577e+00 1.446793318969e+00 1.481454316879e+00 1.380693040991e+00 1.167710591399e+00 9.082920029230e-01 7.395567055385e-01 8.119350143551e-01 1.050210295420e+00 1.288280728844e+00 1.434675005703e+00 1.451513357330e+00 1.336316682494e+00 1.120879173907e+00 8.841123207148e-01 7.725257358570e-01 8.907002805109e-01 1.128677908323e+00 1.341519384776e+00 1.451909579639e+00 1.429193850222e+00 1.277311840735e+00 1.037096461741e+00 8.063194960494e-01 7.549131376938e-01 9.387826647990e-01 1.198915474515e+00 1.402518728338e+00 1.485402819310e+00 1.424069045802e+00 1.226678302593e+00 9.554459221102e-01 7.171082286507e-01 7.012643961697e-01 9.308410543061e-01 1.208386369894e+00 1.408528748411e+00 1.476121761889e+00 1.394696606248e+00 1.181100673629e+00 8.960317394745e-01 6.888257237115e-01 7.721347741191e-01 1.067499424228e+00 1.366744434077e+00 1.563926247751e+00 1.611991413804e+00 1.499220411480e+00 1.246767901635e+00 9.211000907048e-01 6.881341003822e-01 7.894663439300e-01 1.115824029033e+00 1.435345700727e+00 1.640797301469e+00 1.686176488463e+00 1.560736730890e+00 1.285014138000e+00 9.191063013766e-01 6.156521910521e-01 6.732106293628e-01 1.004999031939e+00 1.328612818069e+00 1.531500571742e+00 1.571258954206e+00 1.442425825148e+00 1.174368578193e+00 8.482796073299e-01 6.633429378236e-01 8.342407526648e-01 1.175727330064e+00 1.477921000242e+00 1.645647792009e+00 1.682325633512e+00 1.598586308878e+00 1.413401283763e+00 1.166673389449e+00 9.183660152814e-01 8.713944038338e-01 1.053385378443e+00 1.317681386446e+00 1.532254447188e+00 1.626929796794e+00 1.573846265699e+00 1.379713713681e+00 1.091257261538e+00 8.242848698661e-01 7.904842520684e-01 1.035174763882e+00 1.351144334379e+00 1.593871906648e+00 1.696396227213e+00 1.633053339386e+00 1.409496528583e+00 1.063354956276e+00 6.856774146353e-01 5.293314825030e-01 7.824036826738e-01 1.127890878741e+00 1.384322446503e+00 1.489018029882e+00 1.421156665557e+00 1.189491997383e+00 8.327475006239e-01 4.518603295944e-01 4.294480804402e-01 8.030221647135e-01 1.167632302853e+00 1.411340947942e+00 1.491289606309e+00 1.394014063605e+00 1.131908145893e+00 7.588012266071e-01 3.600313414823e-01 3.851588100213e-01 7.928875374282e-01 1.164640983070e+00 1.410090553854e+00 1.504859637454e+00 1.461729040467e+00 1.247126652004e+00 8.951560291377e-01 4.720241215488e-01 2.763994205056e-01 6.493486437606e-01 1.047666556328e+00 1.340427222877e+00 1.484548703453e+00 1.462034526096e+00 1.276780060637e+00 9.545465386880e-01 5.494576431927e-01 2.649624173680e-01 5.574602425426e-01 9.514293758364e-01 1.256526031673e+00 1.423769193795e+00 1.432898399904e+00 1.286438396901e+00 1.010598491714e+00 6.652428707396e-01 4.189283047088e-01 5.717741143149e-01 8.987658442232e-01 1.173973376453e+00 1.327295514789e+00 1.332074241602e+00 1.187629515439e+00 9.184354749441e-01 5.874188595190e-01 3.964371119871e-01 6.155583466127e-01 9.586479342777e-01 1.239393536831e+00 1.396084105751e+00 1.402023521697e+00 1.253772491766e+00 9.696517694373e-01 5.934999814779e-01 2.690665277164e-01 4.798631795471e-01 8.808818100443e-01 1.220641371267e+00 1.445698177067e+00 1.529702856445e+00 1.463222701069e+00 1.253305370338e+00 9.233234916517e-01 5.169413146015e-01 2.095889483689e-01 5.204324724668e-01 9.284925581019e-01 1.261896506351e+00 1.478243097464e+00 1.555677024912e+00 1.488814820100e+00 1.289303165733e+00 9.883996727549e-01 6.518602290466e-01 4.618007404773e-01 6.430746208666e-01 9.683426965595e-01 1.255291567239e+00 1.442045870551e+00 1.502810425326e+00 1.432274614017e+00 1.243331381542e+00 9.694498261200e-01 6.796805340631e-01 5.314610101836e-01 6.701321812034e-01 9.343147950618e-01 1.169570262164e+00 1.314069041513e+00 1.343007254393e+00 1.252818460385e+00 1.058374427458e+00 7.963615141300e-01 5.473783934230e-01 4.879454022897e-01 6.765771967182e-01 9.234612283857e-01 1.117504832577e+00 1.214695176763e+00 1.198350270762e+00 1.070686488423e+00 8.530959255859e-01 5.973647840889e-01 4.392533553216e-01 5.592755905347e-01 8.237047222327e-01 1.073295034996e+00 1.245009757779e+00 1.310831888836e+00 1.262458349310e+00 1.110024610906e+00 8.869735220080e-01 6.701301855354e-01 6.107296826280e-01 7.825622525846e-01 1.047866195892e+00 1.289179740673e+00 1.449644942918e+00 1.502295978612e+00 1.440091967200e+00 1.275003476624e+00 1.042107162665e+00 8.145751953623e-01 7.227368526918e-01 8.480109798672e-01 1.086825616348e+00 1.316762797110e+00 1.471874577270e+00 1.520439021501e+00 1.452297585412e+00 1.275410066589e+00 1.017009017668e+00 7.343496609470e-01 5.548374497038e-01 6.355214247811e-01 8.758561485759e-01 1.113121563984e+00 1.274989170236e+00 1.331282048430e+00 1.273818074131e+00 1.112326023651e+00 8.765402172340e-01 6.307753018187e-01 5.163044424928e-01 6.474445190620e-01 8.879892944345e-01 1.106101961719e+00 1.244679291617e+00 1.279301091753e+00 1.205123427628e+00 1.035023487806e+00 8.039881384740e-01 5.898755566948e-01 5.445321257578e-01 7.184110485251e-01 9.619005318939e-01 1.170194686058e+00 1.296679033048e+00 1.321537284616e+00 1.243316483290e+00 1.078217982454e+00 8.646764251658e-01 6.787517313285e-01 6.384175730597e-01 7.750472001721e-01 9.779234529180e-01 1.153069574835e+00 1.254076432954e+00 1.262307993011e+00 1.178967542669e+00 1.024433612319e+00 8.429908649030e-01 7.118631716670e-01 7.152513090272e-01 8.429137538892e-01 1.004123394596e+00 1.126779089921e+00 1.173200586373e+00 1.129965918702e+00 1.003605147373e+00 8.227748231655e-01 6.501679476155e-01 5.927494869394e-01 7.033418459267e-01 8.918129673993e-01 1.062852246465e+00 1.165652929156e+00 1.177481339286e+00 1.095761672152e+00 9.383002574974e-01 7.516953540854e-01 6.308561457344e-01 6.832285407420e-01 8.746283378034e-01 1.091220791400e+00 1.258965927046e+00 1.339114123223e+00 1.314453814721e+00 1.185290689995e+00 9.700939249798e-01 7.139766110254e-01 5.239283948943e-01 5.699650524066e-01 8.004084517015e-01 1.048241852289e+00 1.233170666648e+00 1.319600951812e+00 1.293585027868e+00 1.157878358617e+00 9.317773557321e-01 6.576275468286e-01 4.387597553224e-01 4.778572544343e-01 7.151583617546e-01 9.583097488600e-01 1.132071666176e+00 1.207093201864e+00 1.175182921843e+00 1.045909065551e+00 8.494487919682e-01 6.498714766263e-01 5.671651947602e-01 6.787825262649e-01 8.832953449786e-01 1.070249065546e+00 1.184282552183e+00 1.200938386684e+00 1.115778322704e+00 9.426423044656e-01 7.185284668003e-01 5.264638485644e-01 5.145252712742e-01 6.917994100578e-01 9.082806853202e-01 1.075215553614e+00 1.153830045594e+00 1.129416592905e+00 1.004945337422e+00 8.013859226114e-01 5.674079454098e-01 4.215236691472e-01 5.133435182062e-01 7.326900776170e-01 9.361162068081e-01 1.064530536549e+00 1.092711010313e+00 1.014192315779e+00 8.388240912637e-01 5.958819027948e-01 3.622686805929e-01 3.605363686646e-01 5.969643412825e-01 8.479588980087e-01 1.033120868230e+00 1.120015358557e+00 1.095514914293e+00 9.627835742730e-01 7.440362516672e-01 4.976408373860e-01 3.947957335121e-01 5.840201514290e-01 8.672118222958e-01 1.113549776635e+00 1.271334076026e+00 1.314907039149e+00 1.235714301607e+00 1.041711048825e+00 7.608612851256e-01 4.659153875008e-01 3.985938075438e-01 6.695867691283e-01 9.964738178114e-01 1.263427405164e+00 1.425629750587e+00 1.460883493106e+00 1.363386514144e+00 1.142960957060e+00 8.255666672942e-01 4.636494488560e-01 2.712667294894e-01 5.447179609757e-01 8.844049350545e-01 1.152470227461e+00 1.309238269357e+00 1.337045333766e+00 1.234685853414e+00 1.017530300204e+00 7.215639630350e-01 4.341324472365e-01 4.136250099986e-01 6.874122223321e-01 9.840291402592e-01 1.207073049131e+00 1.320164619927e+00 1.309670702058e+00 1.180643809909e+00 9.594220872622e-01 7.074921045794e-01 5.654704403831e-01 6.839171651697e-01 9.491237136563e-01 1.207744694669e+00 1.388512591753e+00 1.458858785485e+00 1.408660558162e+00 1.247784214501e+00 1.009784732722e+00 7.680140382158e-01 6.654175476771e-01 8.011932290540e-01 1.055120653882e+00 1.293981894467e+00 1.451088952931e+00 1.495520072631e+00 1.418584232157e+00 1.230794888362e+00 9.644156779713e-01 6.896121960202e-01 5.619270479001e-01 7.069041407672e-01 9.716891862995e-01 1.211843292908e+00 1.366324778702e+00 1.409880713508e+00 1.338662419832e+00 1.167935854144e+00 9.358899138657e-01 7.191969587054e-01 6.490485280495e-01 7.838078483168e-01 1.004686112713e+00 1.201650471793e+00 1.321726541587e+00 1.344110112905e+00 1.270183812798e+00 1.122706234717e+00 9.508567895699e-01 8.362823669264e-01 8.589523251545e-01 1.006091745422e+00 1.192048522838e+00 1.345320389252e+00 1.426225527666e+00 1.419450842094e+00 1.330028456491e+00 1.183464152420e+00 1.028736779558e+00 9.363029466271e-01 9.614133291176e-01 1.085905004234e+00 1.240772015234e+00 1.365569013757e+00 1.424931659572e+00 1.405083907665e+00 1.310423521372e+00 1.162848395889e+00 1.003075518957e+00 8.895838524754e-01 8.747639677929e-01 9.553380454323e-01 1.075676548567e+00 1.180240931715e+00 1.235703964433e+00 1.229259544869e+00 1.164481217031e+00 1.059161819898e+00 9.440378700163e-01 8.585542633103e-01 8.352298891826e-01 8.753133666781e-01 9.484877720693e-01 1.019012717432e+00 1.063007046713e+00 1.071000384436e+00 1.045682138924e+00 9.991115586278e-01 9.494218020280e-01 9.153877065929e-01 9.089964283876e-01 9.298818995256e-01 9.672209492791e-01 1.007180136879e+00 1.039054802711e+00 1.057625099219e+00 1.062668132228e+00 1.057301092336e+00 1.046119133865e+00 1.033632637028e+00 1.023441768775e+00 1.018049542244e+00 1.018865899427e+00 1.026184178419e+00 1.038720616131e+00 1.053321538224e+00 1.065369763856e+00 1.070036670240e+00 1.064130473635e+00 1.047797808497e+00 1.025527662923e+00 1.005427965174e+00 9.962123376169e-01 1.002536880091e+00 1.021410425883e+00 1.042660121573e+00 1.053314872872e+00 1.042966339379e+00 1.008228585227e+00 9.556604944993e-01 9.028963144017e-01 8.752372622898e-01 8.928672178621e-01 9.549114006737e-01 1.038529417090e+00 1.113151992193e+00 1.153006352704e+00 1.142498665025e+00 1.078682693742e+00 9.739562372841e-01 8.600866059809e-01 7.894382551510e-01 8.112605866229e-01 9.221165449402e-01 1.070008659800e+00 1.201240775682e+00 1.279157307715e+00 1.283938390080e+00 1.211055218216e+00 1.072036132002e+00 8.985138263749e-01 7.508783895523e-01 7.121251759891e-01 8.100785104953e-01 9.757737132602e-01 1.131203129523e+00 1.229471932022e+00 1.248605276888e+00 1.185653479857e+00 1.055960582178e+00 8.964966268255e-01 7.709469932303e-01 7.812754128455e-01
 7.784007178949e-01 7.517168247083e-01 7.142506213878e-01 6.730453363621e-01 6.430781388166e-01 6.372542746499e-01 6.589100193056e-01 6.996029337556e-01 7.449435494378e-01 7.818858190227e-01 8.026004695491e-01 8.055033384877e-01 7.947460658618e-01 7.753436472280e-01 7.517608241986e-01 7.349688441483e-01 7.292547532539e-01 7.338563130865e-01 7.408403495963e-01 7.402271326406e-01 7.260289495171e-01 7.000099934525e-01 6.721758234265e-01 6.570762433604e-01 6.650732018531e-01 6.937531694772e-01 7.283859337761e-01 7.505030775533e-01 7.457491728154e-01 7.078158560508e-01 6.401325481449e-01 5.570423233530e-01 4.842761771152e-01 4.521446198566e-01 4.716584224349e-01 5.204372110277e-01 5.659192018715e-01 5.860789705136e-01 5.725171700268e-01 5.290394060344e-01 4.708912129895e-01 4.231736903169e-01 4.106915437094e-01 4.365086965832e-01 4.782292527098e-01 5.097446741020e-01 5.150661498114e-01 4.901330999619e-01 4.421046156814e-01 3.887085237249e-01 3.545282827622e-01 3.556241287984e-01 3.819060161303e-01 4.073367778590e-01 4.103409453184e-01 3.802794804240e-01 3.171537560232e-01 2.321865635762e-01 1.569703213066e-01 1.571036637731e-01 2.266939473987e-01 2.980407386913e-01 3.407480094101e-01 3.443021300364e-01 3.093533787793e-01 2.490130254232e-01 1.984142084243e-01 2.132346326431e-01 2.895511382659e-01 3.755274161054e-01 4.388872310024e-01 4.641633731131e-01 4.468112345322e-01 3.930976911410e-01 3.238557958406e-01 2.812948742525e-01 3.084716965339e-01 3.884187230918e-01 4.736625134809e-01 5.328606870328e-01 5.508548775635e-01 5.245603872280e-01 4.627553805420e-01 3.890375032118e-01 3.448353676096e-01 3.667937133294e-01 4.390315769732e-01 5.170835899464e-01 5.694504525484e-01 5.815217814651e-01 5.525713802254e-01 5.061942565714e-01 4.865945362913e-01 4.907383628855e-01 5.340736434776e-01 6.021401763959e-01 6.704711465741e-01 7.193972837655e-01 7.369958684954e-01 7.190996975281e-01 6.693953493158e-01 5.985155055679e-01 5.031077824223e-01 4.564331999826e-01 4.781254287369e-01 5.503524330960e-01 6.328342298645e-01 6.933977856322e-01 7.154876962098e-01 6.961982765006e-01 6.450504149425e-01 5.837425205533e-01 5.427986517513e-01 5.464481571034e-01 5.911857326790e-01 6.498146422700e-01 6.942302303245e-01 7.069908486851e-01 6.825260160053e-01 6.262716915094e-01 5.539797633912e-01 4.901617433186e-01 4.600859249797e-01 4.710660246409e-01 5.045480612548e-01 5.343279275122e-01 5.431741611663e-01 5.265655715084e-01 4.920736158889e-01 4.577323367210e-01 4.456306298524e-01 4.667643566902e-01 5.106339223965e-01 5.554755040661e-01 5.828817375558e-01 5.835410762862e-01 5.584153262325e-01 5.190601383528e-01 4.866021877600e-01 4.839710138130e-01 5.188911372723e-01 5.766438906390e-01 6.336113012254e-01 6.707021559326e-01 6.775696838352e-01 6.531033803497e-01 6.054775727717e-01 5.520374134192e-01 5.163859016301e-01 5.170476148535e-01 5.521210493341e-01 6.009571430415e-01 6.403300414284e-01 6.543565057846e-01 6.365912010175e-01 5.901183838933e-01 5.279476009368e-01 4.731783314221e-01 4.530228575254e-01 4.790715979090e-01 5.347122278288e-01 5.920285010281e-01 6.293720956461e-01 6.355175986892e-01 6.093078670711e-01 5.596528169004e-01 5.060690120478e-01 4.759784115300e-01 4.900297506454e-01 5.427262548230e-01 6.086567511672e-01 6.628604919974e-01 6.896041878480e-01 6.831396063699e-01 6.472075890945e-01 5.948393539214e-01 5.470588980451e-01 5.261325166158e-01 5.409676040529e-01 5.827357768472e-01 6.219339200233e-01 6.414369728167e-01 6.447585922413e-01 6.283768958259e-01 5.916380382441e-01 5.402581378614e-01 4.865309185575e-01 4.476570004444e-01 4.379636787328e-01 4.567170356915e-01 4.967773064499e-01 5.237021315637e-01 5.196230861864e-01 4.800978704943e-01 4.105242520657e-01 3.272141181435e-01 2.612213879258e-01 2.509266623604e-01 2.933973459190e-01 3.455564337505e-01 3.758671064623e-01 3.711391734417e-01 3.316188372722e-01 2.716222091841e-01 2.271628367461e-01 2.462498883467e-01 3.211622062653e-01 4.049948919276e-01 4.659968010237e-01 4.876135032825e-01 4.634213309656e-01 3.961380910309e-01 2.993509901180e-01 2.078736270892e-01 1.970029466335e-01 2.791601597591e-01 3.760983148764e-01 4.454558691613e-01 4.698231301883e-01 4.432666180853e-01 3.686465762695e-01 2.579711985692e-01 1.424069824331e-01 1.342657591394e-01 2.445371895196e-01 3.531507477667e-01 4.255718195786e-01 4.492873221714e-01 4.213044866425e-01 3.475309488669e-01 2.459630464372e-01 1.657815748562e-01 1.990379581596e-01 3.051014739992e-01 4.050801457026e-01 4.692125095350e-01 4.853170258465e-01 4.509231388687e-01 3.721873321879e-01 2.657431476289e-01 1.717625375721e-01 1.773762597370e-01 2.683624924845e-01 3.589194651339e-01 4.158885447068e-01 4.277610304345e-01 3.933213642642e-01 3.199606419414e-01 2.252729589057e-01 1.500818583711e-01 1.654796282136e-01 2.407855100857e-01 3.075768837104e-01 3.403191212514e-01 3.308998837915e-01 2.806221817420e-01 1.996206775079e-01 1.162173913616e-01 1.186181107042e-01 2.054637297598e-01 2.911002294732e-01 3.484491471636e-01 3.677587732324e-01 3.475571671563e-01 2.940957231944e-01 2.232720898639e-01 1.681923278718e-01 1.868698741924e-01 2.457579905720e-01 2.946383952157e-01 3.242217183506e-01 3.287945415876e-01 3.063126588177e-01 2.610725634675e-01 2.007640541942e-01 1.512508335223e-01 1.485947360782e-01 1.926581413691e-01 2.434668706124e-01 2.765234826579e-01 2.833056750971e-01 2.656263335873e-01 2.349957997708e-01 2.121866997152e-01 2.164956687392e-01 2.438824342928e-01 2.723012454588e-01 2.834151404165e-01 2.697864270625e-01 2.365298563430e-01 2.059876214323e-01 2.146654241188e-01 2.704859208403e-01 3.418082708438e-01 3.983185852368e-01 4.210230093491e-01 4.000722753876e-01 3.344859787635e-01 2.349424644881e-01 1.440852263600e-01 1.802644340961e-01 3.066510096276e-01 4.291945108531e-01 5.146372297572e-01 5.460539988095e-01 5.154728393385e-01 4.235565711897e-01 2.800743545925e-01 1.112950145832e-01 1.334942102318e-01 3.158253890016e-01 4.766247510423e-01 5.881699845988e-01 6.352079604755e-01 6.161129050019e-01 5.446141939025e-01 4.081969424498e-01 2.710437501000e-01 2.308511658530e-01 3.413506159103e-01 4.834069591610e-01 5.900110834043e-01 6.352598319550e-01 6.100873092804e-01 5.190254300540e-01 3.834444304058e-01 2.621618019302e-01 2.796554464547e-01 4.204445179642e-01 5.667765114948e-01 6.663312598226e-01 6.970680277702e-01 6.526720139696e-01 5.412849010073e-01 3.906225789431e-01 2.752139527419e-01 3.217469513019e-01 4.750975057380e-01 6.199839946280e-01 7.079487273831e-01 7.182064730931e-01 6.453649694750e-01 4.974373374790e-01 2.979537061644e-01 1.344904053812e-01 2.685532873756e-01 4.770782020195e-01 6.412037981193e-01 7.308630381041e-01 7.322944658549e-01 6.448331318865e-01 4.820182053415e-01 2.805869570582e-01 1.902531769234e-01 3.656787326756e-01 5.830091928694e-01 7.502849346046e-01 8.420052489553e-01 8.582529297086e-01 8.001909473411e-01 6.720271796161e-01 4.870852628591e-01 2.747132888791e-01 1.607046548379e-01 3.265707932562e-01 5.424570239667e-01 7.100096586105e-01 7.957387084391e-01 7.879657165300e-01 6.884177511307e-01 5.134690219256e-01 3.032907215313e-01 2.056527903709e-01 3.727914539575e-01 5.792036248446e-01 7.326280685456e-01 8.033105918716e-01 7.802438318218e-01 6.673989572393e-01 4.852192170111e-01 2.859792468301e-01 2.444355804457e-01 4.239297164793e-01 6.178107384774e-01 7.513175444537e-01 7.972515241080e-01 7.467464584835e-01 6.064492742175e-01 4.014039924338e-01 2.112375647464e-01 2.907028305136e-01 5.220853999765e-01 7.268051720071e-01 8.579201536550e-01 8.947852393565e-01 8.325872799825e-01 6.827620547096e-01 4.787335975862e-01 3.118446971385e-01 3.683917795639e-01 5.732934577969e-01 7.654800459811e-01 8.864458813905e-01 9.123942590943e-01 8.383153839204e-01 6.810141518958e-01 4.707755486687e-01 2.820228018861e-01 2.800316508806e-01 4.558641863908e-01 6.405724784242e-01 7.744799513129e-01 8.349741695732e-01 8.095179402665e-01 6.854548942167e-01 4.812919599103e-01 2.434417968492e-01 1.925422458668e-01 4.174564948730e-01 6.333763554888e-01 7.773526999745e-01 8.262800334280e-01 7.732743814064e-01 6.263533187526e-01 4.097500380791e-01 1.892201046123e-01 2.480866808038e-01 4.826716912027e-01 6.830147593343e-01 8.051881336829e-01 8.306695755650e-01 7.559630798548e-01 5.918382493479e-01 3.646989611520e-01 1.524785638250e-01 2.672089828710e-01 5.008552647136e-01 6.868980345246e-01 7.909463083359e-01 7.983791618794e-01 7.086243385449e-01 5.345158618335e-01 3.030637385717e-01 1.052330213571e-01 2.772035440341e-01 5.003370105606e-01 6.640626494941e-01 7.430368865185e-01 7.273697894296e-01 6.212128390216e-01 4.443783301682e-01 2.477551822913e-01 2.203471652104e-01 4.090125736548e-01 5.989070277714e-01 7.251641325478e-01 7.632084935806e-01 7.048421697963e-01 5.559627308704e-01 3.369965163322e-01 1.149266406106e-01 2.630129984646e-01 5.190895643801e-01 7.295141012590e-01 8.617894745637e-01 8.981315237728e-01 8.334142718092e-01 6.754878375205e-01 4.454395851569e-01 1.890185146636e-01 1.969866177840e-01 4.499819407466e-01 6.704415551885e-01 8.166765054019e-01 8.708644387283e-01 8.287626306266e-01 6.995183997719e-01 5.069805406000e-01 3.021912180660e-01 2.387232378527e-01 3.931623097836e-01 5.691305741227e-01 6.897959768187e-01 7.319686209958e-01 6.915094889414e-01 5.792331560921e-01 4.231260576074e-01 2.861657328741e-01 2.917686354855e-01 4.257106317721e-01 5.616801622134e-01 6.555283135148e-01 6.925001440205e-01 6.655432174552e-01 5.771571220604e-01 4.368863033631e-01 2.560293017817e-01 1.183906338651e-01 2.393081912368e-01 4.101729959633e-01 5.350091170312e-01 5.901951436696e-01 5.673200866681e-01 4.702130494314e-01 3.158145164124e-01 1.511781482308e-01 1.817239898501e-01 3.575860567428e-01 5.106715665662e-01 6.038405184351e-01 6.215855289213e-01 5.612421975912e-01 4.335471188761e-01 2.698872941236e-01 1.813646560841e-01 3.068754308982e-01 4.806730578012e-01 6.147741687434e-01 6.797107038674e-01 6.635339654225e-01 5.682227475648e-01 4.120060170289e-01 2.491974468588e-01 2.492989068727e-01 4.255188419718e-01 6.093549297529e-01 7.401539430722e-01 7.927228055789e-01 7.574173774631e-01 6.381385130868e-01 4.532846235509e-01 2.488472395341e-01 2.066156107768e-01 3.934891391303e-01 5.858201346204e-01 7.194851396928e-01 7.700587917327e-01 7.505628136414e-01 6.558134453850e-01 4.933983841762e-01 3.022668884443e-01 2.006193076659e-01 3.322329133426e-01 5.120662462789e-01 6.461126609909e-01 7.066208316139e-01 6.865481061863e-01 5.962216901864e-01 4.689123175313e-01 3.779792049600e-01 4.139904541184e-01 5.434790787554e-01 6.720368607509e-01 7.456347476028e-01 7.398817698024e-01 6.497867360212e-01 4.892408602853e-01 3.060621412133e-01 2.628482900480e-01 4.413522583878e-01 6.533375986225e-01 8.158861837098e-01 8.955013216147e-01 8.772235755426e-01 7.613160508885e-01 5.639438174367e-01 3.268448435423e-01 2.163723957223e-01 4.113137249846e-01 6.475400829112e-01 8.255035573367e-01 9.126422685609e-01 8.955460048048e-01 7.760082332036e-01 5.706907882453e-01 3.155099438891e-01 1.587267513441e-01 3.611848808189e-01 6.023655281303e-01 7.808732577039e-01 8.864928227738e-01 9.118846661542e-01 8.570814817392e-01 7.319523664858e-01 5.573010890001e-01 3.636054700476e-01 2.752327552485e-01 4.210933455496e-01 6.086931468029e-01 7.455199161491e-01 7.987871526100e-01 7.573328238301e-01 6.253040187593e-01 4.203974615082e-01 1.769996853507e-01 1.412142117805e-01 3.751012784020e-01 5.717009342939e-01 6.935633767183e-01 7.242089625093e-01 6.603762816315e-01 5.122558789849e-01 3.053400709125e-01 1.260994655757e-01 2.663065682577e-01 4.810828397420e-01 6.455934014169e-01 7.302030235407e-01 7.219566004724e-01 6.212880748091e-01 4.416621783684e-01 2.114077006788e-01 1.072626580664e-01 3.371920391379e-01 5.489841358598e-01 6.936650071524e-01 7.502843470567e-01 7.108833822009e-01 5.810374874141e-01 3.817144509657e-01 1.740653785058e-01 2.376938340790e-01 4.697845801703e-01 6.715709254652e-01 8.007856098484e-01 8.392568878817e-01 7.844136467937e-01 6.581940471114e-01 4.885662359212e-01 3.150842852867e-01 2.472493088123e-01 3.628915681723e-01 5.236354566000e-01 6.573394869611e-01 7.369862011631e-01 7.339002043603e-01 6.454513495882e-01 4.864184732763e-01 2.876133142359e-01 1.468992908337e-01 2.653902201893e-01 4.372220850757e-01 5.587530975794e-01 6.054352046905e-01 5.711329801433e-01 4.641879467867e-01 3.117349371486e-01 1.970303285905e-01 2.770811841052e-01 4.436330324525e-01 5.838636126865e-01 6.608841125521e-01 6.595863272807e-01 5.788592406435e-01 4.311500232581e-01 2.494300456708e-01 1.644846339759e-01 3.162163127311e-01 4.970368821015e-01 6.302288592419e-01 6.909596758752e-01 6.698844304210e-01 5.702363195499e-01 4.081608531610e-01 2.212504490977e-01 1.636976253705e-01 3.268560888321e-01 4.953558264757e-01 6.088623536725e-01 6.473472914388e-01 6.051126618740e-01 4.886880778002e-01 3.179645835932e-01 1.488347980017e-01 2.044722837228e-01 3.886825868080e-01 5.448112560141e-01 6.388880119291e-01 6.567413029742e-01 5.961947019841e-01 4.664253327697e-01 2.893857781715e-01 1.302867896598e-01 2.168423500154e-01 3.964384718733e-01 5.418568279327e-01 6.262764917201e-01 6.396897638142e-01 5.836505467070e-01 4.713845080916e-01 3.315905522301e-01 2.295042204844e-01 2.635823936523e-01 3.784066711071e-01 4.813802155527e-01 5.390666822230e-01 5.428350273325e-01 4.985717416043e-01 4.257235956064e-01 3.586947098163e-01 3.383358630142e-01 3.722718057015e-01 4.234032585405e-01 4.547863082589e-01 4.481979410115e-01 4.023177681112e-01 3.322755617904e-01 2.747175184288e-01 2.787194022183e-01 3.425931645146e-01 4.168452266349e-01 4.648855274713e-01 4.698857580591e-01 4.306965204492e-01 3.741535034603e-01 3.262919553594e-01 3.204341988019e-01 3.773435900780e-01 4.657909986928e-01 5.462576496421e-01 5.930217686245e-01 5.928835545256e-01 5.432429726621e-01 4.527196104692e-01 3.456701580215e-01 2.760418478257e-01 3.078188425455e-01 4.100000256817e-01 5.154167971470e-01 5.889978310830e-01 6.158133851015e-01 5.927722234345e-01 5.264826128690e-01 4.333336287776e-01 3.416686249855e-01 2.920725031610e-01 3.072442389939e-01 3.560148198422e-01 3.966950457580e-01 4.083574608925e-01 3.876331048307e-01 3.451291000927e-01 3.054761465433e-01 3.003237958476e-01 3.390384183406e-01 3.972937048349e-01 4.466462255534e-01 4.704547329626e-01 4.645468725652e-01 4.370354134266e-01 4.089772571445e-01 4.089907060479e-01 4.521868688878e-01 5.248391862014e-01 6.000671982049e-01 6.557263143790e-01 6.850933648841e-01 6.903210380516e-01 6.788674977826e-01 6.543350639006e-01 6.254875570512e-01 6.048230483617e-01 6.046406068346e-01 6.304863056294e-01 6.772084701182e-01 7.320222944750e-01 7.805834570433e-01 8.079597914975e-01 7.964098684884e-01 7.507020527885e-01 6.790407992026e-01 6.108222458877e-01 5.853345763031e-01 6.237343635810e-01 7.057573053063e-01 7.913319345757e-01 8.474621178804e-01 8.548887181993e-01 8.075472805097e-01 7.126148747386e-01 5.928400511171e-01 4.922774578122e-01 4.692568174194e-01 5.368675595958e-01 6.416535975328e-01 7.304022853583e-01 7.740171594086e-01 7.620989818120e-01 6.993498769543e-01 6.057124682066e-01 5.184779875441e-01 4.853474483026e-01 5.245710630359e-01 6.003293380956e-01 6.656244349845e-01 6.916642375703e-01 6.690013564213e-01 6.056840531670e-01 5.284316609390e-01 4.816930162963e-01 5.020635332493e-01 5.752911555289e-01 6.545296011192e-01 7.017375802562e-01 6.977746342930e-01 6.418139753927e-01 5.537637927052e-01 4.810459435924e-01 4.883148217373e-01 5.925617849915e-01 7.231038889862e-01 8.447331975980e-01 9.306000702911e-01 9.521958915912e-01 8.888545641204e-01 7.623112004162e-01 6.196596909113e-01 5.516564858100e-01 6.291206253243e-01 7.942367495513e-01 9.541649584362e-01 1.053307544060e+00 1.065818534543e+00 9.883374355554e-01 8.404047048432e-01 6.729687797574e-01 5.822065567987e-01 6.496713935049e-01 8.161526084696e-01 9.783239349255e-01 1.075447190131e+00 1.080478621069e+00 9.902889272692e-01 8.248560864115e-01 6.353848110400e-01 5.244896046584e-01 5.884597070968e-01 7.559779413595e-01 9.111069678798e-01 9.930441905912e-01 9.776946232396e-01 8.660815016273e-01 6.854714692605e-01 5.071439526751e-01 4.735663921114e-01 6.294589640509e-01 8.344643146748e-01 9.909777189094e-01 1.056069197722e+00 1.016198779914e+00 8.834940051173e-01 7.043767657532e-01 5.847352307746e-01 6.518555071846e-01 8.602498706281e-01 1.080047020763e+00 1.233418769232e+00 1.282779607387e+00 1.217326502448e+00 1.051841238401e+00 8.344519054481e-01 6.701022172207e-01 6.990454218769e-01 8.977274836508e-01 1.122516998570e+00 1.281991808262e+00 1.333874074961e+00 1.266680033872e+00 1.096067771249e+00 8.709599512150e-01 6.944269761904e-01 7.056705656336e-01 8.894115423431e-01 1.101447905878e+00 1.246378335874e+00 1.280404884682e+00 1.191852221916e+00 9.965116854125e-01 7.452427585596e-01 5.599367282646e-01 6.183880362630e-01 8.544672968167e-01 1.091636136649e+00 1.243553443095e+00 1.273711517350e+00 1.173972986172e+00 9.613481707349e-01 6.865168795704e-01 4.830097517702e-01 5.718025624554e-01 8.471115077247e-01 1.111245866690e+00 1.284993893038e+00 1.342763415073e+00 1.266473308611e+00 1.104374127463e+00 8.972798486191e-01 7.085671362191e-01 6.313021248810e-01 7.093348448072e-01 8.613741798794e-01 9.981710900774e-01 1.074191464000e+00 1.074897970944e+00 1.008495615802e+00 9.036046452398e-01 8.072251456142e-01 7.704747747418e-01 8.099845769907e-01 8.908856925459e-01 9.638397097901e-01 9.963368340121e-01 9.782760317276e-01 9.202733241170e-01 8.513713037778e-01 8.112356909010e-01 8.279566258946e-01 8.939480623163e-01 9.745583811722e-01 1.035116162117e+00 1.055188080307e+00 1.030994877599e+00 9.745428202147e-01 9.111161734163e-01 8.716938580835e-01 8.765909698041e-01 9.202266184558e-01 9.765642754702e-01 1.017645146543e+00 1.025652818845e+00 9.961095112072e-01 9.375086976672e-01 8.689144669419e-01 8.147736412260e-01 7.938875372323e-01 8.074383660903e-01 8.390998597184e-01 8.680383896783e-01 8.804942642220e-01 8.687430874395e-01 8.560838399395e-01 8.633223041491e-01 8.860898890104e-01 8.925372864839e-01 8.748070052217e-01 8.315692892019e-01 7.816907738452e-01 7.543425539989e-01 7.718132451355e-01 8.315290609228e-01 9.085509581021e-01 9.741726078560e-01 1.008619478167e+00 1.004938708255e+00 9.694242157163e-01 9.206213629067e-01 8.847501714878e-01 8.841554404229e-01 9.226671102729e-01 9.831568803017e-01 1.040619031411e+00 1.075261302534e+00 1.078533908211e+00 1.053956978286e+00 1.015614722448e+00 9.833205468963e-01 9.736327676540e-01 9.900990190129e-01 1.021177045625e+00 1.048322719257e+00 1.056168799313e+00 1.038727936632e+00 1.001299775737e+00 9.591542551534e-01 9.319530032241e-01 9.334496374795e-01 9.619174993213e-01 1.000889864473e+00 1.029124757457e+00 1.030097191334e+00 9.969229754967e-01 9.341697349212e-01 8.584373650245e-01 7.997014620912e-01 7.955213583961e-01 8.200705920414e-01 8.930892428483e-01 9.708141762866e-01 1.029427612180e+00 1.055399524126e+00 1.044741204368e+00 1.001938663214e+00 9.392596146419e-01 8.757057211271e-01 8.334070019298e-01 8.289910774716e-01 8.635031858787e-01 9.219314323221e-01 9.831523788081e-01 1.029296586325e+00 1.049666957683e+00 1.041488553042e+00 1.009633399907e+00 9.656526145547e-01 9.254132553447e-01 9.041667669095e-01 9.096704295270e-01 9.381843528522e-01 9.774454184527e-01 1.013830332526e+00 1.037888447725e+00 1.046518392177e+00 1.042556354900e+00 1.032464016362e+00 1.023101000227e+00 1.018456364533e+00 1.018349762722e+00 1.019832487271e+00 1.020294022317e+00 1.020027257711e+00 1.022525544885e+00 1.032001821706e+00 1.049474942877e+00 1.070284725788e+00 1.084902804670e+00 1.082818659905e+00 1.057104381896e+00 1.008298518844e+00 9.465095760459e-01 8.906058975584e-01 8.617177657997e-01 8.702963484998e-01 9.070591606266e-01 9.487772734523e-01 9.719406944574e-01 9.621794677036e-01 9.181082152192e-01 8.525435745312e-01 7.912052963074e-01 7.640032354089e-01 7.853277076515e-01 8.407656805880e-01 8.997514902554e-01 9.360176927411e-01 9.375384001206e-01 9.088704629712e-01 8.702626723421e-01 8.510731420982e-01 8.729631365194e-01 9.321678509423e-01 1.002318684212e+00 1.052947942585e+00 1.063471332287e+00 1.029132550235e+00 9.634452295076e-01 8.982480058344e-01 8.743390116090e-01 9.144550704065e-01 1.001113631167e+00 1.092250302788e+00 1.148962880626e+00 1.148221468265e+00 1.086072444531e+00 9.797912109832e-01 8.706275077335e-01 8.194148762323e-01 8.627994427726e-01 9.865112745055e-01 1.134540965271e+00 1.254459784522e+00 1.314220010929e+00 1.299717555645e+00 1.213007579069e+00 1.073276292758e+00 9.209856125191e-01 8.195473050275e-01 8.115560653419e-01 9.200981797031e-01 1.056507214022e+00 1.155143041929e+00 1.181823461841e+00 1.127659660305e+00 1.007453812246e+00 8.619189633734e-01 7.588762655810e-01 7.623972098209e-01 8.615230116262e-01 9.839606676992e-01 1.067900502985e+00 1.082053303840e+00 1.022123484879e+00 9.091787545982e-01 7.918269842439e-01 7.393418791683e-01 7.912357519689e-01 9.083670572072e-01 1.021117912305e+00 1.080020062373e+00 1.062370168383e+00 9.695534967917e-01 8.280210990099e-01 6.958796323528e-01 6.569964021852e-01 7.447706564951e-01 8.937050676098e-01 1.026489692530e+00 1.098310461455e+00 1.092097489210e+00 1.013287546348e+00 8.896263920106e-01 7.733577767553e-01 7.306936943499e-01 7.894064181301e-01 9.048968716897e-01 1.013983313901e+00 1.076135041459e+00 1.076322250848e+00 1.015472486480e+00 9.385789522580e-01 8.760536224733e-01 8.435911217683e-01 8.466866292052e-01 8.757512519969e-01 9.102005509021e-01 9.318971313905e-01 9.325082920895e-01 9.138665421931e-01 8.845931952460e-01 8.546273413199e-01 8.297386240423e-01 8.089491994653e-01 7.870766869490e-01 7.603465853453e-01 7.310870646325e-01 7.081271938194e-01 7.016734035034e-01 7.144780711008e-01 7.370984669323e-01 7.525458364421e-01 7.452694430213e-01 7.083244775579e-01 6.480522163497e-01 5.873158076360e-01 5.617746924567e-01 5.956129871500e-01 6.741347235503e-01 7.588427296362e-01 8.156012589706e-01 8.243613762622e-01 7.804502614380e-01 6.963304901454e-01 6.055262580857e-01 5.616503557915e-01 6.030758183029e-01 7.055208682544e-01 8.138875015315e-01 8.865782567300e-01 9.027939737574e-01 8.608131637553e-01 7.844496637619e-01 7.253674542321e-01 7.141852837979e-01 7.805740662528e-01 8.987085029085e-01 1.021884991468e+00 1.112991213886e+00 1.134748110072e+00 1.068332787351e+00 9.303372451999e-01 7.537045188250e-01 6.102762792193e-01 5.913429076143e-01 6.984314324002e-01 8.370965504480e-01 9.336927712156e-01 9.541575859414e-01 8.914598303385e-01 7.614522537428e-01 6.075117966432e-01 5.120090112334e-01 5.534587982690e-01 6.884094182652e-01 8.228164653006e-01 9.007282735338e-01 8.986026018540e-01 8.154796068346e-01 6.723398645855e-01 5.211769703735e-01 4.593149106956e-01 5.466511341362e-01 7.010572400081e-01 8.333893555255e-01 8.997188971226e-01 8.845530701830e-01 7.942119371411e-01 6.594095152843e-01 5.459768545111e-01 5.437686548018e-01 6.605264721611e-01 8.102406585057e-01 9.225349721919e-01 9.614760291532e-01 9.156602233983e-01 7.953452673886e-01 6.376143054813e-01 5.218945443038e-01 5.473824130036e-01 6.930014741279e-01 8.547978111406e-01 9.649445072149e-01 9.915298565370e-01 9.263447671403e-01 7.825304558935e-01 6.010108894299e-01 4.732551123947e-01 5.159815847438e-01 6.838118676940e-01 8.549108862398e-01 9.636826468459e-01 9.824140681137e-01 9.069621685327e-01 7.554581548652e-01 5.770777878060e-01 4.759965250263e-01 5.520841849809e-01 7.284064642162e-01 8.910249294988e-01 9.825783603050e-01 9.798025093608e-01 8.826286353873e-01 7.145414907275e-01 5.351878585413e-01 4.658103700438e-01 5.796892635602e-01 7.636061872890e-01 9.124689016209e-01 9.780426651744e-01 9.432213766950e-01 8.150176067743e-01 6.300872194237e-01 4.818783999001e-01 5.188035762994e-01 7.138478694282e-01 9.231642566720e-01 1.067242573422e+00 1.109766491853e+00 1.046229069559e+00 9.153032384860e-01 7.328068044686e-01 5.673036384546e-01 5.304396551505e-01 6.654047677417e-01 8.609990929455e-01 1.047191589926e+00 1.151426233208e+00 1.142559765686e+00 1.022555017738e+00 8.199811365982e-01 6.069902876714e-01 5.338823508072e-01 6.835855710652e-01 9.111520457747e-01 1.094654209337e+00 1.179167299440e+00 1.144418378833e+00 9.963784061195e-01 7.712253100533e-01 5.609813733616e-01 5.453011837798e-01 7.483825781234e-01 9.903141923682e-01 1.163888539502e+00 1.222238286720e+00 1.149260041564e+00 9.538036165292e-01 6.743711711072e-01 4.218898171692e-01 4.707793652598e-01 7.593953145561e-01 1.040886543432e+00 1.226992382024e+00 1.281505352209e+00 1.194193586071e+00 9.781921682068e-01 6.749037924531e-01 3.983919249992e-01 4.524217112292e-01 7.520375099646e-01 1.029667739418e+00 1.200763851073e+00 1.232257934836e+00 1.116865563550e+00 8.701524865133e-01 5.341912912529e-01 2.499369168072e-01 4.458001939938e-01 7.931453766099e-01 1.069572267908e+00 1.221510476211e+00 1.226561931059e+00 1.085821237464e+00 8.263286226447e-01 5.201141096904e-01 3.977076330125e-01 6.444194103997e-01 9.635767845015e-01 1.206602269210e+00 1.321238615455e+00 1.288831620218e+00 1.117783231733e+00 8.487988492986e-01 5.866065472804e-01 5.631287966529e-01 8.153150217208e-01 1.107362174485e+00 1.316243303846e+00 1.392028901937e+00 1.319695140087e+00 1.113488944861e+00 8.240318089012e-01 5.792434129138e-01 6.155020144367e-01 8.868853088728e-01 1.163545079427e+00 1.339373302488e+00 1.371442308886e+00 1.250392115370e+00 9.967695349974e-01 6.728400655172e-01 4.617704954578e-01 6.334942232242e-01 9.650733702715e-01 1.243054633660e+00 1.393016018069e+00 1.389157795864e+00 1.254296049910e+00 1.021440890741e+00 7.323110377311e-01 4.943773544704e-01 5.203002501489e-01 7.899427976042e-01 1.064401371239e+00 1.241744262652e+00 1.284249772044e+00 1.183060371067e+00 9.564002460176e-01 6.613856820470e-01 4.635899175147e-01 6.135728412964e-01 9.312470070737e-01 1.212630563646e+00 1.381823279518e+00 1.407018040621e+00 1.283803592271e+00 1.034451884918e+00 7.179282564906e-01 4.894862402864e-01 6.014889211568e-01 8.995617478508e-01 1.163850355444e+00 1.314531102204e+00 1.322311329248e+00 1.187730197781e+00 9.406407804793e-01 6.560550533643e-01 5.171043249878e-01 6.837845471780e-01 9.595481014241e-01 1.179652880132e+00 1.280131541547e+00 1.239394106341e+00 1.065834329706e+00 8.016661480103e-01 5.557523480800e-01 5.552092944190e-01 8.044018514742e-01 1.076921969799e+00 1.261361511751e+00 1.312704079204e+00 1.224231965284e+00 1.029022622702e+00 7.790428239617e-01 5.793078204637e-01 6.036615391363e-01 8.248288958407e-01 1.076982175706e+00 1.271325794770e+00 1.368441241946e+00 1.353901378576e+00 1.193355694752e+00 9.279552983589e-01 6.214585247964e-01 4.857740985321e-01 7.014937302364e-01 1.017029781542e+00 1.265513409818e+00 1.386496606605e+00 1.360820778390e+00 1.201902884059e+00 9.636158148202e-01 7.687765302602e-01 7.959686060996e-01 1.033457750643e+00 1.306136769755e+00 1.499320260282e+00 1.558729863743e+00 1.467412084280e+00 1.240873027316e+00 9.349916712065e-01 6.863518062814e-01 7.234695317452e-01 1.004586173935e+00 1.304181794317e+00 1.507808490194e+00 1.568260072886e+00 1.474911802047e+00 1.248967665835e+00 9.513002164469e-01 7.169948029404e-01 7.468201624214e-01 9.973130202337e-01 1.263606549191e+00 1.436533646201e+00 1.473169392331e+00 1.368854214027e+00 1.153392364230e+00 9.017305146531e-01 7.583347745068e-01 8.506731804300e-01 1.081591533151e+00 1.294351725767e+00 1.404916783144e+00 1.380257728249e+00 1.223157792331e+00 9.733308178817e-01 7.299296966960e-01 6.797296951601e-01 8.798281478656e-01 1.147051420901e+00 1.347521235183e+00 1.421209283844e+00 1.348185140614e+00 1.140656911827e+00 8.498580903250e-01 6.088640738531e-01 6.561498743000e-01 9.417359218188e-01 1.236505956976e+00 1.431799077508e+00 1.482059324939e+00 1.376073540239e+00 1.134391759475e+00 8.221723178632e-01 6.106489384043e-01 7.421634365148e-01 1.075937947005e+00 1.391602306679e+00 1.595389044507e+00 1.648621645680e+00 1.546671454411e+00 1.319256383681e+00 1.043585796171e+00 8.741140741422e-01 9.673168665064e-01 1.239718304194e+00 1.520430134809e+00 1.706248221886e+00 1.783884733667e+00 1.750777434622e+00 1.614103216199e+00 1.401997593470e+00 1.171669410000e+00 1.018013419203e+00 1.006813784126e+00 1.127910106182e+00 1.348936479451e+00 1.508330156680e+00 1.548153121082e+00 1.455510350785e+00 1.251229760059e+00 9.963683033993e-01 8.131865747628e-01 8.447321173334e-01 1.051909575322e+00 1.278440373605e+00 1.424843618689e+00 1.447424454427e+00 1.339263085578e+00 1.126821859240e+00 8.799729499908e-01 7.369176151054e-01 8.254420282014e-01 1.055718615901e+00 1.274888685198e+00 1.400451391549e+00 1.399401128443e+00 1.273201424406e+00 1.058057687655e+00 8.394062680018e-01 7.641176035599e-01 9.044445616049e-01 1.135888065631e+00 1.327899264915e+00 1.413192406818e+00 1.366905551533e+00 1.197445474873e+00 9.509573970889e-01 7.362551600701e-01 7.290511088193e-01 9.414428318325e-01 1.199918935496e+00 1.387080514407e+00 1.448780182793e+00 1.367045765996e+00 1.150579219434e+00 8.633037733922e-01 6.696793260056e-01 7.014521619334e-01 9.450969101079e-01 1.210560102259e+00 1.389512824304e+00 1.435031772464e+00 1.336097604390e+00 1.114592121335e+00 8.386461420939e-01 6.692624188359e-01 7.902373255954e-01 1.083117902595e+00 1.359741636980e+00 1.528560554720e+00 1.549971632096e+00 1.418343950103e+00 1.161973674579e+00 8.606127267770e-01 7.000825548500e-01 8.606782308044e-01 1.182015502095e+00 1.471682040449e+00 1.640423757530e+00 1.649802609331e+00 1.494524180717e+00 1.200473038084e+00 8.367616626066e-01 5.831776254666e-01 7.136687001717e-01 1.051822268534e+00 1.352797756740e+00 1.524935174921e+00 1.534404770894e+00 1.382107895720e+00 1.104281236980e+00 7.944598071076e-01 6.678690702996e-01 8.767554326363e-01 1.206284345037e+00 1.478185437114e+00 1.615544132517e+00 1.623123787071e+00 1.515719565346e+00 1.318157457249e+00 1.074119991383e+00 8.736291242045e-01 8.866688761089e-01 1.090177066256e+00 1.336311939335e+00 1.514458292314e+00 1.568002245162e+00 1.478366916132e+00 1.261148373057e+00 9.763022563502e-01 7.657233523162e-01 8.277566242136e-01 1.108233189888e+00 1.406925857004e+00 1.610594896774e+00 1.666859567230e+00 1.558880025598e+00 1.299652983191e+00 9.357940637453e-01 5.847828169446e-01 5.544625460803e-01 8.699977328929e-01 1.203876689078e+00 1.426138755901e+00 1.489255896992e+00 1.380519457201e+00 1.115376526679e+00 7.406448391018e-01 3.897951077542e-01 4.925846235049e-01 8.795682011799e-01 1.218560676737e+00 1.424317036796e+00 1.462118747271e+00 1.324927752249e+00 1.031612073192e+00 6.458420691642e-01 3.047976759169e-01 4.972970538091e-01 9.060844604278e-01 1.250634647153e+00 1.457968833648e+00 1.531278199283e+00 1.426122780951e+00 1.167600963261e+00 7.905632398009e-01 3.799255790252e-01 3.654675892828e-01 7.707733743717e-01 1.147279969626e+00 1.405057936037e+00 1.507456255333e+00 1.441683870415e+00 1.217085415000e+00 8.660122956562e-01 4.601303922160e-01 3.232421989631e-01 6.865234934356e-01 1.069267469321e+00 1.348493830389e+00 1.482877069151e+00 1.457681179606e+00 1.281935860676e+00 9.912754141535e-01 6.664901406644e-01 5.138021535673e-01 7.110181367934e-01 1.017164860847e+00 1.259021090777e+00 1.373150270016e+00 1.336520548056e+00 1.153199401052e+00 8.548110063226e-01 5.244373098049e-01 4.322103198024e-01 7.222971326415e-01 1.067124384152e+00 1.327545565650e+00 1.451882575703e+00 1.418528829195e+00 1.228894744945e+00 9.067422424306e-01 5.061392470169e-01 2.641695009636e-01 5.966278264830e-01 1.008099877498e+00 1.337877219443e+00 1.541259713946e+00 1.595081219841e+00 1.493268925525e+00 1.246801293829e+00 8.839830618897e-01 4.597940344918e-01 2.567320243478e-01 6.334509711271e-01 1.043063469015e+00 1.364760217030e+00 1.559017419309e+00 1.606486653771e+00 1.505238250642e+00 1.271612552139e+00 9.444215393777e-01 6.098784903252e-01 5.035343980208e-01 7.578161890592e-01 1.096090897683e+00 1.373561342341e+00 1.537626157209e+00 1.566410596576e+00 1.458377397827e+00 1.231116180104e+00 9.254126964941e-01 6.295234393173e-01 5.456104631926e-01 7.599935021717e-01 1.051392608041e+00 1.287688147444e+00 1.417724994255e+00 1.421514506398e+00 1.299462111747e+00 1.070945761143e+00 7.797269800167e-01 5.262620185869e-01 5.204769869706e-01 7.578702359603e-01 1.024133488100e+00 1.221126346669e+00 1.310167334512e+00 1.277898258894e+00 1.130178879414e+00 8.935148873348e-01 6.293136838573e-01 4.893539125295e-01 6.313041281113e-01 9.031208513614e-01 1.152719696277e+00 1.317945779383e+00 1.371674333956e+00 1.307718602007e+00 1.139908934818e+00 9.082016732287e-01 7.011704612907e-01 6.727518704709e-01 8.635804315175e-01 1.130179972713e+00 1.362322408033e+00 1.505454018863e+00 1.534113637776e+00 1.443374156196e+00 1.248357519614e+00 9.899273652727e-01 7.561319746116e-01 7.032389689654e-01 8.855545837769e-01 1.156253691926e+00 1.395648453194e+00 1.545269790375e+00 1.577927937021e+00 1.487017285839e+00 1.284185162513e+00 1.001595215034e+00 7.069129220053e-01 5.541296188209e-01 6.883239486725e-01 9.556496963997e-01 1.199798931538e+00 1.356511041519e+00 1.399157728578e+00 1.322261963608e+00 1.138576887515e+00 8.821079742242e-01 6.263399642191e-01 5.313313223463e-01 6.939646348301e-01 9.499300177972e-01 1.171316578980e+00 1.304352954481e+00 1.326364209134e+00 1.234101804730e+00 1.042195716455e+00 7.880082588888e-01 5.570617535470e-01 5.257392705526e-01 7.305094657634e-01 9.919560953214e-01 1.206601504400e+00 1.331011979194e+00 1.347400475703e+00 1.256170739289e+00 1.075722628445e+00 8.480547673636e-01 6.577750434939e-01 6.351194893195e-01 7.966853517070e-01 1.014267765718e+00 1.194448656053e+00 1.293274890717e+00 1.293832066528e+00 1.198872568609e+00 1.030604324836e+00 8.364517463577e-01 7.005550686286e-01 7.140725762683e-01 8.580829327146e-01 1.031882995557e+00 1.161983255780e+00 1.211587389828e+00 1.168321998211e+00 1.039652210192e+00 8.547596397063e-01 6.752611991696e-01 6.053753840557e-01 7.027287713693e-01 8.826181574523e-01 1.047600154718e+00 1.145272556412e+00 1.153041909727e+00 1.069681880794e+00 9.156826716261e-01 7.424078184370e-01 6.476954765788e-01 7.213179567880e-01 9.137453125696e-01 1.119334805548e+00 1.270331064021e+00 1.330754008178e+00 1.285439010985e+00 1.137076020941e+00 9.079393864252e-01 6.527442381353e-01 5.054428752559e-01 6.204930562231e-01 8.784877933609e-01 1.127717445818e+00 1.301834549338e+00 1.370249845184e+00 1.322002417206e+00 1.162668366068e+00 9.152739706742e-01 6.300435837974e-01 4.362113114611e-01 5.346333247047e-01 7.961763813863e-01 1.043158963529e+00 1.210332251768e+00 1.271151361755e+00 1.219167896842e+00 1.065757103929e+00 8.435864064139e-01 6.233922570303e-01 5.459404397084e-01 6.890063769340e-01 9.186027746736e-01 1.119020630489e+00 1.237459443396e+00 1.251391614459e+00 1.157873302038e+00 9.719599240273e-01 7.312969933248e-01 5.197737315156e-01 4.975654268012e-01 6.802287462770e-01 9.020669816141e-01 1.070051030954e+00 1.145734841584e+00 1.115667519276e+00 9.848437811519e-01 7.778217089096e-01 5.518400197829e-01 4.415690967131e-01 5.667247100091e-01 7.918461080643e-01 9.894834039043e-01 1.106035792256e+00 1.118343146805e+00 1.022073563063e+00 8.304594960460e-01 5.803770039547e-01 3.749407220825e-01 4.389352793188e-01 6.938342105041e-01 9.455575376410e-01 1.123436195962e+00 1.196443220571e+00 1.152755892848e+00 9.977021449951e-01 7.574128743217e-01 5.007399957648e-01 4.251880621456e-01 6.470245336617e-01 9.445717147442e-01 1.194538642603e+00 1.346644697422e+00 1.375761045041e+00 1.274143873620e+00 1.050697763097e+00 7.336161672937e-01 3.967927149651e-01 3.584082157009e-01 6.960515418082e-01 1.052471612257e+00 1.330924000629e+00 1.492072478053e+00 1.515910129625e+00 1.398590959722e+00 1.152340729178e+00 8.063714473592e-01 4.216001276456e-01 2.896056513907e-01 6.274134000638e-01 9.873439860998e-01 1.261421250049e+00 1.412871497621e+00 1.425058033177e+00 1.298239843016e+00 1.050068024253e+00 7.203570391197e-01 4.118085680408e-01 4.411230265698e-01 7.635408169141e-01 1.085477700117e+00 1.319831933991e+00 1.431879202496e+00 1.408669410044e+00 1.256285552912e+00 1.002577344877e+00 7.122429437401e-01 5.459246347862e-01 6.894746413015e-01 9.908387318454e-01 1.275299471422e+00 1.470071079642e+00 1.542616791918e+00 1.483317370991e+00 1.303266308628e+00 1.038363448312e+00 7.682436524137e-01 6.580499746298e-01 8.209447568309e-01 1.105383797356e+00 1.364960179745e+00 1.531470473673e+00 1.573938405025e+00 1.484393923074e+00 1.275154709850e+00 9.821412231396e-01 6.855166419301e-01 5.711950512221e-01 7.619698610977e-01 1.061192677984e+00 1.321379579854e+00 1.483021197999e+00 1.521463179163e+00 1.433989599058e+00 1.238340300099e+00 9.778092974452e-01 7.413880387269e-01 6.832022908520e-01 8.539392751402e-01 1.105648715963e+00 1.320685726822e+00 1.444451692275e+00 1.455332946481e+00 1.354823269441e+00 1.167383032766e+00 9.483350504742e-01 8.003575345820e-01 8.365159747894e-01 1.031460426217e+00 1.264714704904e+00 1.451052863109e+00 1.546809039034e+00 1.534885685413e+00 1.419476406015e+00 1.226619890361e+00 1.010804300732e+00 8.655696170151e-01 8.870575381672e-01 1.056175804295e+00 1.267660633867e+00 1.440364582371e+00 1.531283051012e+00 1.523294158146e+00 1.419124566729e+00 1.240349193929e+00 1.030532041610e+00 8.622195154329e-01 8.219776293910e-01 9.250646910452e-01 1.091992709500e+00 1.243043979627e+00 1.333532875057e+00 1.345374703734e+00 1.279536012671e+00 1.153327692988e+00 1.000535613615e+00 8.717005909744e-01 8.217453727853e-01 8.684508629853e-01 9.724259828557e-01 1.079192057378e+00 1.151748741746e+00 1.173366461384e+00 1.143473985929e+00 1.074656845928e+00 9.906857074417e-01 9.224247594322e-01 8.972711023508e-01 9.230005014815e-01 9.828731843585e-01 1.049623246063e+00 1.100422302264e+00 1.122622567425e+00 1.113836961753e+00 1.080372450289e+00 1.035165143978e+00 9.945623363710e-01 9.733341770240e-01 9.786607802957e-01 1.006980930268e+00 1.046727034168e+00 1.084184465207e+00 1.108179574659e+00 1.112401923328e+00 1.096164890248e+00 1.064517699306e+00 1.027615996180e+00 9.987205503116e-01 9.896807765519e-01 1.004932006710e+00 1.038226847370e+00 1.075169968443e+00 1.099274424607e+00 1.097567748908e+00 1.064264999833e+00 1.003494355931e+00 9.311531166269e-01 8.744752212231e-01 8.633559189589e-01 9.101157160675e-01 9.975624504843e-01 1.091853959870e+00 1.160678510947e+00 1.181632842210e+00 1.144533118058e+00 1.053083623444e+00 9.281796086363e-01 8.129821027653e-01 7.691848465213e-01 8.337190489829e-01 9.745105245149e-01 1.128683048764e+00 1.246330908398e+00 1.296954125370e+00 1.266645529503e+00 1.157047021605e+00 9.874983641311e-01 8.024658712500e-01 6.839568829034e-01 7.171961420714e-01 8.766591518925e-01 1.065768693976e+00 1.215402470934e+00 1.289128161736e+00 1.272349272936e+00 1.168563329301e+00 1.000787368023e+00 8.187173158494e-01 7.080186787037e-01 7.737826757921e-01
 8.044309992497e-01 7.756849742166e-01 7.375812805819e-01 6.976797094965e-01 6.700449954202e-01 6.658241019069e-01 6.868140057141e-01 7.243438267978e-01 7.648538211954e-01 7.963704508109e-01 8.120109348180e-01 8.109459155134e-01 7.975690183594e-01 7.707117159252e-01 7.511513572559e-01 7.369541741710e-01 7.347449226862e-01 7.428484825019e-01 7.519462147071e-01 7.511781690615e-01 7.342657986258e-01 7.030886957912e-01 6.682021423372e-01 6.455076195894e-01 6.474364385203e-01 6.731475398651e-01 7.080680137173e-01 7.330991565575e-01 7.333796656135e-01 7.024513658981e-01 6.437347731538e-01 5.711595885357e-01 5.083198337610e-01 4.805798896993e-01 4.957123257245e-01 5.347555760906e-01 5.698909006980e-01 5.814879789758e-01 5.621138187023e-01 5.160484568325e-01 4.586719754455e-01 4.143742787544e-01 4.054091422278e-01 4.318421526619e-01 4.711435913646e-01 4.992249851666e-01 5.023008690674e-01 4.782892102546e-01 4.360513784812e-01 3.938611595579e-01 3.730164754075e-01 3.820233474177e-01 4.071091353817e-01 4.251420923804e-01 4.185508122423e-01 3.798758065227e-01 3.123681644192e-01 2.327250800999e-01 1.817638870727e-01 2.070482161794e-01 2.776494162338e-01 3.419682394820e-01 3.756489217277e-01 3.702106411132e-01 3.287009801647e-01 2.684733304124e-01 2.299254580188e-01 2.594919271038e-01 3.407039989146e-01 4.264726467749e-01 4.873006376801e-01 5.087547270092e-01 4.874658734541e-01 4.313424572458e-01 3.629132521391e-01 3.230241678927e-01 3.481602551542e-01 4.219773588716e-01 5.005976452364e-01 5.531257252993e-01 5.645656052250e-01 5.327697325602e-01 4.685380085654e-01 3.988225099797e-01 3.670752202970e-01 4.025887631281e-01 4.814232747507e-01 5.601737517348e-01 6.096479920895e-01 6.166282583736e-01 5.815385080412e-01 5.351474433964e-01 5.156902355503e-01 5.139742915001e-01 5.538110976754e-01 6.196995113121e-01 6.868719531494e-01 7.351399496941e-01 7.522099777342e-01 7.336349029595e-01 6.828680745310e-01 6.058981895832e-01 5.019112996718e-01 4.486363678075e-01 4.640860166712e-01 5.340135264586e-01 6.163956653725e-01 6.778595820880e-01 7.017258505966e-01 6.853505843216e-01 6.383789448479e-01 5.818006151228e-01 5.438091066307e-01 5.454320763792e-01 5.826145997294e-01 6.305679063169e-01 6.637496577148e-01 6.665699661227e-01 6.349711478121e-01 5.758846682711e-01 5.066077123194e-01 4.524077407874e-01 4.354849983127e-01 4.555625731720e-01 4.896408351050e-01 5.131066115300e-01 5.123135703476e-01 4.863259869953e-01 4.464204973732e-01 4.145286052707e-01 4.137791537120e-01 4.489944870714e-01 5.016770905869e-01 5.475863150343e-01 5.697269195229e-01 5.612437075090e-01 5.258197927346e-01 4.782801134626e-01 4.437309604963e-01 4.470122848478e-01 4.911061993903e-01 5.542683301811e-01 6.102126087113e-01 6.406147771644e-01 6.371306911213e-01 6.011808127625e-01 5.442627378176e-01 4.883670558122e-01 4.617333196247e-01 4.810600626332e-01 5.345347610675e-01 5.944117409411e-01 6.369329048120e-01 6.485254449024e-01 6.255933849889e-01 5.741887488562e-01 5.105197345789e-01 4.606853235248e-01 4.515941530415e-01 4.884608695489e-01 5.489837097132e-01 6.050341195743e-01 6.371016281703e-01 6.362106572571e-01 6.032068500962e-01 5.487293749700e-01 4.935983936708e-01 4.652007846138e-01 4.814497267524e-01 5.333522278839e-01 5.948123283624e-01 6.423407822425e-01 6.621623824905e-01 6.503300805635e-01 6.120517791914e-01 5.611968315735e-01 5.182986052087e-01 5.027975066623e-01 5.194324704281e-01 5.595551784264e-01 5.881300786439e-01 6.020034346407e-01 6.002061584929e-01 5.811075999852e-01 5.453464881795e-01 4.992667419962e-01 4.547301160095e-01 4.264682418954e-01 4.217797726106e-01 4.386524433269e-01 4.679579148835e-01 4.814090359407e-01 4.650655936451e-01 4.181519999432e-01 3.489459766614e-01 2.770349247465e-01 2.357029468910e-01 2.499753457104e-01 2.975011252453e-01 3.405941736040e-01 3.576038863088e-01 3.412875173782e-01 2.962608940013e-01 2.419550953355e-01 2.184842052944e-01 2.573361110496e-01 3.319634227761e-01 4.023522241548e-01 4.444481347625e-01 4.462295267267e-01 4.049295157148e-01 3.275447720266e-01 2.364669603509e-01 1.896221542377e-01 2.450147702436e-01 3.471067118113e-01 4.382099025753e-01 4.929466324571e-01 5.000109283676e-01 4.573147782702e-01 3.716602275619e-01 2.616545247478e-01 1.753858811438e-01 2.012914143152e-01 3.014317661036e-01 3.948523398470e-01 4.507735994171e-01 4.575030979851e-01 4.137030890755e-01 3.279028909888e-01 2.239342274280e-01 1.685150152473e-01 2.347303356645e-01 3.466488844533e-01 4.417691106673e-01 4.965528842319e-01 5.014005853521e-01 4.559285679497e-01 3.685630717933e-01 2.593880280604e-01 1.765646326599e-01 2.005375047115e-01 2.925622777806e-01 3.769537297397e-01 4.251763050644e-01 4.276753369834e-01 3.852208583532e-01 3.080081352003e-01 2.193904609671e-01 1.707476695862e-01 2.096677008629e-01 2.852888117741e-01 3.456895839396e-01 3.702531020642e-01 3.527370959137e-01 2.964231445055e-01 2.148778334105e-01 1.437249071581e-01 1.558313410169e-01 2.350156885470e-01 3.131310351301e-01 3.628469843373e-01 3.740661462431e-01 3.456711630129e-01 2.844027369311e-01 2.067165574151e-01 1.484947771069e-01 1.733738683215e-01 2.351221018798e-01 2.840563913293e-01 3.115077807227e-01 3.115735076949e-01 2.834075803234e-01 2.327042678164e-01 1.719369439358e-01 1.327484787531e-01 1.498523679314e-01 2.034425832078e-01 2.529693629747e-01 2.794620216720e-01 2.774498120923e-01 2.515570019651e-01 2.178074494053e-01 2.034729398318e-01 2.264957235522e-01 2.710110440720e-01 3.100505388428e-01 3.262932526817e-01 3.138029624459e-01 2.784813380392e-01 2.417680551712e-01 2.392520962889e-01 2.856230235068e-01 3.532000954286e-01 4.091421239504e-01 4.322664351884e-01 4.118355800070e-01 3.468838611844e-01 2.489506172852e-01 1.611932906418e-01 1.913360918415e-01 3.118174928269e-01 4.313003831502e-01 5.140905311871e-01 5.425531654346e-01 5.086466743877e-01 4.132012804720e-01 2.661177363504e-01 9.362385962960e-02 1.419189997690e-01 3.286469723331e-01 4.893425240356e-01 5.996109834019e-01 6.458186902638e-01 6.251866290931e-01 5.499131645707e-01 4.205811508765e-01 2.913165485692e-01 2.592818381402e-01 3.633284727469e-01 4.976773816015e-01 5.976761495096e-01 6.370137749144e-01 6.067808080147e-01 5.120139219747e-01 3.749985292682e-01 2.571377698914e-01 2.822879776828e-01 4.238930028930e-01 5.668581524355e-01 6.616813680881e-01 6.877963119172e-01 6.403031813417e-01 5.292914732750e-01 3.863383610111e-01 2.918483187880e-01 3.519837079505e-01 5.003987690895e-01 6.360055980500e-01 7.137337077699e-01 7.138068414304e-01 6.315368519868e-01 4.750958488318e-01 2.660500004985e-01 9.126724979734e-02 2.640812853800e-01 4.765958496953e-01 6.370571543257e-01 7.211551132907e-01 7.175958612289e-01 6.278255916629e-01 4.682239867330e-01 2.831328490623e-01 2.266660625500e-01 3.928301870694e-01 5.959191656492e-01 7.481654691810e-01 8.275298292517e-01 8.322799116194e-01 7.651526516661e-01 6.312990130399e-01 4.451154491010e-01 2.394773910345e-01 1.610874780657e-01 3.406592090763e-01 5.457520481637e-01 6.963849668412e-01 7.640413905229e-01 7.395473972083e-01 6.268431284276e-01 4.446052361579e-01 2.408784798612e-01 2.114130954312e-01 4.091772156293e-01 6.079665057661e-01 7.452630911929e-01 7.975383683656e-01 7.571415442032e-01 6.309218750583e-01 4.427923754794e-01 2.564221588127e-01 2.652986841206e-01 4.546717649611e-01 6.374752742141e-01 7.544096464589e-01 7.826129609542e-01 7.161584314396e-01 5.643199970111e-01 3.555909039874e-01 1.896037373159e-01 3.146727249603e-01 5.422184204802e-01 7.311577486726e-01 8.430093032021e-01 8.609823400961e-01 7.837436286721e-01 6.267129873344e-01 4.308621511180e-01 3.084621077644e-01 4.093577038549e-01 6.086153609661e-01 7.793783952044e-01 8.743660976967e-01 8.742582692136e-01 7.765440069935e-01 6.041418547541e-01 3.880230677833e-01 2.236552651229e-01 3.005745535739e-01 4.972720372556e-01 6.743431091627e-01 7.908057133336e-01 8.327821375342e-01 7.769839621833e-01 6.284016480483e-01 4.059126404752e-01 1.618656654497e-01 2.132574436412e-01 4.584938377171e-01 6.605462987132e-01 7.811799586388e-01 8.033833392128e-01 7.245092788313e-01 5.561510330417e-01 3.259952684593e-01 1.301815338098e-01 2.930190792167e-01 5.282555295722e-01 7.078821599171e-01 8.015136239945e-01 7.959407134917e-01 6.922621198066e-01 5.063016638915e-01 2.752330041719e-01 1.671317286731e-01 3.720838929726e-01 5.961073114759e-01 7.579340999820e-01 8.307457727777e-01 8.040528029971e-01 6.813877471717e-01 4.798758229562e-01 2.339535388698e-01 1.331732792302e-01 3.616994895109e-01 5.766308137452e-01 7.207998642737e-01 7.736613141053e-01 7.294257779969e-01 5.972394562597e-01 4.051991493175e-01 2.347838208546e-01 2.968309862291e-01 4.998684836400e-01 6.790628151059e-01 7.846561745194e-01 7.959045926627e-01 7.081402297000e-01 5.311926682994e-01 2.911479164614e-01 1.130618542229e-01 3.363775744706e-01 5.930118860386e-01 7.917728950647e-01 9.036441562661e-01 9.135462072194e-01 8.195402985332e-01 6.330114547185e-01 3.791788393275e-01 1.279243312580e-01 2.738017411802e-01 5.403859361625e-01 7.546836845106e-01 8.858006407574e-01 9.193534227977e-01 8.545589406885e-01 7.046984001564e-01 4.999167305896e-01 3.079709856883e-01 2.963187907979e-01 4.628657523878e-01 6.322945507915e-01 7.406141943718e-01 7.673804697924e-01 7.110836817751e-01 5.857694588411e-01 4.242652912856e-01 2.984710817295e-01 3.250017761990e-01 4.609891482376e-01 5.874237097417e-01 6.686013528272e-01 6.919208787049e-01 6.518316309554e-01 5.524603651581e-01 4.042390848760e-01 2.252640710876e-01 1.278845393244e-01 2.661818553978e-01 4.244368479196e-01 5.317825412006e-01 5.678546953760e-01 5.267638622437e-01 4.149881460762e-01 2.535543638138e-01 1.196713108744e-01 2.317908316334e-01 4.091342751804e-01 5.481039870356e-01 6.212243539269e-01 6.162030815841e-01 5.330844823143e-01 3.854221751501e-01 2.119994202627e-01 1.785250686968e-01 3.515612626872e-01 5.303269759676e-01 6.563888278815e-01 7.070001734984e-01 6.738858647597e-01 5.628638073056e-01 3.985204983349e-01 2.548778574847e-01 3.033027460906e-01 4.888931160803e-01 6.674741862255e-01 7.864888850912e-01 8.227028270103e-01 7.682368311278e-01 6.288638802913e-01 4.248076245640e-01 2.075478571753e-01 2.126211978574e-01 4.282390732705e-01 6.249705276541e-01 7.548720286822e-01 7.993563329777e-01 7.702431920388e-01 6.607026718348e-01 4.839724664098e-01 2.786998938060e-01 1.798511622541e-01 3.375638625199e-01 5.257997375663e-01 6.607691078540e-01 7.184309436841e-01 6.933755652863e-01 5.969054320740e-01 4.626630146867e-01 3.650060904226e-01 3.991654403188e-01 5.293566759857e-01 6.572718378840e-01 7.295692654193e-01 7.236711384799e-01 6.370700376970e-01 4.880154297432e-01 3.340245336577e-01 3.204311385812e-01 4.825258419207e-01 6.735321382097e-01 8.168506187350e-01 8.788498600191e-01 8.452832043614e-01 7.175655574902e-01 5.134363162626e-01 2.804594185460e-01 2.238435118611e-01 4.429882633627e-01 6.730831164595e-01 8.384576452559e-01 9.110658729817e-01 8.799128026332e-01 7.487488174276e-01 5.360740308061e-01 2.817853266630e-01 1.709839405495e-01 3.919413094038e-01 6.244921214237e-01 7.930301175903e-01 8.885648946580e-01 9.058396681059e-01 8.461201517619e-01 7.213931095949e-01 5.527153323537e-01 3.719948587233e-01 3.117293419852e-01 4.523796768615e-01 6.238814633224e-01 7.442672635627e-01 7.824491476249e-01 7.286157291498e-01 5.881457779643e-01 3.795317062376e-01 1.385793197428e-01 1.615246795134e-01 3.921593772588e-01 5.765494262086e-01 6.848031538527e-01 7.030193079597e-01 6.301765651154e-01 4.788959259381e-01 2.800244975885e-01 1.513790951814e-01 3.041265670824e-01 5.028426165999e-01 6.504985428726e-01 7.189730405815e-01 6.970896173867e-01 5.871222195139e-01 4.043969193937e-01 1.822387751512e-01 1.391373509195e-01 3.595414430488e-01 5.549609403235e-01 6.824808474259e-01 7.234763158794e-01 6.725242155878e-01 5.380045432705e-01 3.458400322743e-01 1.813457780302e-01 2.819778309237e-01 4.938299551832e-01 6.717079773022e-01 7.768901570033e-01 7.923218039259e-01 7.258034486827e-01 5.939391999490e-01 4.298361055119e-01 2.877289957010e-01 2.843735621148e-01 4.182560030273e-01 5.619688573163e-01 6.689021014974e-01 7.194378805438e-01 6.893804840279e-01 5.777629428704e-01 4.027911702567e-01 2.017705778793e-01 1.446238836070e-01 3.187979008372e-01 4.811757100497e-01 5.806461479702e-01 6.011891493611e-01 5.411539908122e-01 4.129665239728e-01 2.510613085153e-01 1.782033989993e-01 3.136850463307e-01 4.825984536280e-01 6.069872489053e-01 6.601141661648e-01 6.319138306720e-01 5.259733905679e-01 3.613704234560e-01 1.956213601372e-01 2.281652930130e-01 4.151933901366e-01 5.883873714155e-01 7.016183994870e-01 7.354692769674e-01 6.844250912847e-01 5.559777669024e-01 3.724626701508e-01 1.941096031458e-01 2.275893040104e-01 4.126766453928e-01 5.758586289157e-01 6.738401653621e-01 6.901179914510e-01 6.222860308853e-01 4.810755339596e-01 2.941108525240e-01 1.575073063253e-01 2.789864335246e-01 4.699499428794e-01 6.206827403026e-01 7.015522214537e-01 7.005804640588e-01 6.185352368491e-01 4.687221983073e-01 2.813857521448e-01 1.595870010490e-01 2.829173295154e-01 4.608951777003e-01 5.970378809813e-01 6.656343220637e-01 6.582134350764e-01 5.790125383070e-01 4.455029647645e-01 2.963312684442e-01 2.280874048568e-01 3.186443122531e-01 4.538499246019e-01 5.581970860298e-01 6.071968239433e-01 5.960856588982e-01 5.342657408039e-01 4.459422034568e-01 3.728178181214e-01 3.611917036206e-01 4.099236841612e-01 4.709801223432e-01 5.050962852622e-01 4.949078691587e-01 4.406956950972e-01 3.597672565166e-01 2.922922959017e-01 2.930465153642e-01 3.606249837658e-01 4.395093070844e-01 4.899058125155e-01 4.944936015007e-01 4.544215683568e-01 3.958850990206e-01 3.457753636781e-01 3.388602129927e-01 3.944099423938e-01 4.806424291499e-01 5.575761232905e-01 5.993450286030e-01 5.934458031839e-01 5.391093015803e-01 4.485214028985e-01 3.528997866501e-01 3.116067240923e-01 3.658992807312e-01 4.705679108853e-01 5.690202646282e-01 6.313618781475e-01 6.449929873880e-01 6.091404404759e-01 5.334429993226e-01 4.385636106312e-01 3.580728087517e-01 3.306448873668e-01 3.608346961793e-01 4.099752027261e-01 4.427450303727e-01 4.437396181660e-01 4.140400275934e-01 3.690704294494e-01 3.371755009140e-01 3.452877314085e-01 3.905236613376e-01 4.445153663263e-01 4.812570951935e-01 4.873728935314e-01 4.628603828220e-01 4.223861957281e-01 3.963592388498e-01 4.174605479089e-01 4.879016497928e-01 5.787483888791e-01 6.590566111676e-01 7.083503575557e-01 7.234823244849e-01 7.135952788349e-01 6.867364797369e-01 6.515033307146e-01 6.207389594172e-01 6.090001883962e-01 6.258948294260e-01 6.697681715139e-01 7.287223968776e-01 7.871987332937e-01 8.308512467640e-01 8.417296036841e-01 8.200379659922e-01 7.585652357126e-01 6.761156151626e-01 6.072433927175e-01 5.915778021837e-01 6.413715682347e-01 7.271784859825e-01 8.078561430786e-01 8.533402359144e-01 8.479061378964e-01 7.889845480050e-01 6.874206779348e-01 5.703116516545e-01 4.858826500785e-01 4.862271831432e-01 5.660674106295e-01 6.692110249093e-01 7.493840609538e-01 7.826790341931e-01 7.622038982691e-01 6.955631564761e-01 6.053131164590e-01 5.298905381532e-01 5.115429683046e-01 5.575977600588e-01 6.306217733722e-01 6.886859183243e-01 7.069025154355e-01 6.780376910578e-01 6.111713917364e-01 5.326059394876e-01 4.840739098573e-01 4.986053001332e-01 5.625020412263e-01 6.319539514939e-01 6.712650517855e-01 6.631687545486e-01 6.086605976416e-01 5.293716774278e-01 4.720294675292e-01 4.919797331092e-01 6.007901214749e-01 7.218944296402e-01 8.325840688650e-01 8.994537178761e-01 9.081895983444e-01 8.371888601013e-01 7.127765803791e-01 5.898939388849e-01 5.589618193749e-01 6.614191560644e-01 8.260730144729e-01 9.724053137678e-01 1.053935641892e+00 1.050063111663e+00 9.614386942099e-01 8.117640317807e-01 6.571322195390e-01 5.931553524032e-01 6.774375822156e-01 8.387428651674e-01 9.841696018101e-01 1.060542012447e+00 1.045007976176e+00 9.375546163166e-01 7.614096407577e-01 5.739998434963e-01 4.897536939256e-01 5.874361954155e-01 7.649238767419e-01 9.136709536760e-01 9.823956493005e-01 9.523418555179e-01 8.282439554786e-01 6.411482235091e-01 4.701347053382e-01 4.644973315031e-01 6.366582969447e-01 8.385594377941e-01 9.836325297313e-01 1.035305725059e+00 9.846156853485e-01 8.485660860268e-01 6.806983067604e-01 5.927894288316e-01 6.870446957630e-01 8.950706441942e-01 1.099463761215e+00 1.232060070279e+00 1.260550070095e+00 1.178522520725e+00 1.005842431695e+00 7.983215848348e-01 6.694637813072e-01 7.362975547657e-01 9.401710480938e-01 1.148601358067e+00 1.283136439254e+00 1.308219353936e+00 1.217317237758e+00 1.031322758762e+00 8.071452695707e-01 6.608589575622e-01 7.180891538500e-01 9.181511020021e-01 1.119395725902e+00 1.240554203859e+00 1.246053605032e+00 1.130103967690e+00 9.145537893206e-01 6.612711881807e-01 5.200447207589e-01 6.466659631882e-01 9.017200033623e-01 1.126192101482e+00 1.251176340221e+00 1.248481419279e+00 1.116215019615e+00 8.784659452419e-01 6.007893250369e-01 4.624435510661e-01 6.413302873357e-01 9.357572010721e-01 1.185336347841e+00 1.328562910401e+00 1.347429412674e+00 1.244002134799e+00 1.057076697804e+00 8.378476304946e-01 6.647969750368e-01 6.346064096381e-01 7.658227913550e-01 9.401749044717e-01 1.075787305646e+00 1.136569342637e+00 1.114823373436e+00 1.025204101811e+00 9.040170113418e-01 8.070997263399e-01 7.883321121766e-01 8.514966919426e-01 9.468714168609e-01 1.021520172217e+00 1.045566933302e+00 1.013486681513e+00 9.417329384147e-01 8.663615776030e-01 8.324611496936e-01 8.652507343972e-01 9.466049448424e-01 1.034198154549e+00 1.091625121060e+00 1.099979251307e+00 1.058704431254e+00 9.846454056593e-01 9.095803752454e-01 8.706554734851e-01 8.883507022418e-01 9.491950743538e-01 1.018650290311e+00 1.064905936896e+00 1.070088396223e+00 1.031778619767e+00 9.619221333365e-01 8.841500097801e-01 8.275644845784e-01 8.127455183482e-01 8.374418779195e-01 8.796770363123e-01 9.150857564687e-01 9.303097494386e-01 9.212227312183e-01 9.117472779781e-01 9.199279101741e-01 9.408293327365e-01 9.466417944496e-01 9.212065087340e-01 8.756330218170e-01 8.292701181998e-01 8.100132902944e-01 8.357492763074e-01 8.994670293991e-01 9.751490300893e-01 1.035291994010e+00 1.061908458968e+00 1.050053115219e+00 1.008277161684e+00 9.573563892097e-01 9.246675894682e-01 9.310948155250e-01 9.767612044111e-01 1.041466458769e+00 1.099297624441e+00 1.131101071387e+00 1.129741479432e+00 1.100517408928e+00 1.059269125327e+00 1.026808094658e+00 1.019146016758e+00 1.037839652029e+00 1.069305386140e+00 1.094123411836e+00 1.097334904866e+00 1.074413025703e+00 1.032743180740e+00 9.897237659861e-01 9.659085424111e-01 9.734540922149e-01 1.007151481218e+00 1.047566118411e+00 1.072411037675e+00 1.065916635542e+00 1.023348096408e+00 9.525613063352e-01 8.736439766352e-01 8.153634213332e-01 8.089783678132e-01 8.774661536903e-01 9.622724645498e-01 1.041012689786e+00 1.092912706974e+00 1.107129218922e+00 1.082742051517e+00 1.027826001712e+00 9.584926025396e-01 8.968383868295e-01 8.650293206879e-01 8.747554492209e-01 9.197480700541e-01 9.806855003083e-01 1.036555833811e+00 1.071922817702e+00 1.079195990432e+00 1.058682377060e+00 1.017973694085e+00 9.705556144607e-01 9.327516238668e-01 9.180299341893e-01 9.305573416574e-01 9.632517309329e-01 1.002585858298e+00 1.035611016061e+00 1.054393453329e+00 1.057408219093e+00 1.048651232570e+00 1.035129369856e+00 1.023589941566e+00 1.017410850117e+00 1.015698749856e+00 1.015094890982e+00 1.013031677418e+00 1.010196599260e+00 1.010557179200e+00 1.018622978407e+00 1.035342467263e+00 1.055742299556e+00 1.070002641462e+00 1.067400257275e+00 1.040865799015e+00 9.909654726098e-01 9.279908441795e-01 8.710870079642e-01 8.415903595115e-01 8.498843582757e-01 8.863288459205e-01 9.274730729562e-01 9.499743860782e-01 9.398367857122e-01 8.960242703243e-01 8.314973311386e-01 7.717768856533e-01 7.461329655194e-01 7.681698916502e-01 8.233360860282e-01 8.818953530333e-01 9.187800720582e-01 9.229192857767e-01 8.991158101856e-01 8.665927966052e-01 8.519401342341e-01 8.735695056683e-01 9.270620803006e-01 9.885784083849e-01 1.031204178201e+00 1.037631657296e+00 1.005895578598e+00 9.513791986532e-01 9.049748082940e-01 9.005324961942e-01 9.502128618159e-01 1.032420904484e+00 1.109076635523e+00 1.147210303361e+00 1.128976734933e+00 1.055025139873e+00 9.473238526292e-01 8.510716392050e-01 8.236793187503e-01 8.878301868474e-01 1.021197967710e+00 1.166285809791e+00 1.275449416132e+00 1.320659819942e+00 1.290930749542e+00 1.191236046288e+00 1.044274484144e+00 8.956309150848e-01 8.122157063416e-01 8.237847849388e-01 9.504733768520e-01 1.088661827328e+00 1.179060925299e+00 1.192181450138e+00 1.122991858069e+00 9.901022788038e-01 8.390043447752e-01 7.428916166351e-01 7.632249856776e-01 8.754671948945e-01 1.001500047119e+00 1.081964501135e+00 1.089236306110e+00 1.022568499207e+00 9.067125178252e-01 7.937973479780e-01 7.526308141670e-01 8.136666282641e-01 9.308140888305e-01 1.035682230714e+00 1.081951587524e+00 1.049745904789e+00 9.432808588427e-01 7.927362866519e-01 6.622805350042e-01 6.396982856186e-01 7.446700288861e-01 8.985658344774e-01 1.025302829747e+00 1.084093593357e+00 1.061341295956e+00 9.659831970703e-01 8.306593085798e-01 7.158060086756e-01 6.942398125557e-01 7.812517337445e-01 9.144268302291e-01 1.027816249640e+00 1.084333569352e+00 1.073634938772e+00 9.997583460591e-01 9.142112735136e-01 8.516386960622e-01 8.178725650126e-01 8.283864930055e-01 8.686573288997e-01 9.130738658322e-01 9.409216022848e-01 9.432524783293e-01 9.224267902233e-01 8.884600645631e-01 8.534408867658e-01 8.255562709398e-01 8.055057672966e-01 7.882987287138e-01 7.688196605023e-01 7.469592439041e-01 7.284153595872e-01 7.207442711490e-01 7.263992256620e-01 7.386177813990e-01 7.443129505173e-01 7.313765899786e-01 6.954330828863e-01 6.445221476409e-01 6.008351520863e-01 5.933108226092e-01 6.351107878750e-01 7.085528248800e-01 7.808135175846e-01 8.239586282621e-01 8.227570999789e-01 7.768945460862e-01 7.034156073758e-01 6.385416607817e-01 6.274557204302e-01 6.871296894861e-01 7.865487255086e-01 8.800522803814e-01 9.348249181566e-01 9.362971820635e-01 8.885233825228e-01 8.215893743632e-01 7.829891217178e-01 8.055777997404e-01 8.954806573638e-01 1.018594773264e+00 1.132109601465e+00 1.204460516518e+00 1.202226419649e+00 1.104729137215e+00 9.404231389267e-01 7.551373277680e-01 6.346584662969e-01 6.611357602026e-01 7.966785422800e-01 9.403422767274e-01 1.027426983971e+00 1.030243398231e+00 9.469705891174e-01 7.994185897348e-01 6.393180837761e-01 5.568422793336e-01 6.178352184271e-01 7.611832381644e-01 8.940262822566e-01 9.640854169156e-01 9.510731909192e-01 8.581209777133e-01 7.120959569485e-01 5.724030243240e-01 5.320562048075e-01 6.254342469802e-01 7.710343189081e-01 8.887831131382e-01 9.383559423262e-01 9.078137647272e-01 8.092189655127e-01 6.826893665624e-01 6.030445579401e-01 6.418785587795e-01 7.745711405496e-01 9.186209008497e-01 1.013580456990e+00 1.028757157138e+00 9.571522288718e-01 8.150357794963e-01 6.500445707311e-01 5.569886069801e-01 6.228979783322e-01 7.915833851968e-01 9.582816056453e-01 1.061487692342e+00 1.073098135193e+00 9.885174482206e-01 8.257483877097e-01 6.339254640184e-01 5.169699126811e-01 5.832966069868e-01 7.649167682046e-01 9.407701665625e-01 1.047748262835e+00 1.059870501104e+00 9.755394331749e-01 8.168820524220e-01 6.387339887598e-01 5.459602093556e-01 6.233428101055e-01 7.952108191448e-01 9.527753293086e-01 1.038256820273e+00 1.028553885242e+00 9.252169572841e-01 7.548208993777e-01 5.810295169843e-01 5.200125067647e-01 6.295988597636e-01 8.042455725366e-01 9.434848149966e-01 9.991142438573e-01 9.547401743144e-01 8.192520147240e-01 6.330687776223e-01 4.957368154427e-01 5.476886648216e-01 7.454516470500e-01 9.503972685077e-01 1.086986504267e+00 1.121447156655e+00 1.054350986593e+00 9.202809100298e-01 7.364602650348e-01 5.731029300494e-01 5.380695060082e-01 6.662982109065e-01 8.528493624102e-01 1.033293748678e+00 1.128711860964e+00 1.113062261478e+00 9.907138850755e-01 7.925709998020e-01 5.937235697110e-01 5.395869325460e-01 6.900314923454e-01 9.042582558811e-01 1.070986846078e+00 1.139728615971e+00 1.092997143408e+00 9.392600779472e-01 7.180559256005e-01 5.287322925018e-01 5.455520446305e-01 7.540138890790e-01 9.815193249104e-01 1.134297115027e+00 1.171397652197e+00 1.080528058522e+00 8.741285360137e-01 5.972292288458e-01 3.882131661925e-01 5.110396077122e-01 8.080608093302e-01 1.073854025143e+00 1.237267654317e+00 1.267734067232e+00 1.158783451723e+00 9.270433875764e-01 6.194497876490e-01 3.737314597477e-01 4.904534654664e-01 7.957939027309e-01 1.059776670386e+00 1.211324064839e+00 1.222041015937e+00 1.088100628688e+00 8.284611065368e-01 4.910430212280e-01 2.544658341725e-01 4.941891977116e-01 8.327388408660e-01 1.092908048886e+00 1.226312310119e+00 1.213674364488e+00 1.059347288667e+00 7.946494763885e-01 5.021723269585e-01 4.273291525616e-01 6.846413405757e-01 9.899710535650e-01 1.213653725615e+00 1.308024478640e+00 1.257919126243e+00 1.075752654505e+00 8.087049864217e-01 5.764910823223e-01 6.034310172053e-01 8.641650931726e-01 1.141142990570e+00 1.327805100893e+00 1.379895296605e+00 1.286303926571e+00 1.065324243846e+00 7.742330727543e-01 5.583415105353e-01 6.435533580159e-01 9.251865748008e-01 1.190259505815e+00 1.346994146140e+00 1.358464475467e+00 1.219585874332e+00 9.551496578677e-01 6.349822783211e-01 4.624067714661e-01 6.643115549849e-01 9.876487615223e-01 1.245257070940e+00 1.369463954670e+00 1.350929500883e+00 1.201451989187e+00 9.606510354198e-01 6.753890350080e-01 4.654730573698e-01 5.328678108033e-01 8.066146852320e-01 1.061070861829e+00 1.211400774729e+00 1.226842940223e+00 1.104439454257e+00 8.701295968286e-01 5.989909348205e-01 4.939428258311e-01 7.062787382289e-01 1.014483307040e+00 1.265388765871e+00 1.397144287150e+00 1.384445727224e+00 1.228852887361e+00 9.603394014620e-01 6.549659531743e-01 5.098040224530e-01 6.988431466893e-01 9.983566830694e-01 1.238435371128e+00 1.355383019397e+00 1.326763636455e+00 1.158927341064e+00 8.890037345285e-01 6.084013308068e-01 5.313406858837e-01 7.486659449330e-01 1.028305502682e+00 1.232623762242e+00 1.309024601303e+00 1.242572036568e+00 1.048293341192e+00 7.783971824571e-01 5.628006567528e-01 6.169270061713e-01 8.765113419377e-01 1.134153443746e+00 1.293692832057e+00 1.316391911736e+00 1.200649926495e+00 9.922312620484e-01 7.502724386529e-01 5.996595755041e-01 6.851339691862e-01 9.230994940189e-01 1.166578637506e+00 1.340856972046e+00 1.410695108136e+00 1.364559167554e+00 1.180524677190e+00 8.883250012929e-01 5.957895431955e-01 5.542885358692e-01 8.258627637218e-01 1.143715445417e+00 1.374711047186e+00 1.467592035708e+00 1.408927258846e+00 1.218929315433e+00 9.624318594022e-01 7.818768864737e-01 8.531008455294e-01 1.117314578171e+00 1.393116989423e+00 1.574101388204e+00 1.611481739046e+00 1.493299422085e+00 1.241249707506e+00 9.216728293355e-01 6.938654686740e-01 7.818063795509e-01 1.085715964084e+00 1.384868776539e+00 1.575698710845e+00 1.616602504199e+00 1.502403325217e+00 1.261763805475e+00 9.682322293893e-01 7.743977444564e-01 8.517589168217e-01 1.111377852167e+00 1.366095209468e+00 1.518098386468e+00 1.529286444254e+00 1.399878809887e+00 1.166835091254e+00 9.172115828723e-01 8.064556366360e-01 9.331545198174e-01 1.173411669953e+00 1.378613793144e+00 1.471950880324e+00 1.425062763392e+00 1.245695839198e+00 9.807712960332e-01 7.423983511164e-01 7.223659437442e-01 9.416052110694e-01 1.208673746085e+00 1.397545793161e+00 1.452591778230e+00 1.357770113746e+00 1.130347802168e+00 8.307310380331e-01 6.138344613919e-01 7.109988772785e-01 1.015161282429e+00 1.308030308699e+00 1.491784765432e+00 1.525943071851e+00 1.404276058541e+00 1.154471193529e+00 8.548433123261e-01 6.901476967821e-01 8.484714403766e-01 1.173275117944e+00 1.470586491820e+00 1.651820248496e+00 1.680716349392e+00 1.556114309616e+00 1.313074308825e+00 1.037920893400e+00 8.951139548882e-01 1.019755358355e+00 1.300663196736e+00 1.572220310305e+00 1.742007804483e+00 1.805067677111e+00 1.757754067116e+00 1.608721221017e+00 1.388757208831e+00 1.158312034275e+00 1.014211629459e+00 1.007763422626e+00 1.149056912464e+00 1.368819116032e+00 1.517622667317e+00 1.545252116155e+00 1.442140449681e+00 1.232302514946e+00 9.802441601951e-01 8.102583020425e-01 8.540116067548e-01 1.058580347540e+00 1.273109520564e+00 1.404850733962e+00 1.414350819131e+00 1.298186772328e+00 1.086436285982e+00 8.535577086263e-01 7.377650659972e-01 8.418189309158e-01 1.063646095633e+00 1.263569627753e+00 1.367740027141e+00 1.348026249916e+00 1.209875202634e+00 9.940935390397e-01 7.931566646406e-01 7.530425557741e-01 9.132377565856e-01 1.138450213095e+00 1.311206612192e+00 1.373215418559e+00 1.305074374315e+00 1.119473764684e+00 8.679317183530e-01 6.716119839222e-01 7.083118880963e-01 9.431613638157e-01 1.197031875254e+00 1.367752932285e+00 1.410711247339e+00 1.315584835247e+00 1.102580336026e+00 8.406242726930e-01 6.441561572047e-01 7.105116455616e-01 9.604591171908e-01 1.211173029471e+00 1.368707782090e+00 1.393438095308e+00 1.279452843592e+00 1.053548689820e+00 7.912585438190e-01 6.609504355719e-01 8.090370905395e-01 1.092391657992e+00 1.344041441095e+00 1.484581567308e+00 1.481268837670e+00 1.334561832533e+00 1.080525982649e+00 8.135128401471e-01 7.276580674967e-01 9.286821700815e-01 1.236368602035e+00 1.492940271858e+00 1.623614355248e+00 1.597058306479e+00 1.413430243590e+00 1.104424491025e+00 7.508811185393e-01 5.653399531556e-01 7.634613710677e-01 1.100475588333e+00 1.375713565354e+00 1.515513702851e+00 1.494180980046e+00 1.319033265241e+00 1.033699596815e+00 7.459631262951e-01 6.809500207364e-01 9.191158166606e-01 1.233025979826e+00 1.471821871914e+00 1.586252936195e+00 1.561106832435e+00 1.429828955924e+00 1.221034294147e+00 9.852921204963e-01 8.338764248465e-01 9.012305318607e-01 1.118103093837e+00 1.343843687118e+00 1.486283971928e+00 1.500606114120e+00 1.377033844951e+00 1.140281117871e+00 8.658008814427e-01 7.229402410720e-01 8.684374741577e-01 1.167691292697e+00 1.443619886120e+00 1.607313359748e+00 1.618465064714e+00 1.468474858360e+00 1.177831269592e+00 8.044634550437e-01 5.081933921022e-01 6.159397208924e-01 9.650234045070e-01 1.278402001106e+00 1.463300642743e+00 1.483992125993e+00 1.335246854182e+00 1.039168472516e+00 6.523173539881e-01 3.575911912555e-01 5.679796452473e-01 9.528555486906e-01 1.262514823427e+00 1.429254394671e+00 1.425625196419e+00 1.250960207678e+00 9.310609084503e-01 5.431673776504e-01 3.107497357394e-01 6.116444467226e-01 1.008023311429e+00 1.321243452447e+00 1.490584464308e+00 1.503975422376e+00 1.365948845807e+00 1.074008878175e+00 6.798410453487e-01 3.171945303400e-01 4.806350350807e-01 8.919024639694e-01 1.241528452784e+00 1.461065221540e+00 1.519899394360e+00 1.410745094692e+00 1.149022248577e+00 7.760208605526e-01 3.988556468756e-01 4.357963417765e-01 8.256189404505e-01 1.190262845877e+00 1.439683532623e+00 1.538750460446e+00 1.478473255141e+00 1.275128193170e+00 9.757047500056e-01 6.856591757849e-01 6.228546010656e-01 8.493673102490e-01 1.136407941317e+00 1.345431041274e+00 1.420437379094e+00 1.342994731024e+00 1.122575311971e+00 7.993961211968e-01 4.845397724171e-01 4.968231614320e-01 8.273157264230e-01 1.165775937769e+00 1.402713370590e+00 1.493585452340e+00 1.421687611232e+00 1.193635675943e+00 8.399214815492e-01 4.339438109075e-01 3.375045117943e-01 7.287717171325e-01 1.136206685489e+00 1.448737426127e+00 1.625395941014e+00 1.645877133566e+00 1.507653505760e+00 1.226084189120e+00 8.359124702993e-01 4.141993996727e-01 3.544732673105e-01 7.601545365654e-01 1.162956871188e+00 1.466664937933e+00 1.633731250902e+00 1.647395035949e+00 1.509389380373e+00 1.241064853988e+00 8.899796089718e-01 5.700096324809e-01 5.622931441426e-01 8.732937937398e-01 1.218440392830e+00 1.482696425632e+00 1.621050700042e+00 1.615707603747e+00 1.469251566265e+00 1.204435848901e+00 8.709784701033e-01 5.843935787387e-01 5.878214444218e-01 8.660741056341e-01 1.174710218285e+00 1.406070540973e+00 1.517480650256e+00 1.493433299070e+00 1.338543675409e+00 1.077460621284e+00 7.633822984513e-01 5.242912482010e-01 5.858144404271e-01 8.618071873670e-01 1.139782575968e+00 1.334432187582e+00 1.411362392747e+00 1.360347981819e+00 1.191056534464e+00 9.355404998044e-01 6.657378718697e-01 5.467630752212e-01 7.085459872033e-01 9.860035990100e-01 1.233875040700e+00 1.390994337525e+00 1.431279065120e+00 1.350765989094e+00 1.167030807503e+00 9.265507580475e-01 7.291130461451e-01 7.286629710446e-01 9.365435294142e-01 1.204695528070e+00 1.428272902810e+00 1.554895616348e+00 1.560749446650e+00 1.443030503981e+00 1.219859813245e+00 9.377409447029e-01 7.011778390301e-01 6.924134256753e-01 9.253478950345e-01 1.219916390492e+00 1.464036318365e+00 1.605880922846e+00 1.622179592734e+00 1.509618349490e+00 1.283487132081e+00 9.812299118313e-01 6.828900055139e-01 5.690415666053e-01 7.521003740842e-01 1.038460071595e+00 1.284778673881e+00 1.433610394202e+00 1.461361658784e+00 1.365068927971e+00 1.160421489701e+00 8.857718307782e-01 6.244019204508e-01 5.530233341911e-01 7.435995882846e-01 1.011475472760e+00 1.234444363836e+00 1.361774083235e+00 1.372511760048e+00 1.265134929910e+00 1.056282034530e+00 7.861944201146e-01 5.477883073973e-01 5.318328441729e-01 7.553144083039e-01 1.024587994184e+00 1.239106021633e+00 1.357416878143e+00 1.363170608079e+00 1.258336551271e+00 1.063378713913e+00 8.240194758935e-01 6.344824227764e-01 6.356957972701e-01 8.223373304247e-01 1.052044149933e+00 1.234750358852e+00 1.329459388208e+00 1.321059781835e+00 1.213803272805e+00 1.031619303607e+00 8.250304123150e-01 6.856794614717e-01 7.118696921131e-01 8.737271720388e-01 1.060726056347e+00 1.198932188881e+00 1.252772555089e+00 1.210961427479e+00 1.081811304770e+00 8.947247303792e-01 7.094117135686e-01 6.251932677012e-01 7.043966682269e-01 8.720773537187e-01 1.029694152685e+00 1.122635558596e+00 1.127905615057e+00 1.045133533957e+00 8.967529465865e-01 7.371015901961e-01 6.628461510291e-01 7.476981526766e-01 9.352364939564e-01 1.127553311606e+00 1.261678459212e+00 1.303981150554e+00 1.241290755897e+00 1.078823822262e+00 8.434832422238e-01 6.027955533948e-01 5.159136436166e-01 6.879460964458e-01 9.592910260512e-01 1.202668977608e+00 1.362095573016e+00 1.410831450474e+00 1.340533034592e+00 1.159522278577e+00 8.948328344740e-01 6.064536862413e-01 4.515795976155e-01 6.021758494754e-01 8.789858300631e-01 1.125477783573e+00 1.283744971564e+00 1.329385905825e+00 1.257355069866e+00 1.080346448428e+00 8.325026518075e-01 5.894610198895e-01 5.151332596932e-01 6.888931751174e-01 9.412512881686e-01 1.153444664650e+00 1.275818921041e+00 1.287925799210e+00 1.188379253722e+00 9.935420730470e-01 7.419324804435e-01 5.179151629593e-01 4.879978510129e-01 6.720278701393e-01 8.946490916813e-01 1.060252919778e+00 1.130901143616e+00 1.094438492401e+00 9.579644739297e-01 7.499632585406e-01 5.373803610530e-01 4.671592303317e-01 6.201198181181e-01 8.474926489616e-01 1.037135566720e+00 1.140341260243e+00 1.136131269943e+00 1.022540462819e+00 8.167301735211e-01 5.653261235265e-01 4.012147310937e-01 5.235609768383e-01 7.930023599194e-01 1.044435002047e+00 1.214387074385e+00 1.273281788007e+00 1.210644046467e+00 1.033854698325e+00 7.726316953668e-01 5.056200380118e-01 4.533031736253e-01 7.020187807981e-01 1.012593300905e+00 1.266575501410e+00 1.414675401917e+00 1.432365438908e+00 1.312878003837e+00 1.066359831164e+00 7.218792953584e-01 3.545789551407e-01 3.500442821199e-01 7.304252405273e-01 1.103507904135e+00 1.386581164617e+00 1.543017486223e+00 1.554185348135e+00 1.417903354557e+00 1.148710612052e+00 7.794746976009e-01 3.844271889137e-01 3.385798801301e-01 7.179127664878e-01 1.089639539387e+00 1.364572317703e+00 1.507296656168e+00 1.501970163933e+00 1.350233110373e+00 1.071891921179e+00 7.104650688664e-01 3.870014637050e-01 4.771061533243e-01 8.422235160609e-01 1.185348050899e+00 1.428338387681e+00 1.537941405493e+00 1.502009883760e+00 1.327783540549e+00 1.044720634562e+00 7.203968398343e-01 5.332563829023e-01 7.011295431022e-01 1.033329973811e+00 1.338640229459e+00 1.543676634544e+00 1.616026496930e+00 1.546605295686e+00 1.347707594116e+00 1.057416531054e+00 7.613676949441e-01 6.478629776958e-01 8.405166522496e-01 1.153302862160e+00 1.430433902758e+00 1.603676054532e+00 1.642534399123e+00 1.540088000197e+00 1.310746586853e+00 9.946418243166e-01 6.837267327071e-01 5.941360022094e-01 8.289157990532e-01 1.156177357067e+00 1.431137109113e+00 1.595862033622e+00 1.626206470924e+00 1.520555015733e+00 1.299068970667e+00 1.010156380232e+00 7.560965971780e-01 7.154296553044e-01 9.248514841951e-01 1.207267596776e+00 1.440129259516e+00 1.568049828165e+00 1.568882345708e+00 1.444117453510e+00 1.219062073732e+00 9.525606148516e-01 7.653384410663e-01 8.105295193105e-01 1.050295305558e+00 1.326639957760e+00 1.543024915975e+00 1.653112063781e+00 1.638549297104e+00 1.502777333668e+00 1.271521344008e+00 1.001122960485e+00 8.020310243440e-01 8.179210953382e-01 1.031027911191e+00 1.293276520515e+00 1.506083800296e+00 1.622084004241e+00 1.622525273436e+00 1.509393228332e+00 1.304287394419e+00 1.052497911720e+00 8.365405564213e-01 7.758129538493e-01 9.058142014828e-01 1.117548762865e+00 1.308666212264e+00 1.427085460527e+00 1.452015636612e+00 1.383371047639e+00 1.238770884282e+00 1.054526943093e+00 8.894163989203e-01 8.175435245165e-01 8.728753723381e-01 1.005681745179e+00 1.143225936734e+00 1.238149781667e+00 1.269001345056e+00 1.233464230049e+00 1.144853435666e+00 1.031095673924e+00 9.326046978491e-01 8.910011016769e-01 9.224703922641e-01 1.003413810861e+00 1.093000200879e+00 1.158217857304e+00 1.181121569702e+00 1.157999123924e+00 1.097531849800e+00 1.019355044511e+00 9.511149226437e-01 9.202954604445e-01 9.394636553884e-01 9.976029375316e-01 1.069180083860e+00 1.129159093289e+00 1.160719093980e+00 1.156948119627e+00 1.120649781749e+00 1.063805520955e+00 1.006139774537e+00 9.705652404179e-01 9.732873572233e-01 1.013396500598e+00 1.072972013093e+00 1.127448417219e+00 1.155530167061e+00 1.144247020841e+00 1.091101917325e+00 1.005975375666e+00 9.130039490195e-01 8.493591596565e-01 8.504896398849e-01 9.210665760925e-01 1.029296878703e+00 1.132817607242e+00 1.197977442621e+00 1.204542853496e+00 1.146111243385e+00 1.031493875205e+00 8.888506812820e-01 7.722519366265e-01 7.515705341778e-01 8.492573157414e-01 1.010295466692e+00 1.166262894864e+00 1.270447175795e+00 1.296625001794e+00 1.235244591761e+00 1.092987592103e+00 8.966416648699e-01 7.060613690795e-01 6.300622957005e-01 7.384155333872e-01 9.464564037679e-01 1.149962617203e+00 1.290910263569e+00 1.340581750149e+00 1.289722968261e+00 1.146825952549e+00 9.415576410362e-01 7.375840284733e-01 6.493338499586e-01 7.738585833772e-01
 8.234901759105e-01 7.932756449649e-01 7.549347472547e-01 7.166716266170e-01 6.914991545645e-01 6.888239560819e-01 7.090313134824e-01 7.432544019669e-01 7.786991559026e-01 8.044163125972e-01 8.145135513556e-01 8.092963579739e-01 7.947758450298e-01 7.577122715812e-01 7.397756923773e-01 7.281754453916e-01 7.301123709501e-01 7.426704351228e-01 7.549148265597e-01 7.549234792905e-01 7.360151335976e-01 7.000892235638e-01 6.581921046020e-01 6.276285944766e-01 6.232212113402e-01 6.460896852057e-01 6.819195822250e-01 7.108637682356e-01 7.174507636593e-01 6.950128798509e-01 6.468602845329e-01 5.862179371622e-01 5.341306001649e-01 5.111099173450e-01 5.220741238748e-01 5.510730979413e-01 5.748839463742e-01 5.765961124842e-01 5.500489117110e-01 5.002035454177e-01 4.428108260058e-01 4.018641402184e-01 3.972430803173e-01 4.257223166608e-01 4.641886675092e-01 4.903593248128e-01 4.926683413321e-01 4.710564010990e-01 4.358564941633e-01 4.050237364757e-01 3.955996114382e-01 4.098408800123e-01 4.323961579865e-01 4.431306355039e-01 4.280877384890e-01 3.831357251871e-01 3.155931849808e-01 2.486085570202e-01 2.250041569122e-01 2.663672844833e-01 3.348122046189e-01 3.907550309548e-01 4.141221707885e-01 3.984647221956e-01 3.493714207374e-01 2.884865313310e-01 2.602842480632e-01 3.024555523705e-01 3.893751071381e-01 4.761823446368e-01 5.352330548012e-01 5.531504328097e-01 5.277868014054e-01 4.686433890275e-01 3.998108508737e-01 3.613289524733e-01 3.852369218346e-01 4.548645310134e-01 5.283903813100e-01 5.753494425019e-01 5.810798813570e-01 5.444995345880e-01 4.785807371060e-01 4.135936906081e-01 3.939898857479e-01 4.415522672111e-01 5.264942988175e-01 6.065164821086e-01 6.540540272809e-01 6.568489006569e-01 6.169099495597e-01 5.714598855724e-01 5.468696138541e-01 5.373579324727e-01 5.715950552065e-01 6.341951540902e-01 7.000935955311e-01 7.483350414246e-01 7.660004532724e-01 7.480534900543e-01 6.969216672580e-01 6.121872220789e-01 5.073084022618e-01 4.458115749440e-01 4.517635816675e-01 5.157397554255e-01 5.954972077506e-01 6.565085475954e-01 6.817592834613e-01 6.686939024264e-01 6.269105301859e-01 5.764575375155e-01 5.428326249908e-01 5.434727454367e-01 5.734240016779e-01 6.102995169687e-01 6.314092689818e-01 6.233261899327e-01 5.837997883459e-01 5.216343983816e-01 4.563091542162e-01 4.142727310777e-01 4.133922771619e-01 4.442845888930e-01 4.800388923298e-01 4.982118821005e-01 4.886764558879e-01 4.538927363547e-01 4.088658907554e-01 3.796494762541e-01 3.898533979600e-01 4.371176732188e-01 4.962027353776e-01 5.418742440970e-01 5.587162176459e-01 5.418626005829e-01 4.970198837486e-01 4.415141130034e-01 4.039413857215e-01 4.110076550047e-01 4.610909357526e-01 5.265236917246e-01 5.794739043888e-01 6.026868400630e-01 5.896539073683e-01 5.440463512007e-01 4.805375193621e-01 4.260413185851e-01 4.129728785941e-01 4.525111990161e-01 5.214440781702e-01 5.880790025964e-01 6.304848704275e-01 6.379994078264e-01 6.097969334393e-01 5.545745115687e-01 4.912283051931e-01 4.478107987717e-01 4.491102345010e-01 4.936909160644e-01 5.556751903722e-01 6.081238644135e-01 6.339535286470e-01 6.263847011409e-01 5.880968544055e-01 5.311441725978e-01 4.770174925824e-01 4.518888235982e-01 4.698947516001e-01 5.190897605849e-01 5.739566862231e-01 6.132653868919e-01 6.255344255044e-01 6.087272640281e-01 5.694616079482e-01 5.221683604355e-01 4.861581170205e-01 4.769308358857e-01 4.944735547022e-01 5.313919546292e-01 5.519106094857e-01 5.584872956933e-01 5.512674898250e-01 5.298456832223e-01 4.962389373953e-01 4.574173195726e-01 4.244393727492e-01 4.087616423503e-01 4.103057301204e-01 4.242238695769e-01 4.417422171057e-01 4.404741220577e-01 4.112956255350e-01 3.572005319197e-01 2.904684671604e-01 2.359475643788e-01 2.260028543083e-01 2.625358002892e-01 3.116159950048e-01 3.450728264608e-01 3.496325671292e-01 3.233544768124e-01 2.753737267850e-01 2.301469729581e-01 2.262617029517e-01 2.750801917506e-01 3.432262291066e-01 3.982360499865e-01 4.214815914012e-01 4.046702216185e-01 3.487369974464e-01 2.665116643855e-01 1.959506587389e-01 2.103335733393e-01 3.043750981072e-01 4.098299615589e-01 4.907174634011e-01 5.300390194494e-01 5.207993649165e-01 4.646865459237e-01 3.732770301618e-01 2.738595712506e-01 2.245997118711e-01 2.728956314610e-01 3.648299457100e-01 4.429550961329e-01 4.814883171965e-01 4.705983667684e-01 4.110857354956e-01 3.147867337068e-01 2.136196533927e-01 1.886897654103e-01 2.759984481713e-01 3.886129829495e-01 4.771589423384e-01 5.220126150759e-01 5.157669190690e-01 4.601380015646e-01 3.660645851722e-01 2.577614281349e-01 1.903257587108e-01 2.279159602812e-01 3.171014077369e-01 3.931962046487e-01 4.312938657330e-01 4.237055117681e-01 3.733266607941e-01 2.936307309979e-01 2.148745428880e-01 1.939645880661e-01 2.498436383022e-01 3.249718918503e-01 3.788397374122e-01 3.949576753862e-01 3.693344712646e-01 3.076626999457e-01 2.274545694922e-01 1.699856254611e-01 1.921469922151e-01 2.663243900252e-01 3.363258706634e-01 3.767394388359e-01 3.779513226191e-01 3.395381499905e-01 2.689680842772e-01 1.836276438596e-01 1.248876635121e-01 1.624394839678e-01 2.296156069277e-01 2.793159094963e-01 3.040928735678e-01 2.985623283814e-01 2.630397521301e-01 2.042290305093e-01 1.429602832989e-01 1.156771103632e-01 1.542415110527e-01 2.155668850210e-01 2.628350027831e-01 2.817542506843e-01 2.694281055898e-01 2.334587684696e-01 1.961552552679e-01 1.943602992436e-01 2.399061510568e-01 3.019630082772e-01 3.510730745532e-01 3.714420618892e-01 3.582920755086e-01 3.180017608263e-01 2.716581391827e-01 2.561114024490e-01 2.938020047261e-01 3.601365631119e-01 4.185581096966e-01 4.450503785350e-01 4.276751061709e-01 3.651849060070e-01 2.692720271187e-01 1.807714797148e-01 1.979898275636e-01 3.101036489427e-01 4.265695982793e-01 5.077604953156e-01 5.348699975751e-01 4.995927168383e-01 4.028892036447e-01 2.551866182362e-01 8.729269669730e-02 1.561450324985e-01 3.419180129023e-01 5.008327175290e-01 6.086906461123e-01 6.514429275328e-01 6.350081310073e-01 5.573068049017e-01 4.223504013285e-01 3.030918562696e-01 2.803753123720e-01 3.831200050318e-01 5.132740767474e-01 6.089885636380e-01 6.440588483610e-01 6.097295242842e-01 5.112955080244e-01 3.713306076721e-01 2.522588257472e-01 2.802289963469e-01 4.235479891372e-01 5.661539653338e-01 6.599179291377e-01 6.852974406430e-01 6.384468945820e-01 5.308833646787e-01 3.964550689083e-01 3.147498790668e-01 3.747908023097e-01 5.140726224231e-01 6.405809998392e-01 7.102239563960e-01 7.034495423566e-01 6.158616566349e-01 4.556120098776e-01 2.426254709307e-01 5.978048146889e-02 2.622975422176e-01 4.735257418151e-01 6.292893385503e-01 7.087396578720e-01 7.023995202995e-01 6.134668568956e-01 4.608559943305e-01 2.948523530205e-01 2.596512673776e-01 4.114054343701e-01 5.997406652946e-01 7.360645743636e-01 8.038334514731e-01 7.995754961072e-01 7.264725053824e-01 5.908043613164e-01 4.086552773028e-01 2.198977209161e-01 1.815010474862e-01 3.578049486903e-01 5.457557203276e-01 6.768575741832e-01 7.254665073334e-01 6.844091823023e-01 5.594320738335e-01 3.712046232394e-01 1.801620727148e-01 2.325718869662e-01 4.455889528241e-01 6.334779997299e-01 7.536378506407e-01 7.874404366495e-01 7.302938216535e-01 5.917367763473e-01 3.992954920790e-01 2.314218481045e-01 2.887275992643e-01 4.828115886133e-01 6.541497030545e-01 7.551928578898e-01 7.670012410406e-01 6.864396309237e-01 5.251917871507e-01 3.150991207202e-01 1.779169894101e-01 3.338805686602e-01 5.532353952547e-01 7.256155876797e-01 8.188009718339e-01 8.195611891509e-01 7.299802644030e-01 5.696980240757e-01 3.888053453037e-01 3.166682306705e-01 4.467328346269e-01 6.346872575086e-01 7.821915085658e-01 8.507292848687e-01 8.252972140095e-01 7.072744887583e-01 5.159585535686e-01 2.985818941481e-01 1.848839711051e-01 3.395114875924e-01 5.435053277873e-01 7.072772991002e-01 8.049479963671e-01 8.234237315645e-01 7.400038213377e-01 5.673423372692e-01 3.286192224251e-01 9.597415419989e-02 2.672998775849e-01 5.107162540059e-01 6.936223179158e-01 7.885436772801e-01 7.829521825966e-01 6.780671364141e-01 4.889221671003e-01 2.470247332542e-01 1.189599843686e-01 3.481050556300e-01 5.727137420636e-01 7.285960450499e-01 7.925926700564e-01 7.560740016730e-01 6.247950458335e-01 4.208466343422e-01 2.057759903282e-01 2.436743031591e-01 4.768574720457e-01 6.861482505255e-01 8.218161128774e-01 8.623409143216e-01 8.014142095446e-01 6.469853484220e-01 4.216108714238e-01 1.786637190900e-01 2.147551474492e-01 4.553088414676e-01 6.569596063051e-01 7.785495042926e-01 8.030558430165e-01 7.287073300281e-01 5.698944707265e-01 3.651310730677e-01 2.388026492764e-01 3.727851600629e-01 5.853442416277e-01 7.543359188133e-01 8.397404171661e-01 8.247763642687e-01 7.085242649655e-01 5.049207061305e-01 2.469697259458e-01 1.448172983574e-01 4.062610914302e-01 6.605385932752e-01 8.459884338418e-01 9.364511751779e-01 9.196568805252e-01 7.970171715839e-01 5.836767101127e-01 3.103457961125e-01 1.181248495389e-01 3.635086134569e-01 6.318579422807e-01 8.353754537067e-01 9.479478546040e-01 9.582686844854e-01 8.691457211248e-01 6.984347228849e-01 4.840736980666e-01 3.156441570099e-01 3.578819241721e-01 5.360807669905e-01 6.987505299821e-01 7.932077714208e-01 8.025181236270e-01 7.282376902993e-01 5.879480360303e-01 4.198412896669e-01 3.059934902944e-01 3.546593960039e-01 4.946064974442e-01 6.119007608840e-01 6.811839799453e-01 6.910752757247e-01 6.377808089922e-01 5.271344124380e-01 3.709579184628e-01 1.956731139050e-01 1.416475514898e-01 2.901852254354e-01 4.361656524235e-01 5.263431221258e-01 5.436925949255e-01 4.849825395330e-01 3.595372178055e-01 1.942727519937e-01 1.235857777647e-01 2.853985182843e-01 4.571940600612e-01 5.801513129731e-01 6.322326643372e-01 6.040941855896e-01 4.986206779648e-01 3.329269533803e-01 1.617052063635e-01 2.141184075052e-01 4.130137920435e-01 5.897108432098e-01 7.042230464523e-01 7.380919154708e-01 6.862792697590e-01 5.585066979242e-01 3.866808864247e-01 2.668359268499e-01 3.560503920116e-01 5.496903814573e-01 7.235973209123e-01 8.312336637254e-01 8.514920720980e-01 7.784576654262e-01 6.199427560105e-01 3.982075550955e-01 1.725143404713e-01 2.329002310222e-01 4.660130295179e-01 6.629449183888e-01 7.858780273304e-01 8.269981160241e-01 7.841101125539e-01 6.628341298034e-01 4.728769776752e-01 2.568453208649e-01 1.723839603835e-01 3.527580840354e-01 5.448826290775e-01 6.774403419116e-01 7.291792867370e-01 6.960065595206e-01 5.900282957536e-01 4.453580917598e-01 3.398873310964e-01 3.788719398400e-01 5.170438454141e-01 6.488539025380e-01 7.228068168409e-01 7.187759504682e-01 6.368874794832e-01 4.992051805263e-01 3.679450200168e-01 3.675595545435e-01 5.137665869714e-01 6.862038728074e-01 8.127213731165e-01 8.597652716189e-01 8.137459019783e-01 6.771338952919e-01 4.693239996493e-01 2.457217399670e-01 2.421772002076e-01 4.714210901652e-01 6.929002535837e-01 8.455888101003e-01 9.045771536125e-01 8.608603144818e-01 7.198803980158e-01 5.018369491177e-01 2.516934090851e-01 1.904376093963e-01 4.217993458073e-01 6.449942204651e-01 8.042993287549e-01 8.913430463929e-01 9.020904811852e-01 8.392369932398e-01 7.165740009783e-01 5.541406945089e-01 3.848083369691e-01 3.429310069648e-01 4.737121600999e-01 6.294542308460e-01 7.351152005329e-01 7.610301414441e-01 6.986983331715e-01 5.549112817666e-01 3.503589267036e-01 1.354787905706e-01 1.982081187339e-01 4.093991906775e-01 5.771614678589e-01 6.704414471339e-01 6.767504072265e-01 5.970649320638e-01 4.468050752486e-01 2.649153135287e-01 1.907819620066e-01 3.422681399609e-01 5.217897426985e-01 6.503977930364e-01 7.015254844198e-01 6.657570974237e-01 5.471754597399e-01 3.631658872337e-01 1.556476752323e-01 1.735621616874e-01 3.824908037701e-01 5.604025041331e-01 6.699600501103e-01 6.950732146988e-01 6.329460797280e-01 4.948986311308e-01 3.126999051159e-01 1.945668468201e-01 3.175293383274e-01 5.106345350049e-01 6.650892705953e-01 7.470685741370e-01 7.426418293874e-01 6.591159314785e-01 5.251285074236e-01 3.717345687905e-01 2.723741949687e-01 3.255253383543e-01 4.675556314570e-01 5.936233665915e-01 6.769412170916e-01 6.974940153964e-01 6.405104284678e-01 5.073046283224e-01 3.199230060718e-01 1.335468562430e-01 1.966179288811e-01 3.816451132542e-01 5.262720803733e-01 6.007190774486e-01 5.942437463379e-01 5.095270058523e-01 3.643706800569e-01 2.089680099518e-01 2.106603668570e-01 3.740774803369e-01 5.336293304939e-01 6.368833191563e-01 6.629856741808e-01 6.061361210728e-01 4.748058841981e-01 2.975518189131e-01 1.814721950257e-01 3.116361853886e-01 5.105976336432e-01 6.726533313125e-01 7.642135315880e-01 7.700745387471e-01 6.886459049470e-01 5.321325388531e-01 3.314122239676e-01 1.884055970515e-01 3.055211852434e-01 5.025014910569e-01 6.582340165944e-01 7.389900110907e-01 7.317135534593e-01 6.376107778504e-01 4.723123553279e-01 2.747418229595e-01 1.920619301047e-01 3.570174428096e-01 5.520099082614e-01 6.959540055129e-01 7.623718818122e-01 7.417095748504e-01 6.380539825848e-01 4.696098585873e-01 2.782593895929e-01 2.037283193809e-01 3.513416753178e-01 5.267451826995e-01 6.520599752870e-01 7.031013679158e-01 6.732574345267e-01 5.696437445427e-01 4.145024322487e-01 2.606614892280e-01 2.434907482071e-01 3.807845934133e-01 5.289717667545e-01 6.310292585878e-01 6.684879187879e-01 6.399827533183e-01 5.586224903885e-01 4.542981601228e-01 3.783885064738e-01 3.827187350759e-01 4.512994028840e-01 5.241594145723e-01 5.612735009946e-01 5.469868130419e-01 4.836704808075e-01 3.912771321363e-01 3.140118103404e-01 3.123018298399e-01 3.843999573020e-01 4.685946874449e-01 5.218067134067e-01 5.262614830272e-01 4.857270340796e-01 4.239567782518e-01 3.689554918094e-01 3.570721010847e-01 4.080330323007e-01 4.908023756910e-01 5.643717039952e-01 6.022911269154e-01 5.926654987304e-01 5.367054733418e-01 4.504914142949e-01 3.712836091647e-01 3.562725616963e-01 4.242529468716e-01 5.266563079977e-01 6.154341224878e-01 6.646033200856e-01 6.638918219959e-01 6.152092651096e-01 5.319594210519e-01 4.402510176736e-01 3.787056709146e-01 3.780431869050e-01 4.231761469403e-01 4.724240437030e-01 4.969160881061e-01 4.866422151035e-01 4.475682451090e-01 4.004272937311e-01 3.767120999441e-01 3.972961027469e-01 4.487149240551e-01 4.993794032328e-01 5.245862116268e-01 5.133026013667e-01 4.691368110076e-01 4.134137378265e-01 3.873434558335e-01 4.273906740381e-01 5.208471300924e-01 6.262026063104e-01 7.100789467023e-01 7.534053263041e-01 7.537795238057e-01 7.302914261292e-01 6.895504041855e-01 6.449556723648e-01 6.140836012004e-01 6.133495559391e-01 6.482754471865e-01 7.094754839227e-01 7.795702686242e-01 8.418069055632e-01 8.839488225791e-01 8.746048442817e-01 8.406354567683e-01 7.646836450893e-01 6.726074571545e-01 6.043260500955e-01 5.990789693876e-01 6.593707516590e-01 7.477386398639e-01 8.228414782243e-01 8.576244574034e-01 8.398606773906e-01 7.706085295756e-01 6.646926094266e-01 5.539498435422e-01 4.893084893148e-01 5.117769653530e-01 5.997421951489e-01 6.983723376139e-01 7.682453027203e-01 7.901907098304e-01 7.607153374545e-01 6.903252755013e-01 6.041733512355e-01 5.412319779302e-01 5.373000286218e-01 5.898701875967e-01 6.607643333796e-01 7.125628931180e-01 7.239751684521e-01 6.898977855339e-01 6.203585231901e-01 5.410113236166e-01 4.905024034533e-01 4.983378719383e-01 5.520416709508e-01 6.114365288263e-01 6.433288298296e-01 6.322789505857e-01 5.809719600513e-01 5.123185508052e-01 4.707974769237e-01 5.014571915598e-01 6.055366958620e-01 7.187970921503e-01 8.215598105187e-01 8.684130502865e-01 8.625763293259e-01 7.859955117342e-01 6.682439062719e-01 5.707858487308e-01 5.765310643223e-01 6.968004521307e-01 8.564409917113e-01 9.871574287233e-01 1.050292705632e+00 1.030047897492e+00 9.309728641367e-01 7.809873927246e-01 6.411513882338e-01 6.038262268480e-01 7.024171807151e-01 8.578809502833e-01 9.870348842861e-01 1.043509108267e+00 1.008400393556e+00 8.845784191176e-01 6.982760798376e-01 5.136055778100e-01 4.580022974846e-01 5.861728114147e-01 7.704302923567e-01 9.123798486445e-01 9.691316001652e-01 9.265688035712e-01 7.927086841196e-01 6.019977782490e-01 4.407430920218e-01 4.599402314201e-01 6.414458628582e-01 8.371857165394e-01 9.704476335707e-01 1.009978517561e+00 9.509055610994e-01 8.146460719202e-01 6.607885669722e-01 6.020075794377e-01 7.141354497552e-01 9.163389087737e-01 1.103346770298e+00 1.215123362174e+00 1.224258537742e+00 1.128724058889e+00 9.536460970892e-01 7.627988788447e-01 6.741393566657e-01 7.730821808787e-01 9.761551418407e-01 1.165184188285e+00 1.273371705769e+00 1.271530846455e+00 1.158040896720e+00 9.592075864012e-01 7.409933221489e-01 6.323543933291e-01 7.334763712001e-01 9.434805180497e-01 1.130694297199e+00 1.227126098778e+00 1.204857792553e+00 1.063912526543e+00 8.326977866618e-01 5.871023972438e-01 5.056711151093e-01 6.886769379988e-01 9.490204636789e-01 1.154462931037e+00 1.249893358648e+00 1.214265901897e+00 1.051774783867e+00 7.944180062839e-01 5.284528349447e-01 4.785678036756e-01 7.219646358718e-01 1.018514657213e+00 1.245939596679e+00 1.355489690600e+00 1.334404395329e+00 1.195265663230e+00 9.897852926625e-01 7.651682028604e-01 6.241257444054e-01 6.610558520611e-01 8.398531370814e-01 1.027799435476e+00 1.155838838596e+00 1.196833435507e+00 1.149677806550e+00 1.035753223234e+00 8.999204017381e-01 8.076638485666e-01 8.127364512938e-01 9.013470421515e-01 1.010051572077e+00 1.084783051522e+00 1.099249842448e+00 1.052749157404e+00 9.676347530578e-01 8.868126615324e-01 8.597577555232e-01 9.071282888216e-01 1.000547248273e+00 1.091750840270e+00 1.143654881304e+00 1.139215575834e+00 1.081233081452e+00 9.915082891853e-01 9.083380059537e-01 8.742129375983e-01 9.072615169623e-01 9.844485330231e-01 1.063876998121e+00 1.111746270680e+00 1.111371025708e+00 1.063163292279e+00 9.830519123667e-01 8.994888685417e-01 8.455616451759e-01 8.413776321520e-01 8.788536965743e-01 9.300591241889e-01 9.679549116186e-01 9.789334424870e-01 9.767459797167e-01 9.688004318891e-01 9.775022295496e-01 9.960306198304e-01 9.984533927871e-01 9.708337627558e-01 9.257253385638e-01 8.841007970131e-01 8.716130772965e-01 9.020175780351e-01 9.656935220579e-01 1.036979529005e+00 1.090060901529e+00 1.108748933702e+00 1.089925838452e+00 1.044028020897e+00 9.933935528786e-01 9.655094399650e-01 9.788534868865e-01 1.029959703422e+00 1.096552574128e+00 1.152706328335e+00 1.180399406276e+00 1.174085832412e+00 1.140836024806e+00 1.098029005472e+00 1.067038123617e+00 1.062782435241e+00 1.084528729653e+00 1.116752990919e+00 1.139466927453e+00 1.138374637301e+00 1.110472679848e+00 1.065109988170e+00 1.021474307717e+00 1.000608869639e+00 1.012971915275e+00 1.050374011328e+00 1.091177128141e+00 1.112597408356e+00 1.099811778682e+00 1.050284985782e+00 9.754852002295e-01 9.010096505029e-01 8.631300545628e-01 8.918262405249e-01 9.468559406175e-01 1.030902054026e+00 1.104933788440e+00 1.147239555113e+00 1.148860138487e+00 1.111756495616e+00 1.047417218031e+00 9.753900786147e-01 9.197853153380e-01 9.008948215346e-01 9.240742508519e-01 9.765376863963e-01 1.036526860072e+00 1.084261788856e+00 1.107147393396e+00 1.100842106218e+00 1.068819168234e+00 1.021409691563e+00 9.737571724317e-01 9.418094495885e-01 9.359970748346e-01 9.560179023772e-01 9.915951102097e-01 1.028700015808e+00 1.055843593536e+00 1.067300189742e+00 1.063674615836e+00 1.050503258286e+00 1.035411203359e+00 1.024591629326e+00 1.019940855094e+00 1.018839650185e+00 1.016738327704e+00 1.010784009529e+00 1.002289890038e+00 9.964718327398e-01 9.993002424755e-01 1.012794341604e+00 1.032294994543e+00 1.047659572508e+00 1.047415092795e+00 1.023308847215e+00 9.749494240523e-01 9.121030829031e-01 8.537955902952e-01 8.218584034796e-01 8.277802163701e-01 8.628388226396e-01 9.038900030342e-01 9.275462053395e-01 9.196374983198e-01 8.788367470903e-01 8.175190363290e-01 7.602028448575e-01 7.350337206685e-01 7.554331107502e-01 8.081197585899e-01 8.650582162665e-01 9.023868526638e-01 9.095181099612e-01 8.908511527107e-01 8.638931284134e-01 8.521807969569e-01 8.714192350814e-01 9.174728894439e-01 9.695582550158e-01 1.004400167032e+00 1.007809837019e+00 9.801863851403e-01 9.379622470980e-01 9.097412563353e-01 9.219082152055e-01 9.780412413807e-01 1.054525426686e+00 1.117306387976e+00 1.138755280657e+00 1.105827393376e+00 1.023595519268e+00 9.183742953137e-01 8.379866352562e-01 8.335997888738e-01 9.148242068479e-01 1.053610419911e+00 1.193258575170e+00 1.290711401625e+00 1.321549936924e+00 1.277687563772e+00 1.166933212394e+00 1.015455090929e+00 8.734795711102e-01 8.078035357210e-01 8.480419328018e-01 9.854207295669e-01 1.120585671645e+00 1.200084553765e+00 1.198454576146e+00 1.114267376729e+00 9.699675028154e-01 8.160782534551e-01 7.307952757294e-01 7.698106187719e-01 8.939154447542e-01 1.021480043082e+00 1.096618051396e+00 1.095487131244e+00 1.020750699683e+00 9.006303670270e-01 7.905454515854e-01 7.588208071753e-01 8.276637590239e-01 9.448029400735e-01 1.042788910892e+00 1.078133572729e+00 1.033713510786e+00 9.165063040895e-01 7.602734992563e-01 6.345534025310e-01 6.280741745355e-01 7.454200084907e-01 8.993834513807e-01 1.017123767011e+00 1.061945326674e+00 1.023682604288e+00 9.149362209611e-01 7.736604438789e-01 6.686973965348e-01 6.746707691296e-01 7.871911179788e-01 9.304859473555e-01 1.040922273536e+00 1.085758083584e+00 1.057079448465e+00 9.774690431878e-01 8.862885497101e-01 8.232063721431e-01 7.963797831514e-01 8.193437618905e-01 8.716259103439e-01 9.232834594408e-01 9.527332078300e-01 9.519902030811e-01 9.252879179361e-01 8.851192328851e-01 8.463294968295e-01 8.191986682336e-01 8.047277801388e-01 7.962489600185e-01 7.859270033850e-01 7.708135449733e-01 7.542497858328e-01 7.427904062198e-01 7.401775980756e-01 7.429906065151e-01 7.418239705741e-01 7.272292596386e-01 6.961970150204e-01 6.566019584427e-01 6.274773934269e-01 6.304367403923e-01 6.720946964239e-01 7.360877003260e-01 7.954750745516e-01 8.276403953103e-01 8.215124026985e-01 7.804880031824e-01 7.244956308469e-01 6.879663597568e-01 7.032295225768e-01 7.720081317069e-01 8.634586674639e-01 9.406790348096e-01 9.784469582687e-01 9.682121031030e-01 9.197966434225e-01 8.654782975724e-01 8.511486521737e-01 9.032354413915e-01 1.010466844875e+00 1.135082706667e+00 1.236483914161e+00 1.287517141604e+00 1.253034481719e+00 1.128071112786e+00 9.424129187200e-01 7.573839233324e-01 6.717031089251e-01 7.446306640753e-01 9.029416082749e-01 1.047464700719e+00 1.122337311718e+00 1.105898003463e+00 1.001682024399e+00 8.379174621402e-01 6.751391108184e-01 6.089757488501e-01 6.886080397079e-01 8.384734804921e-01 9.683137172694e-01 1.029625139271e+00 1.005578647733e+00 9.036693093669e-01 7.566614695645e-01 6.296350820677e-01 6.075580349272e-01 7.042392526315e-01 8.401491355739e-01 9.426550040616e-01 9.753130817054e-01 9.303592813107e-01 8.263118669117e-01 7.127150898975e-01 6.680963347218e-01 7.406345248630e-01 8.842061126373e-01 1.021196397658e+00 1.098512178596e+00 1.090256161669e+00 9.942167595431e-01 8.335183385197e-01 6.677400190169e-01 6.040276993335e-01 7.067437926914e-01 8.925651275586e-01 1.060335710160e+00 1.154069369427e+00 1.149297307898e+00 1.045313526557e+00 8.656527591810e-01 6.688662406305e-01 5.698928096415e-01 6.606993228090e-01 8.536061116917e-01 1.031380794086e+00 1.133972965759e+00 1.137535731843e+00 1.043453814599e+00 8.782770941365e-01 7.026718382459e-01 6.209150948388e-01 7.017292331965e-01 8.689289337300e-01 1.019408647844e+00 1.096240392747e+00 1.077225275996e+00 9.661370283128e-01 7.934935638735e-01 6.280268066601e-01 5.809919846396e-01 6.920306206171e-01 8.595228908744e-01 9.888818200156e-01 1.033185830035e+00 9.772468645292e-01 8.321153745182e-01 6.421123662718e-01 5.125876609323e-01 5.767292433947e-01 7.773832274070e-01 9.790129729209e-01 1.108751463381e+00 1.134986105872e+00 1.066352050006e+00 9.291327267830e-01 7.438315139329e-01 5.814738784971e-01 5.466171357533e-01 6.676673167681e-01 8.442649881399e-01 1.018261814309e+00 1.104921096957e+00 1.083038148991e+00 9.593623456883e-01 7.674581731365e-01 5.855122262229e-01 5.511778181351e-01 7.007894450484e-01 9.003785313513e-01 1.049269893650e+00 1.101322552547e+00 1.041805429625e+00 8.817635807148e-01 6.645723591841e-01 4.982827753104e-01 5.479333370638e-01 7.606604271732e-01 9.740013746899e-01 1.106529170391e+00 1.122871105280e+00 1.014416972232e+00 7.971433388826e-01 5.235165174722e-01 3.652067612354e-01 5.498495851375e-01 8.499012228898e-01 1.100001941080e+00 1.241713187023e+00 1.249434286223e+00 1.120209858512e+00 8.739749001075e-01 5.634258883684e-01 3.540018567198e-01 5.255867450493e-01 8.332503956773e-01 1.083631621783e+00 1.216546961714e+00 1.208020663573e+00 1.057764716845e+00 7.886696399105e-01 4.574678700976e-01 2.834583570745e-01 5.468045043395e-01 8.719925469382e-01 1.114019068670e+00 1.228103284927e+00 1.197786126877e+00 1.030606503362e+00 7.624491310017e-01 4.879686560212e-01 4.599989823508e-01 7.242140793725e-01 1.015245076954e+00 1.219445192488e+00 1.293635033485e+00 1.226131034405e+00 1.033339928995e+00 7.691487386300e-01 5.679846597988e-01 6.385739355237e-01 9.046466460525e-01 1.166938082953e+00 1.332254570690e+00 1.361691251357e+00 1.248025850932e+00 1.013642909827e+00 7.231325956979e-01 5.409236749626e-01 6.719661470200e-01 9.605661604162e-01 1.213696906686e+00 1.351994084984e+00 1.344150321177e+00 1.189271246067e+00 9.164916991240e-01 6.039930433457e-01 4.719725837668e-01 6.950022540413e-01 1.007106876076e+00 1.244406671802e+00 1.345998897708e+00 1.304558391259e+00 1.145198799091e+00 8.988518565911e-01 6.195128534685e-01 4.385003866529e-01 5.457255432227e-01 8.185659174366e-01 1.051671112501e+00 1.175289522113e+00 1.164904732579e+00 1.023321260287e+00 7.848458251198e-01 5.462531715527e-01 5.318893449626e-01 7.834331137073e-01 1.078282214865e+00 1.298442688822e+00 1.393141674464e+00 1.343454047741e+00 1.157161920876e+00 8.731494517065e-01 5.909209959516e-01 5.451332656143e-01 7.947141816176e-01 1.091717000789e+00 1.307020382351e+00 1.390059248038e+00 1.325215463865e+00 1.124942360272e+00 8.346667825968e-01 5.670825050443e-01 5.614169479780e-01 8.190716223870e-01 1.097896941277e+00 1.284622240971e+00 1.336227041511e+00 1.244194794957e+00 1.030489733765e+00 7.585798197688e-01 5.793962941430e-01 6.814338662407e-01 9.467323817727e-01 1.188475847841e+00 1.322956978710e+00 1.317691002820e+00 1.178416137828e+00 9.535837348760e-01 7.264915806590e-01 6.319367003668e-01 7.696011244099e-01 1.019463966860e+00 1.253627406889e+00 1.408034060735e+00 1.450427035703e+00 1.368313557838e+00 1.157021193048e+00 8.477021434945e-01 5.859248387768e-01 6.414697189677e-01 9.539761268418e-01 1.271009845814e+00 1.483404515544e+00 1.547403885983e+00 1.455127867171e+00 1.233556389461e+00 9.587226313974e-01 7.929914019704e-01 9.048752762742e-01 1.191867542422e+00 1.469215263931e+00 1.637655348561e+00 1.653603320363e+00 1.510291522439e+00 1.236184210650e+00 9.097498287201e-01 7.136713956638e-01 8.507260341439e-01 1.170536043210e+00 1.464654959300e+00 1.639505016003e+00 1.658982691511e+00 1.523738470352e+00 1.270807087454e+00 9.879031268071e-01 8.411864422467e-01 9.625438581703e-01 1.229030012680e+00 1.470643741709e+00 1.599801338878e+00 1.583604736264e+00 1.427706273423e+00 1.177027547582e+00 9.320108082445e-01 8.569206886518e-01 1.017141213602e+00 1.266573770969e+00 1.464497161695e+00 1.540800244252e+00 1.471910326527e+00 1.270827558231e+00 9.921225725837e-01 7.609411438121e-01 7.694267529576e-01 1.004032544263e+00 1.269294084009e+00 1.446036563372e+00 1.482683573954e+00 1.367256506491e+00 1.122679554978e+00 8.202180061673e-01 6.366072014049e-01 7.785044255567e-01 1.094053604553e+00 1.381294808899e+00 1.551400557275e+00 1.568657494722e+00 1.432152907202e+00 1.177577228949e+00 8.971302535453e-01 7.808480015716e-01 9.613365028428e-01 1.275716241395e+00 1.552232853334e+00 1.707871846492e+00 1.709314640995e+00 1.559260323894e+00 1.298694824283e+00 1.024510465003e+00 9.121976423015e-01 1.071231816366e+00 1.362545618294e+00 1.625516143096e+00 1.780551788109e+00 1.829143464137e+00 1.767119839081e+00 1.605326416151e+00 1.377450272718e+00 1.147422533878e+00 1.013210164907e+00 1.008147125443e+00 1.170286809314e+00 1.387770736308e+00 1.525010558942e+00 1.539448439913e+00 1.425372049772e+00 1.210440814633e+00 9.633236228449e-01 8.104005547030e-01 8.688293011886e-01 1.070924158966e+00 1.272545805900e+00 1.388306803703e+00 1.383350535887e+00 1.258075448568e+00 1.046670112672e+00 8.289025354884e-01 7.419015461954e-01 8.613907784124e-01 1.075069541723e+00 1.255929328330e+00 1.338398915144e+00 1.299203150991e+00 1.147781266103e+00 9.297424762970e-01 7.453865467497e-01 7.390061611699e-01 9.171706869176e-01 1.136732905280e+00 1.292048241071e+00 1.332897256869e+00 1.245005515284e+00 1.045177699060e+00 7.904705543862e-01 6.156254426731e-01 6.944694787598e-01 9.450693680007e-01 1.191171379959e+00 1.344725062319e+00 1.369425867424e+00 1.262577892655e+00 1.059953913800e+00 7.885122361955e-01 6.280584103206e-01 7.278654852450e-01 9.776703423755e-01 1.211048468534e+00 1.346771287821e+00 1.351689269864e+00 1.224706219006e+00 9.975726908040e-01 7.532626276710e-01 6.622617793470e-01 8.288061077689e-01 1.097848903684e+00 1.322991473729e+00 1.435397070782e+00 1.408784293772e+00 1.249667222010e+00 1.002369337143e+00 7.758657546440e-01 7.587626590680e-01 9.851330773570e-01 1.274549139272e+00 1.497004084545e+00 1.589853023093e+00 1.528596058302e+00 1.318968413303e+00 9.992025597266e-01 6.662053045669e-01 5.665110127115e-01 8.202991966334e-01 1.149206669641e+00 1.396049951232e+00 1.502309333213e+00 1.449970201553e+00 1.252798214736e+00 9.625001129528e-01 7.033231906028e-01 7.011488578935e-01 9.611376696350e-01 1.257996908332e+00 1.465540066592e+00 1.547899755199e+00 1.494524131130e+00 1.341413016799e+00 1.123353373202e+00 8.986340529924e-01 7.991168461642e-01 9.138652642637e-01 1.137855693002e+00 1.342110151051e+00 1.450247289343e+00 1.427827433320e+00 1.273305221524e+00 1.020736034200e+00 7.638227428689e-01 6.967301075049e-01 9.082057671422e-01 1.212593327241e+00 1.461659120186e+00 1.585264411014e+00 1.553308922308e+00 1.364930014645e+00 1.048458605913e+00 6.775344078658e-01 4.748221026030e-01 7.028483727095e-01 1.061353522337e+00 1.347238115503e+00 1.492282075207e+00 1.470274668405e+00 1.282948278852e+00 9.591433350213e-01 5.679811204021e-01 3.596210832204e-01 6.485129184627e-01 1.021757056166e+00 1.299410254781e+00 1.426504082555e+00 1.382418111170e+00 1.172893005158e+00 8.313601640736e-01 4.553131891168e-01 3.650853022983e-01 7.190516014519e-01 1.095230114825e+00 1.373062605312e+00 1.504676657418e+00 1.471928423826e+00 1.291420265955e+00 9.700850634798e-01 5.696684480920e-01 3.131409147836e-01 6.069738042242e-01 1.009890870436e+00 1.328408845067e+00 1.507200934787e+00 1.521578056487e+00 1.370143390773e+00 1.075367056991e+00 6.919515512856e-01 3.904870148774e-01 5.737647453433e-01 9.680816498171e-01 1.309272445219e+00 1.525160264765e+00 1.586410384911e+00 1.490112039745e+00 1.260500992625e+00 9.578361542293e-01 7.135431282653e-01 7.321401383791e-01 9.812383522999e-01 1.251719196974e+00 1.429591871753e+00 1.466759012477e+00 1.350246363256e+00 1.095688915344e+00 7.538045604537e-01 4.716471485800e-01 5.767102102991e-01 9.273451714352e-01 1.253830396305e+00 1.465021280558e+00 1.522145346721e+00 1.413484345596e+00 1.151491938917e+00 7.759278624319e-01 3.976368618514e-01 4.553730987568e-01 8.670737758438e-01 1.260617902132e+00 1.549728227420e+00 1.695380260734e+00 1.680159034110e+00 1.505412441221e+00 1.191594154588e+00 7.826605693459e-01 3.971096976034e-01 4.812001893099e-01 8.970953878041e-01 1.286380284816e+00 1.566317034795e+00 1.701420354840e+00 1.677771885226e+00 1.500994239794e+00 1.197787440450e+00 8.261243402675e-01 5.375973564595e-01 6.355170259655e-01 9.886187366960e-01 1.334975904232e+00 1.582383559828e+00 1.692376323748e+00 1.651418803778e+00 1.466574103550e+00 1.166399949874e+00 8.120763092165e-01 5.571860922055e-01 6.594753213587e-01 9.843124013279e-01 1.300563555166e+00 1.521075514220e+00 1.609844534217e+00 1.555677879879e+00 1.367762964243e+00 1.077030878262e+00 7.495254557013e-01 5.474947284075e-01 6.790347895691e-01 9.826852767079e-01 1.265419431183e+00 1.452569593918e+00 1.513429698445e+00 1.440992219820e+00 1.249052246455e+00 9.759486688791e-01 7.054798952969e-01 6.127693406736e-01 7.940306101616e-01 1.075348622476e+00 1.319112010367e+00 1.465660359237e+00 1.490233088294e+00 1.391187300634e+00 1.189839123493e+00 9.390887260410e-01 7.497617119759e-01 7.751620994288e-01 9.997729368462e-01 1.270495186325e+00 1.486716276159e+00 1.598332003726e+00 1.583414484604e+00 1.441418721621e+00 1.193492302734e+00 8.918260207128e-01 6.585489578722e-01 6.961383931408e-01 9.688502982589e-01 1.278230395002e+00 1.521802274235e+00 1.653197615656e+00 1.652505826369e+00 1.519502596249e+00 1.273143156765e+00 9.567288789366e-01 6.650067731086e-01 6.000923561535e-01 8.237467758573e-01 1.121488689452e+00 1.365338226718e+00 1.503539889828e+00 1.515232577411e+00 1.399923026453e+00 1.176295906006e+00 8.873901495043e-01 6.272388229735e-01 5.843272607914e-01 7.982570042577e-01 1.073734763799e+00 1.295778154006e+00 1.416554984549e+00 1.416935046649e+00 1.297405654256e+00 1.077175028757e+00 8.006016400936e-01 5.683922122233e-01 5.689764623054e-01 7.972357807378e-01 1.063758139084e+00 1.271246529496e+00 1.378985288080e+00 1.371522146228e+00 1.252154424695e+00 1.043344701828e+00 7.948084897815e-01 6.115929210725e-01 6.418185293086e-01 8.517877746288e-01 1.090292299362e+00 1.272704939073e+00 1.361221924588e+00 1.342556774874e+00 1.222412243574e+00 1.026347591233e+00 8.079565099952e-01 6.670667683952e-01 7.088481166866e-01 8.896027083315e-01 1.089749741959e+00 1.236069181998e+00 1.294618248727e+00 1.255293507520e+00 1.127266645173e+00 9.400813628857e-01 7.513159759099e-01 6.540367903996e-01 7.128596792507e-01 8.652351035307e-01 1.013820079045e+00 1.101739912429e+00 1.105161690206e+00 1.024042887927e+00 8.818945263137e-01 7.341400477254e-01 6.735971755940e-01 7.615903787730e-01 9.402171865136e-01 1.118224860594e+00 1.236335775528e+00 1.262977807543e+00 1.186963493985e+00 1.016279857989e+00 7.835122585226e-01 5.717789684747e-01 5.517597339823e-01 7.618203866898e-01 1.035193723679e+00 1.267243215560e+00 1.409325250735e+00 1.437780152417e+00 1.346628892691e+00 1.146898252389e+00 8.700095261297e-01 5.878115150097e-01 4.822849092742e-01 6.745194844545e-01 9.595556902014e-01 1.202060572481e+00 1.349722821212e+00 1.379988510425e+00 1.289063508010e+00 1.090677734433e+00 8.197619534456e-01 5.550495235251e-01 4.834908714013e-01 6.849837668541e-01 9.552968224491e-01 1.175727971435e+00 1.300082062544e+00 1.309984274204e+00 1.205611433910e+00 1.004688483855e+00 7.469020866181e-01 5.176047314995e-01 4.852944208042e-01 6.686324772451e-01 8.883654346185e-01 1.048587067497e+00 1.112204142158e+00 1.068454283994e+00 9.265944008140e-01 7.192971504832e-01 5.238943000183e-01 4.941148650739e-01 6.693246655398e-01 8.965386241393e-01 1.076901432250e+00 1.166104542904e+00 1.145468329434e+00 1.015619819122e+00 7.982080903480e-01 5.518753943536e-01 4.382323134861e-01 6.094090257593e-01 8.904966190313e-01 1.140844022621e+00 1.302559496514e+00 1.347562768880e+00 1.266743904152e+00 1.069372534232e+00 7.883017878573e-01 5.107534016185e-01 4.770362252005e-01 7.478560523291e-01 1.069955590225e+00 1.327963785610e+00 1.473412926915e+00 1.482502229955e+00 1.349642121830e+00 1.086649742130e+00 7.249602125242e-01 3.470132870305e-01 3.727709536619e-01 7.693447616491e-01 1.148099858291e+00 1.429888168738e+00 1.578535969960e+00 1.576196352778e+00 1.422143549018e+00 1.133187740874e+00 7.464663887366e-01 3.568558198618e-01 4.059169809820e-01 8.101462606518e-01 1.187274723805e+00 1.458806376798e+00 1.590093286370e+00 1.566047873859e+00 1.389678158448e+00 1.082862691705e+00 6.928195889854e-01 3.632967593819e-01 5.211167309540e-01 9.214395935864e-01 1.281125574106e+00 1.529679313096e+00 1.635167021739e+00 1.586370256704e+00 1.391846330585e+00 1.082889994491e+00 7.302485141541e-01 5.287240297979e-01 7.199065604859e-01 1.076948153658e+00 1.397859450771e+00 1.609214218708e+00 1.678784546009e+00 1.598080649628e+00 1.380610096531e+00 1.066571540650e+00 7.476556034730e-01 6.367276654258e-01 8.617989452419e-01 1.200325993663e+00 1.491705816237e+00 1.668981953531e+00 1.702570476822e+00 1.586865133726e+00 1.338592264564e+00 1.002539472543e+00 6.840519782091e-01 6.269601850035e-01 9.013928168831e-01 1.251035044267e+00 1.536368743428e+00 1.700854990034e+00 1.720809126906e+00 1.595691484943e+00 1.347972763451e+00 1.031039659904e+00 7.613863879767e-01 7.435578432690e-01 9.935589416192e-01 1.306060482660e+00 1.556201188236e+00 1.688604720784e+00 1.680923042968e+00 1.534731589127e+00 1.275730372106e+00 9.641821333111e-01 7.340058603581e-01 7.828350483428e-01 1.063016198986e+00 1.377496372706e+00 1.620525575099e+00 1.744013266401e+00 1.728797073765e+00 1.577831067947e+00 1.316441424363e+00 1.000932268852e+00 7.518477401287e-01 7.605898147706e-01 1.013513562520e+00 1.317793233466e+00 1.561907247662e+00 1.696414855464e+00 1.701882352872e+00 1.580084769600e+00 1.352961515249e+00 1.067200954287e+00 8.128781927822e-01 7.393546866945e-01 8.993013185740e-01 1.150751936254e+00 1.373750630342e+00 1.512564490779e+00 1.545435857832e+00 1.472205634892e+00 1.311392266560e+00 1.101882469050e+00 9.092775594852e-01 8.232929145163e-01 8.901338546750e-01 1.048358624958e+00 1.209869572348e+00 1.320208393616e+00 1.355182008967e+00 1.311753730202e+00 1.204254935897e+00 1.064102938326e+00 9.397041975551e-01 8.855434072754e-01 9.251610390821e-01 1.026555917236e+00 1.135798666423e+00 1.211849618287e+00 1.233269755482e+00 1.195700829903e+00 1.109709140803e+00 1.000292274799e+00 9.056821505300e-01 8.673690657348e-01 9.035896903004e-01 9.927029410008e-01 1.094013404559e+00 1.173247273302e+00 1.210182691567e+00 1.198114173919e+00 1.142773719466e+00 1.061857522847e+00 9.839120098540e-01 9.420230067340e-01 9.571425966716e-01 1.021865280961e+00 1.106285769734e+00 1.177191296554e+00 1.209851321322e+00 1.191407139992e+00 1.121671123299e+00 1.014645679549e+00 9.010309597453e-01 8.273944386436e-01 8.357621727054e-01 9.244512954076e-01 1.048984444875e+00 1.160169660900e+00 1.223172388378e+00 1.219103306883e+00 1.144113166293e+00 1.010650953254e+00 8.525324479876e-01 7.335039037461e-01 7.308974941460e-01 8.532097635736e-01 1.027651620175e+00 1.182914972886e+00 1.274828225915e+00 1.280233038838e+00 1.192812824057e+00 1.023263353833e+00 8.053104938188e-01 6.170596869374e-01 5.962432103883e-01 7.728112837792e-01 1.014578675254e+00 1.224469883181e+00 1.354313614464e+00 1.380827273861e+00 1.298546691124e+00 1.119625113032e+00 8.790618029144e-01 6.553610292718e-01 5.991622305460e-01 7.827831284885e-01
 8.353233259418e-01 8.041395032585e-01 7.659243767405e-01 7.295199896873e-01 7.067897533094e-01 7.054652427466e-01 7.246783924917e-01 7.554352863395e-01 7.856501439157e-01 8.052891478415e-01 8.092562653206e-01 7.985705090771e-01 7.791484916915e-01 7.408080798651e-01 7.204539696156e-01 7.101319178624e-01 7.161778843192e-01 7.335852191113e-01 7.494472049945e-01 7.507101829087e-01 7.303179684619e-01 6.902300103105e-01 6.420097813812e-01 6.043604426000e-01 5.945393311512e-01 6.156406446121e-01 6.534100421328e-01 6.870681764897e-01 7.004968396476e-01 6.868225695809e-01 6.491785910592e-01 5.999208437235e-01 5.575536959034e-01 5.385345657703e-01 5.456835261307e-01 5.654232062308e-01 5.783858489004e-01 5.702873940577e-01 5.364071309345e-01 4.825825439824e-01 4.251601184728e-01 3.879530385459e-01 3.884102337750e-01 4.198002199206e-01 4.583678072263e-01 4.836039545506e-01 4.861358803664e-01 4.678015844839e-01 4.399866323819e-01 4.195181305890e-01 4.190196972431e-01 4.361905657721e-01 4.554241787252e-01 4.594061298722e-01 4.374949259958e-01 3.890602850652e-01 3.260046494951e-01 2.766634069466e-01 2.773942401324e-01 3.289195662572e-01 3.942147420438e-01 4.414847937542e-01 4.539909584535e-01 4.273328290686e-01 3.696291672839e-01 3.065660843477e-01 2.859170600010e-01 3.381596750823e-01 4.304240223588e-01 5.184174568991e-01 5.756360407756e-01 5.896846406063e-01 5.596558804104e-01 4.966940678906e-01 4.267272646133e-01 3.901212437802e-01 4.156900129304e-01 4.845783737500e-01 5.554300684204e-01 5.982770715745e-01 5.990961032505e-01 5.580438899537e-01 4.903403140641e-01 4.294445495576e-01 4.203782356396e-01 4.784202329649e-01 5.693150686301e-01 6.513436743781e-01 6.979765844983e-01 6.976411420162e-01 6.547685004538e-01 6.088749269784e-01 5.767956918149e-01 5.594348453146e-01 5.871971607004e-01 6.460467569062e-01 7.106864436684e-01 7.593558456538e-01 7.784688630266e-01 7.624528028661e-01 7.123933880069e-01 6.188424204069e-01 5.155608450635e-01 4.475691301215e-01 4.426647374161e-01 4.976141253263e-01 5.719685067528e-01 6.304449214828e-01 6.555798926841e-01 6.447948726673e-01 6.075729106518e-01 5.630732819791e-01 5.343151997326e-01 5.353267080768e-01 5.598151245698e-01 5.870930845679e-01 5.970393839570e-01 5.784342731368e-01 5.310300761349e-01 4.659303411180e-01 4.056015104418e-01 3.780180505090e-01 3.948119658295e-01 4.366803363471e-01 4.742667801621e-01 4.878112140956e-01 4.703928103304e-01 4.274221644071e-01 3.773757290782e-01 3.504789381362e-01 3.704108623491e-01 4.273685989011e-01 4.908596193084e-01 5.355807529562e-01 5.476228168020e-01 5.236572194212e-01 4.708003387610e-01 4.081092854144e-01 3.670387966932e-01 3.761964857207e-01 4.298274815210e-01 4.954241412434e-01 5.444612542064e-01 5.609425965730e-01 5.400705218443e-01 4.875642174471e-01 4.211383290189e-01 3.726105979333e-01 3.764760694097e-01 4.340505466398e-01 5.126300538704e-01 5.806409500680e-01 6.193609176716e-01 6.210521170606e-01 5.873557420756e-01 5.292137927752e-01 4.676404655790e-01 4.315218841734e-01 4.420017284649e-01 4.913454975936e-01 5.519100398259e-01 5.988632244338e-01 6.177521692371e-01 6.040288857074e-01 5.621416356353e-01 5.053490974113e-01 4.552243796067e-01 4.354559866728e-01 4.552902884497e-01 5.002979757900e-01 5.466781897052e-01 5.762280624564e-01 5.801558952211e-01 5.585443591737e-01 5.194792883413e-01 4.777387453606e-01 4.506647093596e-01 4.487652867767e-01 4.670605961725e-01 4.999143799728e-01 5.141578756098e-01 5.127869591250e-01 5.001698004037e-01 4.770219569719e-01 4.469109357230e-01 4.173152556960e-01 3.976776064427e-01 3.948155679511e-01 4.016936920896e-01 4.139740283026e-01 4.182337588525e-01 4.018701996273e-01 3.600406096492e-01 3.000824349082e-01 2.401417335379e-01 2.115088398916e-01 2.344830168966e-01 2.856765103990e-01 3.322555917056e-01 3.556301699457e-01 3.489247887227e-01 3.148075911627e-01 2.668634966465e-01 2.330931918886e-01 2.445498935609e-01 2.961602688296e-01 3.547917994107e-01 3.941009882739e-01 3.995979837462e-01 3.664096314269e-01 2.996884922321e-01 2.211178856842e-01 1.891036346125e-01 2.540214889659e-01 3.621635527401e-01 4.622194823326e-01 5.298365177339e-01 5.528741116772e-01 5.278906004442e-01 4.604333704986e-01 3.675937614133e-01 2.859260846643e-01 2.730131894333e-01 3.386016168128e-01 4.256466236184e-01 4.906778710163e-01 5.131145488747e-01 4.859479849916e-01 4.128779706487e-01 3.101904931278e-01 2.199171451301e-01 2.247378625803e-01 3.220347538728e-01 4.309309640007e-01 5.108077288615e-01 5.447039239513e-01 5.271665043920e-01 4.620474990017e-01 3.630097799495e-01 2.588842519154e-01 2.089545476910e-01 2.562887113075e-01 3.404925443822e-01 4.067302869383e-01 4.334031192676e-01 4.147702192733e-01 3.559640468783e-01 2.741020162811e-01 2.071785072466e-01 2.124948020004e-01 2.813339615216e-01 3.554713766897e-01 4.026216514119e-01 4.100048852763e-01 3.761131512238e-01 3.093797233444e-01 2.316725278493e-01 1.889953903551e-01 2.228565253157e-01 2.951119451479e-01 3.576369825420e-01 3.881042369535e-01 3.782376815316e-01 3.287603301778e-01 2.481787941564e-01 1.553877776184e-01 1.026685209454e-01 1.601023452487e-01 2.337143989945e-01 2.834513826708e-01 3.043900232770e-01 2.922160115433e-01 2.484651262723e-01 1.800291857820e-01 1.161544899923e-01 1.061921589284e-01 1.658999532385e-01 2.324008944089e-01 2.762348739098e-01 2.865505016857e-01 2.623467854976e-01 2.139564980571e-01 1.719499672093e-01 1.867390530793e-01 2.562430754291e-01 3.344975054544e-01 3.923178012235e-01 4.154584589903e-01 3.999434240655e-01 3.524207249383e-01 2.939053330262e-01 2.637367560401e-01 2.936573018247e-01 3.615554956749e-01 4.253957251273e-01 4.576763779082e-01 4.450585107320e-01 3.857540472019e-01 2.909101580803e-01 1.976015224712e-01 1.977590278676e-01 3.007029655562e-01 4.150258234804e-01 4.959980434196e-01 5.233616969991e-01 4.884506188426e-01 3.923147935651e-01 2.460970922207e-01 8.758874367574e-02 1.698111151100e-01 3.526098213689e-01 5.087293832373e-01 6.135941327169e-01 6.547262602824e-01 6.343848093250e-01 5.554351732607e-01 4.227439549418e-01 3.072360493298e-01 2.944888290600e-01 4.010816840742e-01 5.307331017482e-01 6.244834177874e-01 6.567564860744e-01 6.190258257465e-01 5.166953312164e-01 3.721627487173e-01 2.476628280014e-01 2.748539022750e-01 4.213322225888e-01 5.665096285498e-01 6.624613396187e-01 6.902100864134e-01 6.464607107848e-01 5.432689628560e-01 4.144679406408e-01 3.345799678350e-01 3.844338984620e-01 5.125256197783e-01 6.312555617427e-01 6.956557668575e-01 6.857661245472e-01 5.971233989587e-01 4.377300331421e-01 2.266085040795e-01 4.578333254853e-02 2.604232992913e-01 4.666459144746e-01 6.170733884263e-01 6.926990621248e-01 6.853409447952e-01 5.994837335712e-01 4.558651870641e-01 3.076850800642e-01 2.838396320737e-01 4.199631769426e-01 5.936383949385e-01 7.164663652867e-01 7.729918421121e-01 7.619361065797e-01 6.859185013064e-01 5.523674887288e-01 3.798492839137e-01 2.181683381805e-01 2.125119169953e-01 3.761528643668e-01 5.431923116713e-01 6.529552212197e-01 6.823144956873e-01 6.255120438820e-01 4.896807530724e-01 2.972255903082e-01 1.317578534861e-01 2.648932197741e-01 4.798107141441e-01 6.538073056352e-01 7.559043832842e-01 7.712642563030e-01 6.979562319182e-01 5.478498813289e-01 3.518800110041e-01 2.071983328942e-01 3.096022968388e-01 5.056472498287e-01 6.656774831390e-01 7.517479336235e-01 7.486597145671e-01 6.559370570441e-01 4.874716445133e-01 2.783420474305e-01 1.729492222655e-01 3.476742128801e-01 5.559054321993e-01 7.110964169978e-01 7.861049983867e-01 7.710729113162e-01 6.714223709105e-01 5.112719930474e-01 3.514360867376e-01 3.298469719383e-01 4.770392305357e-01 6.504128733746e-01 7.738006369883e-01 8.160572497108e-01 7.663534912829e-01 6.285257675436e-01 4.234374157593e-01 2.086265449616e-01 1.878413689564e-01 3.928886941165e-01 5.940091070259e-01 7.395079070546e-01 8.171789304414e-01 8.051299279218e-01 6.961927729807e-01 5.018573499250e-01 2.516730446926e-01 1.008368354085e-01 3.409271174506e-01 5.716865326100e-01 7.322474379317e-01 8.000458210305e-01 7.663853779415e-01 6.363466102825e-01 4.289647370698e-01 1.849496183829e-01 1.700477267346e-01 4.108120768759e-01 6.177030753396e-01 7.474663461669e-01 7.810586547333e-01 7.139588719301e-01 5.567495718227e-01 3.402436742063e-01 1.809188778289e-01 3.373212211347e-01 5.755799840101e-01 7.672767547353e-01 8.755379847933e-01 8.833678893848e-01 7.887625159185e-01 6.045175910307e-01 3.609484439164e-01 1.604174159685e-01 3.120840265382e-01 5.528905313603e-01 7.386038658575e-01 8.354772660537e-01 8.299090418872e-01 7.241583266427e-01 5.379853743727e-01 3.229511474170e-01 2.565653704390e-01 4.456761670619e-01 6.647377765560e-01 8.234803229304e-01 8.890507774698e-01 8.486052551441e-01 7.050631814882e-01 4.765748738433e-01 2.052238370496e-01 1.923209658443e-01 4.722805042017e-01 7.217099304322e-01 8.923391010312e-01 9.606465710881e-01 9.172897549932e-01 7.671839613607e-01 5.295635930891e-01 2.440350099871e-01 1.716825150452e-01 4.555447511708e-01 7.193258645907e-01 9.081728400413e-01 9.991155337225e-01 9.839512980116e-01 8.693062839977e-01 6.781660003608e-01 4.586087266632e-01 3.279080842957e-01 4.239810290250e-01 6.120313717430e-01 7.666590693027e-01 8.451567552710e-01 8.345748678553e-01 7.398635478760e-01 5.824520775637e-01 4.067412449014e-01 3.077543058052e-01 3.823784124330e-01 5.255142634560e-01 6.351516258133e-01 6.935293598351e-01 6.901056112046e-01 6.233425164496e-01 5.009215912497e-01 3.370077906791e-01 1.657601577894e-01 1.575545486308e-01 3.124399602258e-01 4.468085747377e-01 5.204799386134e-01 5.197947319734e-01 4.442835091934e-01 3.063263951035e-01 1.425962626865e-01 1.560973953667e-01 3.369150935494e-01 4.994465068179e-01 6.051904995379e-01 6.358219508691e-01 5.848772967586e-01 4.583681833441e-01 2.787013425083e-01 1.388950185339e-01 2.766804939738e-01 4.847713312112e-01 6.545398707466e-01 7.546093097038e-01 7.695703213431e-01 6.973937738202e-01 5.517079147549e-01 3.725467893749e-01 2.796731433037e-01 4.048150061505e-01 6.061974422159e-01 7.759245730358e-01 8.725784832681e-01 8.774225013905e-01 7.867684925567e-01 6.107492780136e-01 3.743594014196e-01 1.513028660315e-01 2.655847352810e-01 5.062529468323e-01 7.000170700743e-01 8.145176482277e-01 8.479503505090e-01 7.933264022818e-01 6.597269830555e-01 4.600667085084e-01 2.404925546743e-01 1.854958108917e-01 3.787165202874e-01 5.691464321172e-01 6.953242842316e-01 7.377102165046e-01 6.932945965927e-01 5.750083070665e-01 4.178689512735e-01 3.068425509027e-01 3.611225126321e-01 5.136191081003e-01 6.517397419140e-01 7.280907563133e-01 7.255445034421e-01 6.467181924667e-01 5.164128729769e-01 3.978837120125e-01 4.003772450334e-01 5.330990215808e-01 6.908296012859e-01 8.041156191450e-01 8.396259492010e-01 7.844526396412e-01 6.421560683908e-01 4.340810535801e-01 2.257539384543e-01 2.654259946440e-01 4.949220952152e-01 7.061928181631e-01 8.464281047400e-01 8.929008157203e-01 8.382431503794e-01 6.893776466072e-01 4.681768403461e-01 2.264700578940e-01 2.146998866769e-01 4.501797595830e-01 6.638424421601e-01 8.144134703409e-01 8.941084108762e-01 8.994759620884e-01 8.344348807876e-01 7.138792152696e-01 5.552392696772e-01 3.963543971043e-01 3.643430448362e-01 4.838070514033e-01 6.253970066623e-01 7.189208430712e-01 7.360773646047e-01 6.697519189024e-01 5.285234564809e-01 3.372115329802e-01 1.677741970756e-01 2.405344389306e-01 4.244167681187e-01 5.719907987027e-01 6.491202323980e-01 6.440640106687e-01 5.596385907003e-01 4.144741188026e-01 2.575437933768e-01 2.315103593812e-01 3.768773720730e-01 5.359838502458e-01 6.440599871189e-01 6.768649925676e-01 6.268998292148e-01 5.000557970191e-01 3.158556915117e-01 1.297326886401e-01 2.059532036056e-01 4.039861502689e-01 5.639656191600e-01 6.549476770109e-01 6.637722640516e-01 5.903878297231e-01 4.491315122897e-01 2.784613053556e-01 2.065788200484e-01 3.447773356960e-01 5.210105292567e-01 6.529900479273e-01 7.122598915723e-01 6.886687637232e-01 5.907233541102e-01 4.549763520791e-01 3.172945888797e-01 2.697565434025e-01 3.658968028213e-01 5.090710402428e-01 6.162029986168e-01 6.785392552990e-01 6.712303447121e-01 5.880743855186e-01 4.364765593417e-01 2.451668570433e-01 1.269024096758e-01 2.740315601675e-01 4.484968687887e-01 5.701708486778e-01 6.170420399383e-01 5.825595596006e-01 4.740849576349e-01 3.173537255598e-01 1.940280253287e-01 2.740255485018e-01 4.470583276353e-01 5.928860934175e-01 6.729234211536e-01 6.708500794197e-01 5.850664230833e-01 4.295465285886e-01 2.478086565098e-01 2.126790853906e-01 3.975308486976e-01 5.983362875491e-01 7.466698108641e-01 8.152605724059e-01 7.925788478667e-01 6.810222531767e-01 4.980426040915e-01 2.872935752753e-01 2.128803132861e-01 3.913598701547e-01 5.943203691717e-01 7.404959029151e-01 8.024713113814e-01 7.706632981084e-01 6.502258327357e-01 4.625784750108e-01 2.631962985338e-01 2.441372358302e-01 4.368365257885e-01 6.333057889848e-01 7.686765964961e-01 8.191221441548e-01 7.777187855645e-01 6.521598842840e-01 4.662965181148e-01 2.772538721893e-01 2.530085427183e-01 4.198006676115e-01 5.926140449990e-01 7.062674345951e-01 7.387029585275e-01 6.855355161252e-01 5.569923662922e-01 3.807202064001e-01 2.304207907144e-01 2.760277665698e-01 4.469128943963e-01 6.019877777439e-01 6.981932879636e-01 7.212865851720e-01 6.730072568861e-01 5.704148645259e-01 4.502597246761e-01 3.768343091153e-01 4.055756164996e-01 4.976904195443e-01 5.827358873861e-01 6.220438694351e-01 6.023868507916e-01 5.286266710719e-01 4.238093146927e-01 3.368829027236e-01 3.342686573590e-01 4.124333588076e-01 5.027842069621e-01 5.590363459033e-01 5.629033869627e-01 5.233180765998e-01 4.558030236549e-01 3.936627753011e-01 3.745524718073e-01 4.193070164311e-01 4.982027368201e-01 5.689149606861e-01 6.041454955933e-01 5.925733004349e-01 5.374665731188e-01 4.587596691614e-01 3.976556496599e-01 4.038443738402e-01 4.792024758776e-01 5.764438931004e-01 6.538315485835e-01 6.885859243315e-01 6.729102052910e-01 6.118906285132e-01 5.237015051269e-01 4.412209109934e-01 4.061092229269e-01 4.339905736970e-01 4.926215764430e-01 5.412321414702e-01 5.568850041342e-01 5.345799205621e-01 4.853152278670e-01 4.354306423509e-01 4.193120131042e-01 4.516161119751e-01 5.097246794887e-01 5.589395346467e-01 5.749461389107e-01 5.482597028397e-01 4.853102793661e-01 4.132531998986e-01 3.842622328409e-01 4.389471685484e-01 5.502143624359e-01 6.663191963304e-01 7.519164615365e-01 7.883577880909e-01 7.778548240289e-01 7.413063861405e-01 6.881439980733e-01 6.360556801579e-01 6.073764359405e-01 6.195760074356e-01 6.725671471917e-01 7.493329943990e-01 8.283809990958e-01 8.925189980392e-01 9.304196227909e-01 9.093599165116e-01 8.589673362542e-01 7.685537100001e-01 6.687039564959e-01 6.038083173302e-01 6.107236753230e-01 6.809405946915e-01 7.704927860582e-01 8.389851569168e-01 8.626385270022e-01 8.328481225527e-01 7.545040060501e-01 6.467724484664e-01 5.462804318111e-01 5.038404265281e-01 5.454014771333e-01 6.372362560112e-01 7.286226110207e-01 7.864942705916e-01 7.960454036790e-01 7.570882164946e-01 6.830446076671e-01 6.015544014311e-01 5.513441675631e-01 5.609399700253e-01 6.192461867725e-01 6.881325232727e-01 7.342785132663e-01 7.397319619244e-01 7.014661749037e-01 6.303975237807e-01 5.513968858200e-01 4.997595289836e-01 5.012185056444e-01 5.445478966911e-01 5.937090332117e-01 6.184480545809e-01 6.053004265997e-01 5.585966932827e-01 5.019481180708e-01 4.763190294393e-01 5.184558201247e-01 6.110950379087e-01 7.146064322348e-01 8.058149945656e-01 8.408169660404e-01 8.193507475754e-01 7.387149346402e-01 6.316168191340e-01 5.634019086026e-01 6.019644310299e-01 7.329680542744e-01 8.840141392922e-01 9.977034821011e-01 1.042066436777e+00 1.005699501989e+00 8.969580633151e-01 7.480388834393e-01 6.247043738400e-01 6.134006498762e-01 7.240948253390e-01 8.734501910511e-01 9.872426432491e-01 1.025233096077e+00 9.722371488410e-01 8.338298630318e-01 6.390968513130e-01 4.595344635445e-01 4.349526419609e-01 5.883512693443e-01 7.754130649590e-01 9.096734273908e-01 9.553792331133e-01 9.023864144372e-01 7.616072224958e-01 5.706086495052e-01 4.216935690139e-01 4.608022083577e-01 6.446894715236e-01 8.313426057493e-01 9.523162913154e-01 9.807435527347e-01 9.152988159770e-01 7.812737033690e-01 6.428784115811e-01 6.092591581356e-01 7.317405271327e-01 9.242640243948e-01 1.092682914988e+00 1.184056604769e+00 1.175665153897e+00 1.069902083234e+00 8.974048085273e-01 7.298566120306e-01 6.837194882628e-01 8.079845621805e-01 1.005206845046e+00 1.172555440805e+00 1.253669114091e+00 1.225408428355e+00 1.091073092896e+00 8.827180276044e-01 6.769292029028e-01 6.133986929128e-01 7.535090340282e-01 9.668850269996e-01 1.137069066060e+00 1.208102832663e+00 1.159155246085e+00 9.960473538543e-01 7.545661735497e-01 5.287385111345e-01 5.171758141167e-01 7.391492617642e-01 9.941198365160e-01 1.176069377870e+00 1.240533410649e+00 1.172824070617e+00 9.831753554459e-01 7.128110911451e-01 4.763075608763e-01 5.221978093857e-01 8.029234392775e-01 1.089974596868e+00 1.289863771149e+00 1.363244822412e+00 1.303164372954e+00 1.128554478328e+00 9.051173132009e-01 6.865713700539e-01 5.980849569119e-01 7.144597839313e-01 9.280768631910e-01 1.119691318128e+00 1.233714021104e+00 1.250679254573e+00 1.175721001782e+00 1.037281592018e+00 8.898286792948e-01 8.090362991800e-01 8.438698278019e-01 9.586598949468e-01 1.078956692689e+00 1.151990188960e+00 1.155798191708e+00 1.094646514750e+00 9.967564058139e-01 9.114848977010e-01 8.914306165974e-01 9.514007363462e-01 1.053629249705e+00 1.145531077309e+00 1.190149297812e+00 1.172614185046e+00 1.099306649138e+00 9.971415790514e-01 9.107076241560e-01 8.860838639060e-01 9.358962022012e-01 1.026948837837e+00 1.112115651495e+00 1.157515682753e+00 1.148744477142e+00 1.089752973560e+00 1.001009123404e+00 9.159584498564e-01 8.704479939863e-01 8.810775740137e-01 9.319108169794e-01 9.898752386132e-01 1.027435755931e+00 1.032185304913e+00 1.028703022323e+00 1.024580072589e+00 1.034500069281e+00 1.048416450423e+00 1.047573437756e+00 1.021835903501e+00 9.805024782075e-01 9.447021797049e-01 9.373711486705e-01 9.689192808620e-01 1.028823741772e+00 1.093012408257e+00 1.137812516006e+00 1.148907463234e+00 1.124840030432e+00 1.077501827018e+00 1.029949823884e+00 1.008546068120e+00 1.028488842411e+00 1.083051942885e+00 1.148959321725e+00 1.201138283281e+00 1.223192163183e+00 1.211357017299e+00 1.174485973039e+00 1.131301387993e+00 1.103306122845e+00 1.103824144087e+00 1.129557191506e+00 1.163163072475e+00 1.184326303653e+00 1.179614605786e+00 1.147523815573e+00 1.099179157947e+00 1.055164775549e+00 1.036634432241e+00 1.052395663719e+00 1.091929976672e+00 1.132167805123e+00 1.150312008151e+00 1.132620271486e+00 1.078569141655e+00 1.002698920925e+00 9.350673841061e-01 9.211013538850e-01 9.423659316465e-01 1.010418531506e+00 1.093871055736e+00 1.160258942610e+00 1.190850655203e+00 1.179488981389e+00 1.131160936578e+00 1.060632559240e+00 9.902682612943e-01 9.446950290950e-01 9.402733722786e-01 9.752959589500e-01 1.031883670333e+00 1.087586572748e+00 1.124731764508e+00 1.133888130536e+00 1.114089792247e+00 1.072068669449e+00 1.020826903390e+00 9.766874917624e-01 9.541088592458e-01 9.592027588992e-01 9.867064339857e-01 1.023667088960e+00 1.056331968707e+00 1.075319632677e+00 1.077634404180e+00 1.066470783115e+00 1.049277635664e+00 1.034339542736e+00 1.026885936589e+00 1.026534812017e+00 1.028102544059e+00 1.025211566997e+00 1.014438314085e+00 9.977937044878e-01 9.822692165028e-01 9.762619815221e-01 9.839271855049e-01 1.001567180753e+00 1.018838407474e+00 1.023388517695e+00 1.004468392970e+00 9.598467924969e-01 8.982677316767e-01 8.383928663400e-01 8.028117939114e-01 8.050089071360e-01 8.382025297326e-01 8.799428417753e-01 9.065424977154e-01 9.031861358797e-01 8.677093140210e-01 8.113321811989e-01 7.569782772499e-01 7.313769154742e-01 7.483035831343e-01 7.968619073629e-01 8.514054447034e-01 8.892450931689e-01 8.998569291181e-01 8.866598311223e-01 8.649080994000e-01 8.549311394898e-01 8.701983145694e-01 9.074977727906e-01 9.494838421694e-01 9.765881470132e-01 9.775589980269e-01 9.546786337803e-01 9.245305406052e-01 9.123991611942e-01 9.374654658963e-01 9.969002359887e-01 1.066605289554e+00 1.116423536674e+00 1.123493367007e+00 1.079133294388e+00 9.925300123090e-01 8.937219453681e-01 8.313583063742e-01 8.472048375665e-01 9.420376389969e-01 1.082483065203e+00 1.214688473639e+00 1.299883155245e+00 1.316912685237e+00 1.260444349447e+00 1.141084800061e+00 9.884332306149e-01 8.565245373895e-01 8.104216313736e-01 8.819897452958e-01 1.022967790021e+00 1.151116099146e+00 1.217470271953e+00 1.200287664041e+00 1.101613234537e+00 9.478177165221e-01 7.946897442992e-01 7.243616874399e-01 7.829212383020e-01 9.167100406131e-01 1.043278427471e+00 1.110987708532e+00 1.099749819596e+00 1.015446864720e+00 8.895602184616e-01 7.807366450887e-01 7.570809225199e-01 8.331402271604e-01 9.507331772658e-01 1.043122157919e+00 1.069519685102e+00 1.015560304854e+00 8.910295780199e-01 7.332124346647e-01 6.159408629390e-01 6.248794779115e-01 7.494568163986e-01 8.989459505909e-01 1.005163050420e+00 1.035476280025e+00 9.831683912670e-01 8.647522307484e-01 7.240550914519e-01 6.374990451471e-01 6.737566779014e-01 8.053369888080e-01 9.507766170631e-01 1.052348373088e+00 1.082612413209e+00 1.035021971960e+00 9.456718566533e-01 8.546960025092e-01 7.946971927488e-01 7.819313842524e-01 8.205923952347e-01 8.834471336451e-01 9.381621519280e-01 9.642327678524e-01 9.560419991335e-01 9.207924158470e-01 8.743305681830e-01 8.345929808366e-01 8.131399718253e-01 8.092849273158e-01 8.126598171516e-01 8.118432664019e-01 8.014635870931e-01 7.838800796530e-01 7.663506490536e-01 7.552147079907e-01 7.507574806607e-01 7.466983027594e-01 7.350590342628e-01 7.125355636883e-01 6.848199314170e-01 6.662688784624e-01 6.724048308453e-01 7.073665652654e-01 7.585961629624e-01 8.051098681794e-01 8.290519478575e-01 8.228075179567e-01 7.923321630624e-01 7.578964662827e-01 7.481522858700e-01 7.825271899492e-01 8.539830954098e-01 9.348386566785e-01 9.958116059032e-01 1.018338325681e+00 9.994801494888e-01 9.550421978060e-01 9.158894435396e-01 9.272766288938e-01 1.002975328859e+00 1.121421490151e+00 1.244879638248e+00 1.337123926154e+00 1.354894393571e+00 1.290680932653e+00 1.139631119723e+00 9.391683871475e-01 7.659805029313e-01 7.252893189817e-01 8.409705639771e-01 1.015134530865e+00 1.155901925536e+00 1.215685675137e+00 1.178605522926e+00 1.053779954332e+00 8.763934277959e-01 7.159996075519e-01 6.700089671090e-01 7.672499085446e-01 9.213765736601e-01 1.046182859728e+00 1.097244784475e+00 1.061482859872e+00 9.510396825418e-01 8.045434700393e-01 6.911362944482e-01 6.855866937458e-01 7.846790350500e-01 9.109786063555e-01 9.982814649056e-01 1.014343822765e+00 9.560956304944e-01 8.489528383557e-01 7.509062430374e-01 7.387464648101e-01 8.372667046538e-01 9.873244390102e-01 1.116038144049e+00 1.175956817172e+00 1.145657510366e+00 1.028014767709e+00 8.537660956880e-01 6.949301367908e-01 6.644015266327e-01 7.973315094368e-01 9.936607750202e-01 1.158152623452e+00 1.239651964339e+00 1.217302818791e+00 1.094639634948e+00 9.015366110116e-01 7.070488739938e-01 6.334876747656e-01 7.484570020047e-01 9.494347975160e-01 1.125610411577e+00 1.220672594774e+00 1.213415867813e+00 1.108730893588e+00 9.381411907004e-01 7.682362928475e-01 7.010043660404e-01 7.877019396461e-01 9.502885809276e-01 1.091755471400e+00 1.157342130745e+00 1.126622050909e+00 1.006355355792e+00 8.319234906399e-01 6.778472876572e-01 6.492441294974e-01 7.660112301928e-01 9.283009277138e-01 1.047753260249e+00 1.079679560650e+00 1.010626210467e+00 8.541581480139e-01 6.586583151536e-01 5.346422481601e-01 6.079189002094e-01 8.104634896665e-01 1.008772936733e+00 1.131544469978e+00 1.148544588399e+00 1.083343895377e+00 9.397177351965e-01 7.528117529776e-01 5.919800587134e-01 5.579219525021e-01 6.706788931395e-01 8.410894643832e-01 1.005896886005e+00 1.082296666076e+00 1.053549096430e+00 9.287171943351e-01 7.443966628144e-01 5.820877948008e-01 5.687686186608e-01 7.171721213201e-01 9.016313104996e-01 1.031974609173e+00 1.066504515281e+00 9.933629323675e-01 8.264056637959e-01 6.136792135311e-01 4.735399921387e-01 5.555481721494e-01 7.708001635876e-01 9.699608829404e-01 1.082653580458e+00 1.078628745692e+00 9.527779284405e-01 7.245405364535e-01 4.550691628230e-01 3.545532507912e-01 5.875847211534e-01 8.865519487668e-01 1.120945562470e+00 1.241902744898e+00 1.228165486033e+00 1.080060891738e+00 8.206794076198e-01 5.089770102391e-01 3.423587928275e-01 5.595256365716e-01 8.661543192439e-01 1.102675582101e+00 1.217693367091e+00 1.191338751840e+00 1.026825299033e+00 7.516678071256e-01 4.357866693069e-01 3.289046776936e-01 6.010095874684e-01 9.098716431122e-01 1.132312343125e+00 1.226400359486e+00 1.178326042847e+00 9.987645387397e-01 7.284660665094e-01 4.755546234308e-01 4.928162308929e-01 7.620072053183e-01 1.038952511555e+00 1.223905939363e+00 1.278162611206e+00 1.193511025502e+00 9.902729212599e-01 7.291360097986e-01 5.587988323964e-01 6.670141169321e-01 9.363416046122e-01 1.184600177695e+00 1.329739768999e+00 1.337955658900e+00 1.205922980765e+00 9.602980857576e-01 6.741289898848e-01 5.318405229571e-01 7.037220753312e-01 9.951061325520e-01 1.235079643795e+00 1.354908956536e+00 1.328462126052e+00 1.158925932905e+00 8.799874736539e-01 5.792305194510e-01 4.890824567345e-01 7.264331781072e-01 1.025228851435e+00 1.241636878865e+00 1.321471347582e+00 1.256994690917e+00 1.088386176035e+00 8.376534195466e-01 5.651059627874e-01 4.157545211477e-01 5.612084578626e-01 8.278660176895e-01 1.038877600265e+00 1.136402752053e+00 1.101421283612e+00 9.422151453404e-01 7.020044483408e-01 5.025759189808e-01 5.690887115624e-01 8.437251308633e-01 1.122566927521e+00 1.312184281329e+00 1.370845390867e+00 1.285721747164e+00 1.070938001689e+00 7.759144476166e-01 5.329106841364e-01 5.948971365609e-01 8.879450025663e-01 1.178159819223e+00 1.367812691350e+00 1.417063842653e+00 1.316880028246e+00 1.086107462729e+00 7.799583598127e-01 5.387015910807e-01 6.089817591928e-01 8.955086107732e-01 1.168812843542e+00 1.335872920798e+00 1.361797170694e+00 1.244299160787e+00 1.012675420506e+00 7.431297459016e-01 6.057919009033e-01 7.490974974081e-01 1.016571772842e+00 1.241515772654e+00 1.350681384843e+00 1.317666209055e+00 1.153656773136e+00 9.195454863985e-01 7.104044858238e-01 6.729660685983e-01 8.532624259067e-01 1.111467680782e+00 1.336346663333e+00 1.472907348270e+00 1.495432925105e+00 1.368207621024e+00 1.127047614287e+00 8.083805558081e-01 5.956553478025e-01 7.407667471822e-01 1.082127182254e+00 1.395221409519e+00 1.587787552416e+00 1.622393606602e+00 1.496494226261e+00 1.243708084563e+00 9.514305250865e-01 8.020148289611e-01 9.517739866879e-01 1.257682257119e+00 1.534404897159e+00 1.689305783073e+00 1.683902063825e+00 1.516838345214e+00 1.223937498041e+00 8.975500953470e-01 7.425792948608e-01 9.253760683896e-01 1.255715407483e+00 1.541085603830e+00 1.697224841055e+00 1.693652025408e+00 1.537336055078e+00 1.274651601937e+00 1.008700697949e+00 9.135379960563e-01 1.075269871477e+00 1.347088734584e+00 1.574673077375e+00 1.679795368112e+00 1.635117413676e+00 1.452305904768e+00 1.185133043201e+00 9.485918755812e-01 9.119949086779e-01 1.103757594776e+00 1.360997942429e+00 1.551018115329e+00 1.609971146175e+00 1.519156870192e+00 1.297097250998e+00 1.006476203836e+00 7.852888509067e-01 8.210316018618e-01 1.067844432897e+00 1.329630110071e+00 1.493495989860e+00 1.511807484043e+00 1.376878633308e+00 1.117941056669e+00 8.186221374211e-01 6.743296122017e-01 8.535803728122e-01 1.174710460984e+00 1.453142473395e+00 1.607651160148e+00 1.607237465393e+00 1.456729592163e+00 1.200636310653e+00 9.449445303428e-01 8.767995972686e-01 1.076685631122e+00 1.380327824901e+00 1.634463664825e+00 1.762107146251e+00 1.733543516461e+00 1.555882762786e+00 1.276854163475e+00 1.005856654525e+00 9.295545618620e-01 1.125069769000e+00 1.427236406911e+00 1.680576525592e+00 1.821489084084e+00 1.855357348135e+00 1.777818733995e+00 1.602645153415e+00 1.366909561104e+00 1.138699813758e+00 1.011336033318e+00 1.012542864933e+00 1.195498682557e+00 1.407050435438e+00 1.531253495397e+00 1.531055136473e+00 1.405091453981e+00 1.185292380069e+00 9.454560852663e-01 8.140155836354e-01 8.899170123064e-01 1.090015502227e+00 1.278022863391e+00 1.376444222795e+00 1.355408695456e+00 1.219521412239e+00 1.007712876950e+00 8.059579830490e-01 7.490584793319e-01 8.840876107954e-01 1.090408318749e+00 1.252857828731e+00 1.313668582969e+00 1.254352680869e+00 1.088326927336e+00 8.661792349696e-01 6.971213797111e-01 7.230832421964e-01 9.173861386725e-01 1.131715552944e+00 1.271242942062e+00 1.293039108177e+00 1.187649812981e+00 9.759062742405e-01 7.207738544049e-01 5.714300800288e-01 6.888703262835e-01 9.483509232907e-01 1.183554833808e+00 1.318696371045e+00 1.323551399007e+00 1.199257740356e+00 9.862561743424e-01 7.393214320691e-01 6.237111422730e-01 7.530789820323e-01 9.972374291273e-01 1.210953887427e+00 1.324297733311e+00 1.309981715722e+00 1.171573926701e+00 9.459878204583e-01 7.237715557515e-01 6.716852949490e-01 8.502942986716e-01 1.102107400765e+00 1.299863035871e+00 1.384184253835e+00 1.334933112528e+00 1.164571390339e+00 9.259270675179e-01 7.416548080130e-01 7.835297460515e-01 1.024930818109e+00 1.294280305360e+00 1.483343112398e+00 1.539976700487e+00 1.446297845658e+00 1.213798102827e+00 8.883836681942e-01 5.895342697028e-01 5.880047694764e-01 8.811697824303e-01 1.195844152221e+00 1.412143584691e+00 1.484100840595e+00 1.400924571080e+00 1.182820948255e+00 8.905011890655e-01 6.670641307825e-01 7.268311930879e-01 1.002084180180e+00 1.280805004154e+00 1.460466738572e+00 1.501514074370e+00 1.424192683962e+00 1.251502360618e+00 1.025386539144e+00 8.162056017610e-01 7.701648058008e-01 9.243847248201e-01 1.150700296010e+00 1.333135270523e+00 1.408876345575e+00 1.352639361016e+00 1.170513141722e+00 9.061429540876e-01 6.747809159886e-01 6.865403696962e-01 9.447289925296e-01 1.243683425669e+00 1.463037591909e+00 1.547232963386e+00 1.474975852273e+00 1.252733601901e+00 9.174933644786e-01 5.667062603136e-01 4.940553489358e-01 8.019701288708e-01 1.152737424914e+00 1.405875372172e+00 1.509395205729e+00 1.445107991770e+00 1.221298489582e+00 8.738229042107e-01 4.894168836544e-01 3.936323622191e-01 7.307119108645e-01 1.085835619553e+00 1.329311216474e+00 1.416308083252e+00 1.332793221794e+00 1.090943926033e+00 7.328209560173e-01 3.873008218777e-01 4.418051008194e-01 8.159786056562e-01 1.166697342939e+00 1.406869366701e+00 1.509099529408e+00 1.426954737192e+00 1.206037569509e+00 8.601872096333e-01 4.709602803348e-01 3.740044544895e-01 7.362646728623e-01 1.122003556386e+00 1.406034798853e+00 1.542426927440e+00 1.512463234783e+00 1.321121306535e+00 9.994492914101e-01 6.232448097698e-01 4.429379439888e-01 7.208487336977e-01 1.108054018113e+00 1.421249153377e+00 1.600120086950e+00 1.621120203014e+00 1.487757424526e+00 1.232918679369e+00 9.321893300115e-01 7.426501418991e-01 8.351073408284e-01 1.103398790813e+00 1.359383327867e+00 1.507977608396e+00 1.509141134334e+00 1.356003701606e+00 1.071131973984e+00 7.180423871856e-01 4.844284756216e-01 6.626723380065e-01 1.020882309494e+00 1.331351919122e+00 1.515216638993e+00 1.538945247391e+00 1.396103500816e+00 1.105943124755e+00 7.216587350483e-01 4.124344104891e-01 5.894994332545e-01 1.002974520728e+00 1.376912165148e+00 1.637817414902e+00 1.749173962345e+00 1.696826183410e+00 1.486471982546e+00 1.144759939441e+00 7.295008745510e-01 4.225521657792e-01 6.232533034178e-01 1.039854772704e+00 1.410283633533e+00 1.661462932883e+00 1.760515731250e+00 1.696752800625e+00 1.479969778401e+00 1.142674852737e+00 7.559289025123e-01 5.218970907227e-01 7.224224386464e-01 1.104234367163e+00 1.446055935740e+00 1.672876952274e+00 1.752064478437e+00 1.674521313738e+00 1.452147151954e+00 1.120196560610e+00 7.551479258293e-01 5.587656290541e-01 7.545115549512e-01 1.108978792676e+00 1.424259953664e+00 1.628365056826e+00 1.690799911839e+00 1.604690324943e+00 1.384261192140e+00 1.067987973612e+00 7.390586767976e-01 5.952430023692e-01 7.908470345882e-01 1.113224327224e+00 1.394774054189e+00 1.569600505369e+00 1.610617858988e+00 1.514365083746e+00 1.299279386839e+00 1.011024240745e+00 7.469032439847e-01 6.874922232630e-01 8.891454310357e-01 1.172838723350e+00 1.409873681153e+00 1.542923361366e+00 1.548971821045e+00 1.428857196712e+00 1.207607319612e+00 9.444508970184e-01 7.615295215360e-01 8.116922917498e-01 1.053254517336e+00 1.327486785521e+00 1.537482909450e+00 1.635673836728e+00 1.602333357626e+00 1.439439256991e+00 1.171428854897e+00 8.566828803546e-01 6.353010324915e-01 7.170777782031e-01 1.016365589352e+00 1.331500879013e+00 1.569206881136e+00 1.687396778632e+00 1.669098918483e+00 1.517090595492e+00 1.254136801281e+00 9.302776233775e-01 6.572311188333e-01 6.468382770468e-01 9.007342364943e-01 1.202503911337e+00 1.439237021965e+00 1.564029744827e+00 1.558635771861e+00 1.425114481652e+00 1.185345659869e+00 8.876673855273e-01 6.377680669742e-01 6.272665390744e-01 8.585967431004e-01 1.136446411724e+00 1.354095632289e+00 1.466572945519e+00 1.456762775243e+00 1.327487581090e+00 1.101162395984e+00 8.274958962969e-01 6.143031532963e-01 6.321730468468e-01 8.551708910158e-01 1.110372405143e+00 1.304640896956e+00 1.397556626411e+00 1.374347494090e+00 1.239571704776e+00 1.017753980369e+00 7.630972170471e-01 5.926361449014e-01 6.553503516930e-01 8.851051477426e-01 1.128512598193e+00 1.307634909132e+00 1.387893755754e+00 1.357826179508e+00 1.224564071210e+00 1.015245321268e+00 7.865585282344e-01 6.470059668828e-01 7.070585296420e-01 9.063826168559e-01 1.118363642286e+00 1.271773345358e+00 1.334640474409e+00 1.298158089344e+00 1.172380829531e+00 9.870318453927e-01 7.976879417449e-01 6.907925363628e-01 7.300623240697e-01 8.653569125977e-01 1.003319547346e+00 1.085482080513e+00 1.086999597705e+00 1.007703912045e+00 8.713561030810e-01 7.328316523315e-01 6.797074173888e-01 7.647215620886e-01 9.317870477791e-01 1.095318730389e+00 1.198940518191e+00 1.212916073515e+00 1.128037967698e+00 9.553168571741e-01 7.339491538977e-01 5.625212520873e-01 6.019328952601e-01 8.319166504600e-01 1.099113378966e+00 1.316047802751e+00 1.439405365298e+00 1.448106608819e+00 1.338375498431e+00 1.123912508810e+00 8.409761082732e-01 5.750803146935e-01 5.236670504506e-01 7.463177233142e-01 1.033762886126e+00 1.269286905324e+00 1.405154402703e+00 1.420596001996e+00 1.313104165020e+00 1.097476153475e+00 8.094780438952e-01 5.304035050003e-01 4.649516184543e-01 6.865946136542e-01 9.667281327963e-01 1.189763688368e+00 1.312553809687e+00 1.318518874277e+00 1.209282595225e+00 1.003916848093e+00 7.435167569827e-01 5.153401903853e-01 4.873050000109e-01 6.699448701347e-01 8.843372919288e-01 1.036837848877e+00 1.091739447689e+00 1.039823464407e+00 8.925406952938e-01 6.868972364290e-01 5.108569330138e-01 5.192346246504e-01 7.118357966730e-01 9.372476462584e-01 1.107742919006e+00 1.182994553748e+00 1.146701367632e+00 1.002251856094e+00 7.763119414163e-01 5.415940585664e-01 4.823375018923e-01 6.925924290557e-01 9.826070575064e-01 1.231024348173e+00 1.384396605726e+00 1.416134679281e+00 1.318479262057e+00 1.102420260509e+00 8.034768049700e-01 5.160242845403e-01 4.965647346054e-01 7.846955060480e-01 1.116102196181e+00 1.377412270327e+00 1.520894860226e+00 1.523583022940e+00 1.381206169636e+00 1.107571153258e+00 7.377910941075e-01 3.673739235929e-01 4.139924829980e-01 8.082652924398e-01 1.184491586985e+00 1.460357844248e+00 1.598910100529e+00 1.582772590311e+00 1.412564460613e+00 1.107394425176e+00 7.095516061503e-01 3.439302601274e-01 4.816488115218e-01 8.997197129777e-01 1.277084591105e+00 1.541686953215e+00 1.659517313660e+00 1.616325722528e+00 1.416538798800e+00 1.084123608909e+00 6.704341911852e-01 3.483336575637e-01 5.733117301663e-01 9.996485800683e-01 1.370465793007e+00 1.620919747239e+00 1.720216383481e+00 1.658159159848e+00 1.444773455257e+00 1.113454463401e+00 7.388529104957e-01 5.319447624410e-01 7.459840952034e-01 1.121914959397e+00 1.453181025147e+00 1.666825117242e+00 1.730934855805e+00 1.637730390924e+00 1.402002177155e+00 1.066116428107e+00 7.283088965917e-01 6.276328206797e-01 8.870363474927e-01 1.248011081810e+00 1.550126873697e+00 1.728696315237e+00 1.755365737352e+00 1.626036536144e+00 1.359893740573e+00 1.006665161449e+00 6.862285966764e-01 6.655058087525e-01 9.741874545447e-01 1.341381307444e+00 1.633494751861e+00 1.795209555144e+00 1.803318241697e+00 1.658348461723e+00 1.384924643882e+00 1.041124506047e+00 7.582672405476e-01 7.676346633767e-01 1.058036161536e+00 1.398660400778e+00 1.664682428165e+00 1.801384360060e+00 1.786550865552e+00 1.622022759791e+00 1.333821909345e+00 9.824768379672e-01 7.098968883212e-01 7.574490928383e-01 1.072084046592e+00 1.418632983613e+00 1.684059740785e+00 1.819174538062e+00 1.804383656814e+00 1.642490620978e+00 1.358754092172e+00 1.009124032860e+00 7.193056051503e-01 7.210011978916e-01 1.006055181830e+00 1.341749061762e+00 1.608039862953e+00 1.754632751218e+00 1.761869678778e+00 1.631682115007e+00 1.386669845442e+00 1.075101469459e+00 7.936446108137e-01 7.172082178861e-01 9.071277875273e-01 1.189998361083e+00 1.435458581743e+00 1.586867586142e+00 1.622538506846e+00 1.542870873867e+00 1.367793975526e+00 1.139114775604e+00 9.288595467922e-01 8.388512940472e-01 9.205686565203e-01 1.099780633715e+00 1.277752473499e+00 1.396200004089e+00 1.429741303058e+00 1.375387191898e+00 1.248787740574e+00 1.084656364178e+00 9.386791468288e-01 8.772107186325e-01 9.289264621784e-01 1.051028648571e+00 1.177450482353e+00 1.261441011088e+00 1.279689793832e+00 1.227856022883e+00 1.118170267979e+00 9.799705451547e-01 8.611870561313e-01 8.181316390959e-01 8.741652563982e-01 9.936479926721e-01 1.121045284733e+00 1.215576669219e+00 1.255477905369e+00 1.234797283257e+00 1.161701161998e+00 1.058509303609e+00 9.616138194602e-01 9.142705726345e-01 9.421647342894e-01 1.030335204020e+00 1.137237554665e+00 1.222785658653e+00 1.260041842889e+00 1.236426902150e+00 1.153384777083e+00 1.027694385819e+00 8.947306833551e-01 8.089600415132e-01 8.195672192679e-01 9.205759729501e-01 1.056936735475e+00 1.173889170781e+00 1.235518841976e+00 1.223717254889e+00 1.136268497094e+00 9.879762818198e-01 8.166093411961e-01 6.939303373421e-01 7.045299125856e-01 8.447592388287e-01 1.027942418078e+00 1.181318332043e+00 1.262839986410e+00 1.251681464334e+00 1.143996403051e+00 9.536547852351e-01 7.208469851255e-01 5.445944794524e-01 5.856966360057e-01 8.147087059681e-01 1.076122255545e+00 1.285814135555e+00 1.402915510971e+00 1.407834955884e+00 1.297761802836e+00 1.087406765587e+00 8.157562935164e-01 5.766923874183e-01 5.629915205547e-01 8.014222084297e-01
 8.404300414968e-01 8.086834603278e-01 7.709445688698e-01 7.365002315187e-01 7.159961840496e-01 7.156083330541e-01 7.334247775235e-01 7.604479308404e-01 7.852919759234e-01 7.987487892793e-01 7.962803416071e-01 7.788537877788e-01 7.508671570793e-01 7.184063157332e-01 6.936809867764e-01 6.841413096532e-01 6.942624457436e-01 7.165410629116e-01 7.359792478149e-01 7.385098958843e-01 7.168848165684e-01 6.732965414532e-01 6.199421508106e-01 5.769305201958e-01 5.637647012734e-01 5.850463344012e-01 6.260304609210e-01 6.648105450054e-01 6.847266246776e-01 6.788450277121e-01 6.501956717134e-01 6.103473310682e-01 5.756862762657e-01 5.596668363460e-01 5.637078955811e-01 5.759431642923e-01 5.799453585728e-01 5.637187455917e-01 5.240171352876e-01 4.677145526804e-01 4.118375552957e-01 3.797213153015e-01 3.857208227516e-01 4.197395743572e-01 4.580842438501e-01 4.822948059563e-01 4.851285068443e-01 4.700557932122e-01 4.489941895025e-01 4.370507930495e-01 4.428235278942e-01 4.609675211806e-01 4.763614789526e-01 4.742727776845e-01 4.471503823183e-01 3.979410866758e-01 3.429933589565e-01 3.128189343265e-01 3.329255213691e-01 3.909942638428e-01 4.528386439458e-01 4.917485968272e-01 4.936289427610e-01 4.560238457208e-01 3.894201723311e-01 3.230601170564e-01 3.072523690605e-01 3.666590616616e-01 4.627083724298e-01 5.509302495497e-01 6.055190646847e-01 6.149724724596e-01 5.796659375905e-01 5.125512529291e-01 4.419113188070e-01 4.093998479487e-01 4.405129101429e-01 5.122171121029e-01 5.826529412285e-01 6.225991675521e-01 6.189901830527e-01 5.733735548794e-01 5.031776961699e-01 4.448469753581e-01 4.439619550257e-01 5.106385546882e-01 6.070055544225e-01 6.913639185389e-01 7.377543225295e-01 7.351115058255e-01 6.904854282865e-01 6.431902662579e-01 6.033340888713e-01 5.787751734519e-01 6.005025509533e-01 6.558180465374e-01 7.193192673311e-01 7.685727612877e-01 7.895110446980e-01 7.764492190844e-01 7.290871875717e-01 6.255961722494e-01 5.261860963058e-01 4.532123041538e-01 4.379210867847e-01 4.820459491916e-01 5.484830411933e-01 6.019147738820e-01 6.245102152519e-01 6.136661764666e-01 5.788515759484e-01 5.386774762598e-01 5.143497946276e-01 5.169854253337e-01 5.385122044732e-01 5.589163893994e-01 5.599655197487e-01 5.324266087073e-01 4.780787895352e-01 4.107039747187e-01 3.566962750868e-01 3.455779511538e-01 3.802472153006e-01 4.319009095225e-01 4.707378259822e-01 4.799570818221e-01 4.553615872718e-01 4.047226380649e-01 3.494862317732e-01 3.240579516182e-01 3.521269656813e-01 4.166388745038e-01 4.830745349114e-01 5.265521509407e-01 5.345284159905e-01 5.048828116643e-01 4.456970580676e-01 3.771062470091e-01 3.328052394971e-01 3.432764702497e-01 3.990668748085e-01 4.637926567803e-01 5.089585141301e-01 5.200290561225e-01 4.938827222265e-01 4.381685744671e-01 3.734498753727e-01 3.353669276058e-01 3.560706151319e-01 4.251958886024e-01 5.059339390816e-01 5.698073267654e-01 6.014740544387e-01 5.957640320869e-01 5.563855343849e-01 4.961198658843e-01 4.375575791164e-01 4.093704079813e-01 4.278167663613e-01 4.794322505508e-01 5.362521377663e-01 5.762009295739e-01 5.876818177403e-01 5.684770086569e-01 5.248391827085e-01 4.711331764299e-01 4.283982188027e-01 4.163864806571e-01 4.383768390356e-01 4.780110271043e-01 5.142122906854e-01 5.324829260862e-01 5.271483606584e-01 5.007088461316e-01 4.629147410558e-01 4.287361214087e-01 4.126629610118e-01 4.192017368989e-01 4.390959859476e-01 4.665717166718e-01 4.766363164613e-01 4.672663326484e-01 4.497630887729e-01 4.259288749938e-01 4.009925264662e-01 3.825468787486e-01 3.772090141759e-01 3.860248785861e-01 3.966428264279e-01 4.055484307595e-01 3.973905603627e-01 3.662505054650e-01 3.133017030209e-01 2.511127157286e-01 2.062534387983e-01 2.110624912565e-01 2.594739795992e-01 3.160792737517e-01 3.563831254505e-01 3.690165330085e-01 3.518845214411e-01 3.116994935872e-01 2.661055008970e-01 2.442452636989e-01 2.665730646679e-01 3.172112799427e-01 3.655607960078e-01 3.900135637414e-01 3.796241423993e-01 3.329918706102e-01 2.605681726155e-01 1.968330783087e-01 2.102932748747e-01 3.027794888753e-01 4.120628938411e-01 5.019874904879e-01 5.543259942393e-01 5.604222845166e-01 5.201000629153e-01 4.429319597310e-01 3.523522196594e-01 2.938874347402e-01 3.150272280539e-01 3.948738454629e-01 4.787497503325e-01 5.327479424927e-01 5.411110030575e-01 5.001481179280e-01 4.171339728541e-01 3.139939040861e-01 2.421526271018e-01 2.707712659618e-01 3.705346074210e-01 4.722226890631e-01 5.412710027713e-01 5.629000147612e-01 5.335873015318e-01 4.593843005631e-01 3.569126124450e-01 2.599807549987e-01 2.287416668189e-01 2.836765425843e-01 3.619183231989e-01 4.172087803437e-01 4.312693433491e-01 4.004344917672e-01 3.321139875786e-01 2.473806560283e-01 1.933730940098e-01 2.236382761099e-01 3.028189103342e-01 3.751437659369e-01 4.149889622920e-01 4.130382365783e-01 3.704090078163e-01 2.985695386186e-01 2.245328234702e-01 1.991788050813e-01 2.469804420686e-01 3.195708916573e-01 3.753766943855e-01 3.957140116472e-01 3.742680216195e-01 3.133294269039e-01 2.228087720697e-01 1.243293862864e-01 9.201520657034e-02 1.714194688496e-01 2.499138610378e-01 2.979540016442e-01 3.136535854043e-01 2.940522814313e-01 2.419289829240e-01 1.639045273078e-01 9.638686985258e-02 1.116387235231e-01 1.875028712937e-01 2.565722671282e-01 2.961773828252e-01 2.974728428618e-01 2.606280361005e-01 1.979675465147e-01 1.496138993526e-01 1.834976621078e-01 2.751082549554e-01 3.669500436190e-01 4.316744991749e-01 4.561826426233e-01 4.369291865857e-01 3.806342537715e-01 3.082233135042e-01 2.620096244793e-01 2.851324492692e-01 3.575266164370e-01 4.293034070783e-01 4.689968173842e-01 4.619134944008e-01 4.056306177823e-01 3.103286231869e-01 2.088563078419e-01 1.891158392575e-01 2.835536898497e-01 3.975471762505e-01 4.800302225085e-01 5.092722681873e-01 4.762792493708e-01 3.822225606008e-01 2.391213114624e-01 9.229975368476e-02 1.811739529461e-01 3.597580387785e-01 5.121670823284e-01 6.129769030743e-01 6.506735987248e-01 6.299059439967e-01 5.475262449467e-01 4.112628394968e-01 3.013006370467e-01 3.020815250043e-01 4.174904423956e-01 5.499239437787e-01 6.437153439150e-01 6.743833152531e-01 6.337459583711e-01 5.272712180098e-01 3.769244583394e-01 2.438843863323e-01 2.676947887700e-01 4.187120839404e-01 5.687360612546e-01 6.691563713620e-01 7.011200447141e-01 6.613256129427e-01 5.614036662600e-01 4.332300441236e-01 3.449100764271e-01 3.774463931245e-01 4.941063719023e-01 6.076000212143e-01 6.703361146385e-01 6.614165866882e-01 5.760485803518e-01 4.220708244516e-01 2.187571067910e-01 5.638551750103e-02 2.572803097106e-01 4.554671753666e-01 6.000183503234e-01 6.724250777513e-01 6.652749820401e-01 5.837983343970e-01 4.496130968867e-01 3.160204070474e-01 2.970589300944e-01 4.182550445934e-01 5.778892104596e-01 6.894394733428e-01 7.366394566451e-01 7.212778174540e-01 6.453933890630e-01 5.177623793703e-01 3.601712404174e-01 2.313425258450e-01 2.470398286229e-01 3.921363049165e-01 5.377796200834e-01 6.261429065328e-01 6.371786939555e-01 5.663738951129e-01 4.220507026892e-01 2.286842685418e-01 1.157464742524e-01 3.024834407823e-01 5.095987114091e-01 6.671766515339e-01 7.505222181233e-01 7.476812255139e-01 6.589154002416e-01 4.978498945951e-01 2.980077097404e-01 1.812004607789e-01 3.257302389906e-01 5.217181727721e-01 6.705208272050e-01 7.424490570285e-01 7.258975327137e-01 6.229109877418e-01 4.493664236391e-01 2.434960752426e-01 1.719759130046e-01 3.565088997127e-01 5.514652909629e-01 6.888646259384e-01 7.460060105247e-01 7.162627467450e-01 6.083102289680e-01 4.510771194525e-01 3.178638178012e-01 3.436191511158e-01 4.992044885647e-01 6.559708042678e-01 7.549540094361e-01 7.715161513980e-01 6.995116751958e-01 5.431939428024e-01 3.294088472299e-01 1.309227719984e-01 2.339826905627e-01 4.550094460256e-01 6.460802680279e-01 7.735315160968e-01 8.239342624319e-01 7.818562972420e-01 6.464341080260e-01 4.325187557810e-01 1.804154708402e-01 1.723732788083e-01 4.232436997770e-01 6.376109523741e-01 7.743817487028e-01 8.146588927017e-01 7.535862666045e-01 6.005509629353e-01 3.806173289282e-01 1.628717255963e-01 2.487897344273e-01 4.791155437806e-01 6.644116012076e-01 7.665203107614e-01 7.693515892894e-01 6.722465055640e-01 4.909120044745e-01 2.696302418573e-01 2.094085647280e-01 4.298196932970e-01 6.644978926087e-01 8.368048617333e-01 9.169996955411e-01 8.922813122701e-01 7.650431132367e-01 5.534301500924e-01 2.998708042632e-01 1.927409780292e-01 4.127975840517e-01 6.501116780713e-01 8.183687360995e-01 8.892185873549e-01 8.525969966581e-01 7.147359755572e-01 5.006658791137e-01 2.784512820129e-01 2.849737942470e-01 5.150962483151e-01 7.378392284189e-01 8.856940188093e-01 9.315170436817e-01 8.663058722867e-01 6.968295092675e-01 4.455272134871e-01 1.678071950918e-01 2.456563494040e-01 5.346762075744e-01 7.769282639108e-01 9.313052240081e-01 9.768671648873e-01 9.073361545994e-01 7.312535605958e-01 4.724420065598e-01 1.876374525253e-01 2.483500178334e-01 5.442712128095e-01 7.990916689162e-01 9.698897980269e-01 1.036537285312e+00 9.940927428019e-01 8.532856142682e-01 6.430192998406e-01 4.253715478725e-01 3.495810129875e-01 4.953504691593e-01 6.899414906951e-01 8.342146831609e-01 8.941560032207e-01 8.610044243390e-01 7.433526056391e-01 5.667796253328e-01 3.833765031863e-01 3.060708725661e-01 4.099422175204e-01 5.550354450202e-01 6.590194034261e-01 7.068214753109e-01 6.898321118898e-01 6.090830465283e-01 4.746613828024e-01 3.009605942017e-01 1.354499467854e-01 1.761292908421e-01 3.345959510779e-01 4.579815411485e-01 5.159339366838e-01 4.980826298996e-01 4.067906442049e-01 2.578935368012e-01 1.073812462092e-01 2.000911743219e-01 3.844393960505e-01 5.354965320327e-01 6.233512180715e-01 6.326189831263e-01 5.597266836989e-01 4.143179401337e-01 2.278868098353e-01 1.609951510312e-01 3.511673170541e-01 5.601062547631e-01 7.197818152456e-01 8.032732466962e-01 7.977340824344e-01 7.040170570990e-01 5.396276495757e-01 3.536153973466e-01 2.916737104765e-01 4.495818766106e-01 6.579573912522e-01 8.233240522780e-01 9.089860123328e-01 8.988096642070e-01 7.915962105667e-01 6.001762496467e-01 3.536083575651e-01 1.515368626886e-01 3.074540935197e-01 5.483167592509e-01 7.358692969912e-01 8.418603501708e-01 8.619314201020e-01 7.968287958288e-01 6.510923259370e-01 4.459542775641e-01 2.336618126967e-01 2.188039190998e-01 4.145392518978e-01 5.980062899188e-01 7.138651847388e-01 7.435924219653e-01 6.852086432385e-01 5.526721877741e-01 3.827269368180e-01 2.727020309167e-01 3.547119631758e-01 5.241668664303e-01 6.679978247921e-01 7.450516284342e-01 7.413309406586e-01 6.615799414741e-01 5.323143553306e-01 4.165949578917e-01 4.162950745384e-01 5.395648077308e-01 6.876304598128e-01 7.920164663448e-01 8.197510344359e-01 7.587550535735e-01 6.137918699092e-01 4.084966162941e-01 2.193331270672e-01 2.879111030106e-01 5.120636958601e-01 7.124875778445e-01 8.409137628792e-01 8.762093659108e-01 8.124002315512e-01 6.577536827710e-01 4.360005452837e-01 2.086562022911e-01 2.422784916759e-01 4.770540828581e-01 6.813299206867e-01 8.232294743142e-01 8.959588131663e-01 8.965044806629e-01 8.295944920800e-01 7.106550177491e-01 5.534741447193e-01 4.015972650194e-01 3.744802652365e-01 4.829782768084e-01 6.129578449968e-01 6.975414362074e-01 7.097984751015e-01 6.441158949115e-01 5.112016311602e-01 3.409313281993e-01 2.155882116244e-01 2.813616152766e-01 4.348841912162e-01 5.597749566157e-01 6.199556573163e-01 6.042012399427e-01 5.171038197180e-01 3.809382752282e-01 2.551048793775e-01 2.681633319291e-01 4.054441654947e-01 5.437685054675e-01 6.304127025371e-01 6.442113445905e-01 5.797940466251e-01 4.448262989088e-01 2.609555775036e-01 1.068139958622e-01 2.368418442499e-01 4.237385029106e-01 5.652900289325e-01 6.369869877995e-01 6.288483501871e-01 5.435866656787e-01 3.985212934555e-01 2.399669722856e-01 2.148987403752e-01 3.650280559196e-01 5.262006132974e-01 6.370462516142e-01 6.750332444028e-01 6.310500651362e-01 5.235477968883e-01 3.864551507605e-01 2.705288033437e-01 2.790681290004e-01 4.036952590762e-01 5.406431793311e-01 6.332399186289e-01 6.696441951898e-01 6.384925752437e-01 5.321026168604e-01 3.677612024427e-01 1.921848846087e-01 1.888320480273e-01 3.591652798597e-01 5.157762010356e-01 6.113200452906e-01 6.285119777995e-01 5.648383213607e-01 4.328601783127e-01 2.702877213116e-01 2.063904330100e-01 3.468338886387e-01 5.232166169229e-01 6.547882681167e-01 7.116990950928e-01 6.819325321258e-01 5.682687422959e-01 3.910726533144e-01 2.173068117135e-01 2.666763367436e-01 4.779413170043e-01 6.754910907740e-01 8.082331316907e-01 8.530101263167e-01 8.017437953427e-01 6.608841170697e-01 4.538437316071e-01 2.451528180924e-01 2.640353048346e-01 4.815245124388e-01 6.860818364378e-01 8.205719313320e-01 8.623601555722e-01 8.054109713930e-01 6.591543626730e-01 4.519436779129e-01 2.623661698973e-01 3.059385207028e-01 5.169439056735e-01 7.123728552433e-01 8.371562977216e-01 8.699665363946e-01 8.066777009528e-01 6.588127056053e-01 4.566255727151e-01 2.766217809983e-01 3.038311590956e-01 4.873880727886e-01 6.576067279670e-01 7.590904583229e-01 7.723804456573e-01 6.956475430634e-01 5.425171430959e-01 3.470476654297e-01 2.136630519513e-01 3.224590723419e-01 5.149560768903e-01 6.718113039341e-01 7.588544323486e-01 7.649911404509e-01 6.949049613858e-01 5.698675734440e-01 4.350385559350e-01 3.717695860774e-01 4.331049045265e-01 5.498943241278e-01 6.457762074936e-01 6.853793987445e-01 6.583539333163e-01 5.723212723321e-01 4.538216743585e-01 3.575270133731e-01 3.565919208280e-01 4.432494926594e-01 5.408529042441e-01 6.003143515680e-01 6.035277601234e-01 5.636973131232e-01 4.893766009071e-01 4.177220368253e-01 3.911863427330e-01 4.296396773150e-01 5.050676702756e-01 5.737106675926e-01 6.073012981495e-01 5.950873349477e-01 5.424255918480e-01 4.726829614947e-01 4.286647869644e-01 4.506803567938e-01 5.293753008740e-01 6.199151783626e-01 6.851313328598e-01 7.049947874599e-01 6.743515318588e-01 6.020530963201e-01 5.122606127375e-01 4.455938032805e-01 4.421054254202e-01 4.971010754076e-01 5.667701331153e-01 6.135843624837e-01 6.196490317879e-01 5.844090596873e-01 5.237866064611e-01 4.699270710572e-01 4.602745786075e-01 5.037036496899e-01 5.693115407747e-01 6.191371328795e-01 6.286672978955e-01 5.894747861686e-01 5.101379303540e-01 4.223567855216e-01 3.878516768749e-01 4.519290038366e-01 5.757113839243e-01 6.990734761765e-01 7.847535825934e-01 8.140839617202e-01 7.949755396746e-01 7.471220789810e-01 6.835693391118e-01 6.264356412480e-01 6.025841688787e-01 6.291645877314e-01 6.992072181317e-01 7.889058776673e-01 8.739160445607e-01 9.364297244242e-01 9.646262215728e-01 9.420039947688e-01 8.732229361277e-01 7.694777667059e-01 6.651776919019e-01 6.080728636222e-01 6.295192357425e-01 7.089115913431e-01 7.979021304816e-01 8.583559312144e-01 8.701380891138e-01 8.284610880226e-01 7.423376480273e-01 6.356278460055e-01 5.491441507736e-01 5.296150090133e-01 5.861453077022e-01 6.778550234073e-01 7.594998582876e-01 8.037828968809e-01 7.999745675842e-01 7.511635945760e-01 6.737086062570e-01 5.975095924249e-01 5.600664043999e-01 5.818717433353e-01 6.445739672701e-01 7.109007455256e-01 7.514284464300e-01 7.513830585879e-01 7.098064035697e-01 6.384797341981e-01 5.614006363207e-01 5.103182110938e-01 5.067564276172e-01 5.402933299069e-01 5.792860410544e-01 5.970486004305e-01 5.824555745385e-01 5.414811056206e-01 4.975817316123e-01 4.865373086370e-01 5.397310743201e-01 6.217934010443e-01 7.128261069331e-01 7.861270180090e-01 8.138218826021e-01 7.796170811905e-01 6.974359257856e-01 6.046082086171e-01 5.668590238296e-01 6.320639108856e-01 7.676837947076e-01 9.075404944275e-01 1.003403690299e+00 1.029026910088e+00 9.770623776552e-01 8.595509548471e-01 7.130286725419e-01 6.075573822530e-01 6.210915372098e-01 7.417803969866e-01 8.849155285406e-01 9.844855816885e-01 1.005813136380e+00 9.372272482796e-01 7.869309504726e-01 5.869686000933e-01 4.171600334204e-01 4.250607671503e-01 5.962669794522e-01 7.818012564124e-01 9.072273568156e-01 9.426080022394e-01 8.811777057962e-01 7.364445937386e-01 5.489211011375e-01 4.148199516462e-01 4.676839602118e-01 6.474305250107e-01 8.222344108327e-01 9.303270493807e-01 9.484219883752e-01 8.782025892581e-01 7.482381529421e-01 6.257827583112e-01 6.130627140798e-01 7.401165159855e-01 9.203104531230e-01 1.069564322615e+00 1.141337409549e+00 1.117494126036e+00 1.004908947353e+00 8.400364647892e-01 7.017247102329e-01 6.975339141573e-01 8.398770705696e-01 1.027095517988e+00 1.171276939539e+00 1.225366887711e+00 1.172002224104e+00 1.019448764815e+00 8.061653121849e-01 6.213030379249e-01 6.087372099897e-01 7.797279473474e-01 9.898548730266e-01 1.140238404338e+00 1.185478007272e+00 1.111264987077e+00 9.292777782195e-01 6.839769967406e-01 4.917934492114e-01 5.499082689674e-01 7.932917252562e-01 1.035192437306e+00 1.190742605157e+00 1.223856236277e+00 1.125657497141e+00 9.125103601077e-01 6.367671187391e-01 4.487623152100e-01 5.804203654252e-01 8.775081008736e-01 1.147118261352e+00 1.315800443218e+00 1.353395984694e+00 1.249786674909e+00 1.052159861010e+00 8.121875012758e-01 6.130298228868e-01 5.994860872873e-01 7.871813405473e-01 1.023267985224e+00 1.209987608357e+00 1.304335837170e+00 1.293739259846e+00 1.189438987754e+00 1.027391521588e+00 8.729877906205e-01 8.119767754661e-01 8.817239155278e-01 1.022012791653e+00 1.151477732884e+00 1.220801049359e+00 1.212862772771e+00 1.136999318219e+00 1.027188744717e+00 9.386584109774e-01 9.256865945199e-01 9.962503760250e-01 1.104305818091e+00 1.194400083012e+00 1.230424362449e+00 1.200075937827e+00 1.113623402940e+00 1.003292119686e+00 9.193780030230e-01 9.087428829269e-01 9.753207896694e-01 1.076529122852e+00 1.162624776893e+00 1.201332879750e+00 1.181460763647e+00 1.111184765802e+00 1.016125973007e+00 9.347165156159e-01 9.035734685572e-01 9.322940663393e-01 9.959066045114e-01 1.057800244011e+00 1.091825575049e+00 1.089089356878e+00 1.076337013563e+00 1.076222986568e+00 1.091247443451e+00 1.094317623643e+00 1.095137202666e+00 1.073688026833e+00 1.038550818559e+00 1.009172516809e+00 1.005267835210e+00 1.034784344553e+00 1.087700970006e+00 1.142532328505e+00 1.178218117056e+00 1.182426289479e+00 1.155189914780e+00 1.109335253343e+00 1.067652417624e+00 1.054132785043e+00 1.080075912989e+00 1.136020026889e+00 1.198708315067e+00 1.244700683060e+00 1.259632161305e+00 1.241719937650e+00 1.201586845465e+00 1.159089155013e+00 1.135441442788e+00 1.141904679689e+00 1.172439280237e+00 1.208052996235e+00 1.228343776714e+00 1.220868280809e+00 1.185557524278e+00 1.135033691832e+00 1.090847091318e+00 1.073916140528e+00 1.091567311575e+00 1.131670269424e+00 1.170481100611e+00 1.185606541319e+00 1.164444998763e+00 1.108014923177e+00 1.032294068760e+00 9.680824399509e-01 9.581680240848e-01 9.900133485367e-01 1.068966246481e+00 1.149487913428e+00 1.205574951584e+00 1.222863646662e+00 1.198640003784e+00 1.141093296655e+00 1.068066006624e+00 1.003833204527e+00 9.716672947270e-01 9.821285563815e-01 1.026569719477e+00 1.083801088547e+00 1.132150269642e+00 1.156728838919e+00 1.151504358171e+00 1.119004073129e+00 1.069246913301e+00 1.017664011740e+00 9.809984415480e-01 9.708667018099e-01 9.879865386563e-01 1.022259101334e+00 1.058889706614e+00 1.085113923758e+00 1.094073949882e+00 1.085813636488e+00 1.066452934220e+00 1.045638947052e+00 1.032333369134e+00 1.030411964984e+00 1.036567276087e+00 1.042472604184e+00 1.039557881484e+00 1.023638187311e+00 9.973551541843e-01 9.696903036278e-01 9.521046443671e-01 9.517526296958e-01 9.663561994646e-01 9.855187630096e-01 9.973902610659e-01 9.859774567817e-01 9.466994312799e-01 8.871980092329e-01 8.257350677316e-01 7.858108884595e-01 7.835043561520e-01 8.147422745648e-01 8.580141455462e-01 8.890793941765e-01 8.920412054365e-01 8.634856736310e-01 8.130796039733e-01 7.618338114782e-01 7.350153237340e-01 7.471782302302e-01 7.905571307939e-01 8.423460442142e-01 8.809644563627e-01 8.955903886389e-01 8.881871053818e-01 8.714160287255e-01 8.624191851115e-01 8.728120113572e-01 9.006695330628e-01 9.322465155082e-01 9.516838067448e-01 9.504138398172e-01 9.320833591035e-01 9.125638228761e-01 9.132384253508e-01 9.469488180565e-01 1.006545128904e+00 1.068548044127e+00 1.106471695102e+00 1.101684720455e+00 1.049420520677e+00 9.625030710947e-01 8.737733410569e-01 8.305636519176e-01 8.630129204211e-01 9.678413594249e-01 1.106879444953e+00 1.230192625626e+00 1.303001372261e+00 1.307187022358e+00 1.240066680966e+00 1.115131514893e+00 9.655535032007e-01 8.483312063645e-01 8.229671191739e-01 9.177588964911e-01 1.059980419837e+00 1.178519443281e+00 1.230143440224e+00 1.197091529953e+00 1.084930356913e+00 9.241155727668e-01 7.758569769249e-01 7.242843444034e-01 8.019933947027e-01 9.426351150010e-01 1.065518815061e+00 1.123708460808e+00 1.100748644501e+00 1.005534771797e+00 8.726195152071e-01 7.639385408318e-01 7.477237330583e-01 8.310029934472e-01 9.496945471121e-01 1.037740307351e+00 1.057112971195e+00 9.963096521930e-01 8.680815735459e-01 7.132056037686e-01 6.082944808877e-01 6.314358120340e-01 7.583637838551e-01 8.995121241172e-01 9.922289364767e-01 1.007910520041e+00 9.433746217777e-01 8.193911621909e-01 6.860821714618e-01 6.247581043108e-01 6.893447855974e-01 8.317570982802e-01 9.721793302616e-01 1.060307236851e+00 1.074458265690e+00 1.011860089112e+00 9.096861765824e-01 8.208249614826e-01 7.713695778207e-01 7.772329190616e-01 8.318338470946e-01 9.017466589816e-01 9.545889248752e-01 9.725465882142e-01 9.534524388750e-01 9.083631968133e-01 8.572180080671e-01 8.210251859456e-01 8.110355674855e-01 8.222549092149e-01 8.389380653688e-01 8.461361056362e-01 8.372490673768e-01 8.152590611127e-01 7.896733614758e-01 7.704746869638e-01 7.617792130803e-01 7.595045599649e-01 7.554959092858e-01 7.442751598063e-01 7.278010918782e-01 7.155543147221e-01 7.189896003026e-01 7.425721185727e-01 7.788575730900e-01 8.129090632236e-01 8.312316034216e-01 8.288517985194e-01 8.126480230978e-01 8.005616949700e-01 8.134131157996e-01 8.603507770164e-01 9.303248478699e-01 9.996956277407e-01 1.045658761858e+00 1.055406631930e+00 1.030730288225e+00 9.916571037699e-01 9.723741976872e-01 1.006884719488e+00 1.100189820547e+00 1.223886499421e+00 1.341211033925e+00 1.421225176399e+00 1.414192874650e+00 1.317197648025e+00 1.142740272531e+00 9.357058115518e-01 7.873190830748e-01 7.971122115194e-01 9.478998465535e-01 1.130395400718e+00 1.262587930545e+00 1.304457984672e+00 1.245792234211e+00 1.101622743859e+00 9.146746114165e-01 7.631958874018e-01 7.412263483440e-01 8.546479725299e-01 1.010393519472e+00 1.127646559686e+00 1.166462401578e+00 1.117878066825e+00 9.989875551699e-01 8.542633219628e-01 7.554675689567e-01 7.658590611383e-01 8.676442506501e-01 9.851978480142e-01 1.058010221695e+00 1.058276933385e+00 9.879793903652e-01 8.794273645686e-01 7.972359281510e-01 8.123436492069e-01 9.294486161134e-01 1.082127532247e+00 1.201575025894e+00 1.244841939859e+00 1.194787487567e+00 1.059655172298e+00 8.783667001622e-01 7.343577010315e-01 7.373905706270e-01 8.925514869642e-01 1.092705618268e+00 1.249400920705e+00 1.315909466398e+00 1.275114102505e+00 1.135287866262e+00 9.335794596087e-01 7.501453878005e-01 7.085089552770e-01 8.460883915970e-01 1.051477093241e+00 1.222127136225e+00 1.306159015641e+00 1.285645403663e+00 1.169589658498e+00 9.951305154596e-01 8.347218604992e-01 7.858902665223e-01 8.810427535014e-01 1.039442689028e+00 1.170349453224e+00 1.222352300139e+00 1.177719179632e+00 1.047014035933e+00 8.713186880264e-01 7.310541046185e-01 7.233141781578e-01 8.483154228085e-01 1.006974801146e+00 1.116780408800e+00 1.135834227673e+00 1.052930892986e+00 8.845205392827e-01 6.832362975180e-01 5.636209000815e-01 6.430188187294e-01 8.454801268776e-01 1.039617634044e+00 1.155493066656e+00 1.165848610698e+00 1.096923107060e+00 9.480376162910e-01 7.613912736665e-01 6.045096436779e-01 5.730751758525e-01 6.786110072383e-01 8.485293046746e-01 9.989711432911e-01 1.062572610194e+00 1.025317931063e+00 8.985905323972e-01 7.225475792005e-01 5.821992574813e-01 5.911556372098e-01 7.390889906124e-01 9.089237823640e-01 1.020637718556e+00 1.037188633707e+00 9.498690919751e-01 7.758008844741e-01 5.689290483697e-01 4.589446433242e-01 5.710314870899e-01 7.863410567785e-01 9.709827261524e-01 1.064111237222e+00 1.040080794427e+00 8.971204137408e-01 6.581731528082e-01 3.952060497438e-01 3.586634980709e-01 6.259508780215e-01 9.203119672987e-01 1.138804821484e+00 1.239766480185e+00 1.205770136222e+00 1.040252625379e+00 7.694776843914e-01 4.599292103998e-01 3.435650020473e-01 5.948323862029e-01 8.967987840899e-01 1.118784404995e+00 1.216350854775e+00 1.173372297654e+00 9.962491439048e-01 7.171107491869e-01 4.265683729090e-01 3.819438054513e-01 6.543010251358e-01 9.453353766936e-01 1.147307619418e+00 1.220933964474e+00 1.154996963491e+00 9.632991834544e-01 6.917965392541e-01 4.635514254156e-01 5.241816296912e-01 7.973835413457e-01 1.060839939843e+00 1.227071613755e+00 1.261854309724e+00 1.160405214270e+00 9.468722823859e-01 6.888348508882e-01 5.489027678550e-01 6.896782164890e-01 9.606080599923e-01 1.195446666495e+00 1.321701396661e+00 1.310452687345e+00 1.162347100584e+00 9.087455885229e-01 6.329151629972e-01 5.370420474010e-01 7.417648139815e-01 1.030805223583e+00 1.255598746917e+00 1.356260487019e+00 1.311333711269e+00 1.127997673328e+00 8.448038696883e-01 5.601045256392e-01 5.127184227933e-01 7.596619215390e-01 1.043897900513e+00 1.238861058735e+00 1.294909167081e+00 1.214138425611e+00 1.034406007342e+00 7.791994205870e-01 5.145953211336e-01 4.007382973980e-01 5.772732458005e-01 8.358415252250e-01 1.025246317268e+00 1.097851562982e+00 1.039639300211e+00 8.640512876962e-01 6.237395136229e-01 4.682898139934e-01 6.024938817951e-01 8.890312488276e-01 1.150161326479e+00 1.310045628959e+00 1.334464440248e+00 1.216289015111e+00 9.760595010970e-01 6.761950263001e-01 4.934211809985e-01 6.580267485464e-01 9.775618369257e-01 1.256292504243e+00 1.419149847055e+00 1.434995013753e+00 1.301050639598e+00 1.042910371822e+00 7.278817390971e-01 5.300441711315e-01 6.731736946598e-01 9.775533342709e-01 1.240901149824e+00 1.386165709384e+00 1.385489772165e+00 1.242700717726e+00 9.949429272717e-01 7.328157711366e-01 6.416352220673e-01 8.200751918499e-01 1.087109312606e+00 1.294553074476e+00 1.378159655490e+00 1.317971051946e+00 1.128785780789e+00 8.900370823970e-01 7.026240539685e-01 7.190644026143e-01 9.331584063825e-01 1.196900796268e+00 1.412197759366e+00 1.530614757998e+00 1.533470892435e+00 1.372171431740e+00 1.098405552118e+00 7.758502426333e-01 6.258522061746e-01 8.458476031618e-01 1.206276995531e+00 1.512265912463e+00 1.683705291310e+00 1.688676905847e+00 1.529790281434e+00 1.247213284166e+00 9.400244880184e-01 8.103371283994e-01 9.959348157825e-01 1.316803389274e+00 1.590131318696e+00 1.729859772964e+00 1.702657499199e+00 1.512795234366e+00 1.204100462342e+00 8.846432901511e-01 7.782846264167e-01 1.002488932458e+00 1.338955081043e+00 1.612435397552e+00 1.747459239906e+00 1.719392968196e+00 1.542031009225e+00 1.272068671844e+00 1.028834305839e+00 9.875860781758e-01 1.186165985352e+00 1.462147028389e+00 1.675220552062e+00 1.755805689740e+00 1.682452535589e+00 1.473393458499e+00 1.192171915640e+00 9.690622232021e-01 9.728745332439e-01 1.193008779218e+00 1.455695461462e+00 1.636406831253e+00 1.677223507937e+00 1.564409782810e+00 1.322302074466e+00 1.022252891139e+00 8.147276363586e-01 8.772676054516e-01 1.133846889557e+00 1.390533629601e+00 1.540570748997e+00 1.540373924231e+00 1.386851116161e+00 1.116207837060e+00 8.255475218795e-01 7.232161638148e-01 9.322834263696e-01 1.254409696199e+00 1.521249072475e+00 1.658272355847e+00 1.639287499488e+00 1.475323831016e+00 1.220408137572e+00 9.935673223994e-01 9.722132172174e-01 1.190006279758e+00 1.483457674521e+00 1.714611562955e+00 1.812849080427e+00 1.752755804399e+00 1.546502502685e+00 1.249608722985e+00 9.862034777890e-01 9.520879000302e-01 1.184021670287e+00 1.495464590386e+00 1.736665394566e+00 1.863898857738e+00 1.881913805554e+00 1.787649025412e+00 1.598291083062e+00 1.354859189648e+00 1.130418361102e+00 1.012012729374e+00 1.026668206259e+00 1.225142546504e+00 1.428693454969e+00 1.537649997019e+00 1.520803079298e+00 1.381555011357e+00 1.156857116521e+00 9.268230689091e-01 8.215496737625e-01 9.175861823791e-01 1.116325796275e+00 1.290226282278e+00 1.370031052480e+00 1.331199807201e+00 1.182959817594e+00 9.697130358689e-01 7.846712297357e-01 7.588092969124e-01 9.094147062314e-01 1.109391267780e+00 1.254432902400e+00 1.294029654131e+00 1.214355504250e+00 1.032766825844e+00 8.050214170285e-01 6.505247271460e-01 7.076210458681e-01 9.159406034210e-01 1.124930055437e+00 1.249844509546e+00 1.254375855451e+00 1.133648869209e+00 9.125846598726e-01 6.607782817865e-01 5.417323453266e-01 6.923757812790e-01 9.542271905816e-01 1.175850147798e+00 1.291912982887e+00 1.276686826212e+00 1.130911010754e+00 8.974651530002e-01 7.014768429435e-01 6.351417241570e-01 7.855865123275e-01 1.019328015792e+00 1.211492496250e+00 1.301813698523e+00 1.268453242705e+00 1.119666840155e+00 8.979716214091e-01 7.016667722282e-01 6.877429715464e-01 8.741982625597e-01 1.107443165230e+00 1.277546532227e+00 1.333760517140e+00 1.261758743585e+00 1.079736650449e+00 8.490894837349e-01 7.052839234182e-01 7.963557970491e-01 1.046465483247e+00 1.295814841820e+00 1.453471033953e+00 1.476545185957e+00 1.353564227278e+00 1.101960671530e+00 7.770882110017e-01 5.296568671865e-01 6.272959231610e-01 9.427255188990e-01 1.238026283691e+00 1.422186798849e+00 1.459585686461e+00 1.346149851454e+00 1.108533046805e+00 8.176650079377e-01 6.377795916477e-01 7.563320888372e-01 1.040856687166e+00 1.299603461229e+00 1.448859168706e+00 1.456392617855e+00 1.353170159255e+00 1.161686595184e+00 9.297305375591e-01 7.405206542587e-01 7.468077634454e-01 9.336766385508e-01 1.158297572921e+00 1.318986970691e+00 1.364547121968e+00 1.277720563388e+00 1.071680733003e+00 8.000480051429e-01 6.032151404646e-01 6.906232592253e-01 9.772494330292e-01 1.262911789213e+00 1.450910972319e+00 1.497183387657e+00 1.388179130694e+00 1.137470737634e+00 7.923377012039e-01 4.872629506591e-01 5.553547678868e-01 9.019523865405e-01 1.233478741587e+00 1.450172195058e+00 1.511422746483e+00 1.406091400881e+00 1.148746491077e+00 7.829787952428e-01 4.225418628067e-01 4.531551748808e-01 8.134748536585e-01 1.145316661741e+00 1.352605446378e+00 1.399087957627e+00 1.277115032485e+00 1.005306241258e+00 6.358298404310e-01 3.458208519744e-01 5.255863678034e-01 9.022190779438e-01 1.221970611944e+00 1.411666169461e+00 1.460662211963e+00 1.359427967738e+00 1.109019635359e+00 7.490139929539e-01 4.006213687471e-01 4.746849579481e-01 8.631088127401e-01 1.225709336978e+00 1.472771977155e+00 1.566009736370e+00 1.492837106427e+00 1.265221268664e+00 9.250913634132e-01 5.803138676070e-01 5.384613018030e-01 8.680064293871e-01 1.240648623398e+00 1.521905376246e+00 1.660682407040e+00 1.639331778857e+00 1.468056608276e+00 1.189152621411e+00 8.961190804415e-01 7.701942035604e-01 9.303755209793e-01 1.214960051847e+00 1.457305797364e+00 1.577970544528e+00 1.544942978266e+00 1.357896378697e+00 1.047082452460e+00 6.914522454988e-01 5.179438551954e-01 7.500302282863e-01 1.107716494224e+00 1.399063553653e+00 1.554465537212e+00 1.545542524851e+00 1.371580569222e+00 1.059944789059e+00 6.828836431255e-01 4.730070528172e-01 7.262938191640e-01 1.130761882109e+00 1.481481949961e+00 1.710795855240e+00 1.785625486310e+00 1.695677678959e+00 1.451637828646e+00 1.087914288877e+00 6.830914083882e-01 4.896345356032e-01 7.719357832990e-01 1.183367938377e+00 1.530694687194e+00 1.749088360633e+00 1.808969012473e+00 1.703331160807e+00 1.446508516513e+00 1.077581285949e+00 6.853215089613e-01 5.339214657886e-01 8.225896221769e-01 1.220684245114e+00 1.552004283230e+00 1.754344720432e+00 1.800397424595e+00 1.685664642361e+00 1.427280037797e+00 1.068388191162e+00 7.061827642518e-01 5.924523009957e-01 8.639682615425e-01 1.234173985676e+00 1.541070019249e+00 1.723721070719e+00 1.756545140701e+00 1.637164407230e+00 1.385386401858e+00 1.048784921241e+00 7.325989455104e-01 6.626677064737e-01 9.127148593376e-01 1.246679027967e+00 1.521708434587e+00 1.679612724441e+00 1.697194539586e+00 1.575003107066e+00 1.336804777779e+00 1.036898866564e+00 7.878587005569e-01 7.694103994994e-01 9.929946992410e-01 1.278019696283e+00 1.505816722618e+00 1.622392769338e+00 1.607020994849e+00 1.463281534569e+00 1.219922152493e+00 9.424985137979e-01 7.651081021047e-01 8.399852729480e-01 1.098524193278e+00 1.376488810427e+00 1.580740168122e+00 1.666609927339e+00 1.616953168747e+00 1.436628766438e+00 1.153852356135e+00 8.341730795071e-01 6.344653049693e-01 7.542537735001e-01 1.067235914745e+00 1.379903107524e+00 1.606753361735e+00 1.709121158563e+00 1.672766318480e+00 1.503521757165e+00 1.228317186765e+00 9.051390181867e-01 6.637999998289e-01 7.078193721165e-01 9.810032880167e-01 1.279724364259e+00 1.504658782295e+00 1.613234671334e+00 1.589880211985e+00 1.439390281634e+00 1.187189609526e+00 8.877615022887e-01 6.585129826657e-01 6.821228605976e-01 9.239607631076e-01 1.198220432138e+00 1.407064522038e+00 1.508511444898e+00 1.487720235040e+00 1.350172766430e+00 1.122026947441e+00 8.590257234261e-01 6.737181207403e-01 7.098680582458e-01 9.236317367521e-01 1.162288180668e+00 1.338669156793e+00 1.413260554070e+00 1.372220867834e+00 1.221548489819e+00 9.880791711085e-01 7.313444991879e-01 5.810962435917e-01 6.776370476482e-01 9.223623474443e-01 1.166507964902e+00 1.339346110331e+00 1.409462522976e+00 1.367252838105e+00 1.221336037637e+00 1.000465687182e+00 7.645792837696e-01 6.306617092616e-01 7.104259387496e-01 9.256445441520e-01 1.146363932412e+00 1.304498619800e+00 1.370218807453e+00 1.336072493871e+00 1.212994225645e+00 1.030966593595e+00 8.438348949833e-01 7.317631694519e-01 7.549287698830e-01 8.733201654846e-01 9.997128367905e-01 1.075338710516e+00 1.074535264416e+00 9.967525420135e-01 8.653638266720e-01 7.334887046058e-01 6.828598697768e-01 7.605679004396e-01 9.143965529657e-01 1.063800919281e+00 1.154782437443e+00 1.159266048158e+00 1.069978813755e+00 9.010741287685e-01 6.985828904121e-01 5.717549782367e-01 6.546065263224e-01 8.904220703918e-01 1.145708679268e+00 1.345199040291e+00 1.449649467029e+00 1.440247265386e+00 1.315308036688e+00 1.091201354561e+00 8.094887344209e-01 5.701303586581e-01 5.714777401043e-01 8.134587170048e-01 1.097859307420e+00 1.323498613448e+00 1.446623800421e+00 1.448311481673e+00 1.327507928357e+00 1.100408006447e+00 8.045206091292e-01 5.252904035791e-01 4.732546506713e-01 7.024285298390e-01 9.814731221904e-01 1.199798478652e+00 1.316180770444e+00 1.315346660315e+00 1.200143692095e+00 9.909120678712e-01 7.303604960251e-01 5.087910009067e-01 4.920195941329e-01 6.753831176568e-01 8.830974354343e-01 1.026232601132e+00 1.071152023947e+00 1.010347393927e+00 8.574915073022e-01 6.539533882986e-01 4.982132009290e-01 5.410213457141e-01 7.468476848442e-01 9.692698787330e-01 1.129803508591e+00 1.191735495755e+00 1.141166469179e+00 9.843391499276e-01 7.533839285197e-01 5.363807936487e-01 5.300364238394e-01 7.699343533636e-01 1.065916892372e+00 1.311348647643e+00 1.456353012005e+00 1.475791712239e+00 1.363224804988e+00 1.131224339350e+00 8.176254160799e-01 5.227193413243e-01 5.141255715684e-01 8.140887286601e-01 1.151552218134e+00 1.414495148151e+00 1.555829056597e+00 1.553472625904e+00 1.404511918397e+00 1.124848117752e+00 7.538482215189e-01 4.010340001712e-01 4.604717742595e-01 8.432229467255e-01 1.211356286776e+00 1.477912547437e+00 1.604836497035e+00 1.575172814909e+00 1.390867740819e+00 1.073440646976e+00 6.715679429213e-01 3.491493175914e-01 5.594950697218e-01 9.834272211547e-01 1.356620441927e+00 1.611374812490e+00 1.714405519566e+00 1.652460136195e+00 1.431496273678e+00 1.077791029542e+00 6.481277706200e-01 3.521298666726e-01 6.335855081162e-01 1.075480532424e+00 1.451183794658e+00 1.699289094764e+00 1.789909507509e+00 1.713942968109e+00 1.483011629443e+00 1.132883037582e+00 7.431947936045e-01 5.420115294990e-01 7.793015524648e-01 1.168552155889e+00 1.505041289255e+00 1.716929612984e+00 1.772864940368e+00 1.665958820697e+00 1.412411980966e+00 1.056972699891e+00 7.054711354780e-01 6.243297344810e-01 9.183325289321e-01 1.297677756216e+00 1.606815442254e+00 1.783926320208e+00 1.802100670940e+00 1.658861182323e+00 1.375916698532e+00 1.008070052395e+00 6.902322714049e-01 7.064198225889e-01 1.043641642465e+00 1.424178449791e+00 1.720131501445e+00 1.877297423814e+00 1.873025016995e+00 1.708912724041e+00 1.411585657813e+00 1.043447583725e+00 7.506301955145e-01 7.895761348806e-01 1.117077123657e+00 1.481994327305e+00 1.761329328345e+00 1.901406079961e+00 1.880435145373e+00 1.700740711260e+00 1.388878154696e+00 1.005504476597e+00 6.967662279882e-01 7.402272918895e-01 1.081469164973e+00 1.452585697968e+00 1.735023671962e+00 1.878902093257e+00 1.864500210831e+00 1.694827377462e+00 1.395576348418e+00 1.023044179699e+00 7.061652785327e-01 7.036556536933e-01 1.010527096450e+00 1.366177840287e+00 1.645619337123e+00 1.798139241941e+00 1.804099420612e+00 1.665913030214e+00 1.407240790153e+00 1.078552759194e+00 7.833077077898e-01 7.150723113592e-01 9.308291590418e-01 1.234230188118e+00 1.491918817158e+00 1.647904356724e+00 1.681127028391e+00 1.592995161205e+00 1.405329552564e+00 1.163391096858e+00 9.458225920196e-01 8.630077511976e-01 9.629495312863e-01 1.158348016755e+00 1.345299728025e+00 1.464677974496e+00 1.491180728498e+00 1.422549538819e+00 1.276081465792e+00 1.089889593075e+00 9.269049291368e-01 8.647361891669e-01 9.336928229620e-01 1.077104065945e+00 1.218418396040e+00 1.307696176907e+00 1.321258269571e+00 1.255457395659e+00 1.124179754036e+00 9.604067754641e-01 8.207726802825e-01 7.763868356821e-01 8.539029728979e-01 1.001044461627e+00 1.149545772691e+00 1.254966573144e+00 1.295357609081e+00 1.265838697693e+00 1.176625117583e+00 1.053717409702e+00 9.401921117544e-01 8.888164643524e-01 9.293780146703e-01 1.038634813452e+00 1.164604881481e+00 1.262252404351e+00 1.303502617385e+00 1.276239126853e+00 1.183111548022e+00 1.042674753873e+00 8.932169865590e-01 7.948729885121e-01 8.035335514330e-01 9.112251975751e-01 1.054849905223e+00 1.175254018021e+00 1.235588326376e+00 1.218180733540e+00 1.121784787594e+00 9.625435164205e-01 7.805867282750e-01 6.537792228612e-01 6.736954047377e-01 8.266544192441e-01 1.015191898331e+00 1.166170620036e+00 1.239489126909e+00 1.216239818360e+00 1.094552297459e+00 8.909138545368e-01 6.517120955187e-01 4.976636831390e-01 5.959947022684e-01 8.575366682057e-01 1.126704447289e+00 1.331165022403e+00 1.434842399045e+00 1.420599366801e+00 1.287485693323e+00 1.051993334898e+00 7.561112375176e-01 5.095521426227e-01 5.463054975410e-01 8.296249690186e-01
 8.397631838710e-01 8.077938370525e-01 7.708976734255e-01 7.384055521648e-01 7.197114933622e-01 7.196043153082e-01 7.353939818440e-01 7.582610001728e-01 7.775821293244e-01 7.850098636087e-01 7.766597692131e-01 7.534955046742e-01 7.173767566506e-01 6.861345422796e-01 6.598431662796e-01 6.519605836598e-01 6.663533546260e-01 6.932555521078e-01 7.157835289214e-01 7.191676872355e-01 6.962811746845e-01 6.498230965680e-01 5.928424228918e-01 5.469142660476e-01 5.333989861520e-01 5.574067307060e-01 6.028415793405e-01 6.465903605803e-01 6.717739526915e-01 6.717229785619e-01 6.496169718076e-01 6.165525911927e-01 5.874642050676e-01 5.737997819433e-01 5.760421838243e-01 5.834384363873e-01 5.816539350435e-01 5.605988365062e-01 5.184919149098e-01 4.633104637854e-01 4.124929975932e-01 3.876577369318e-01 3.988889021998e-01 4.337452120384e-01 4.700965024668e-01 4.919920573026e-01 4.941820197501e-01 4.813832685467e-01 4.655007415683e-01 4.596122526394e-01 4.689624346236e-01 4.863550521015e-01 4.975411240338e-01 4.901060501684e-01 4.593579604410e-01 4.116434539535e-01 3.668429008437e-01 3.543441160593e-01 3.886539230513e-01 4.505567634978e-01 5.087510425485e-01 5.399581048356e-01 5.321902910119e-01 4.847637815088e-01 4.103044295417e-01 3.408803895309e-01 3.279301399838e-01 3.911657903205e-01 4.883871327886e-01 5.749848630430e-01 6.256385205305e-01 6.296907370356e-01 5.888782958118e-01 5.182414883398e-01 4.490074334118e-01 4.243400906492e-01 4.648668467113e-01 5.419180310948e-01 6.132269507271e-01 6.508169986350e-01 6.428751545073e-01 5.924218109681e-01 5.189222042389e-01 4.613714538087e-01 4.658225509211e-01 5.385913576314e-01 6.390613485181e-01 7.252146030442e-01 7.713099830632e-01 7.665907775077e-01 7.203691078228e-01 6.732270096564e-01 6.244651290330e-01 5.943780194250e-01 6.116081350435e-01 6.642074926883e-01 7.267231289277e-01 7.762837263182e-01 7.985695121662e-01 7.880465645174e-01 7.401804801350e-01 6.349061363649e-01 5.381495700854e-01 4.617480285007e-01 4.380813804599e-01 4.714733092924e-01 5.284214351548e-01 5.744042645940e-01 5.915432340802e-01 5.773573392047e-01 5.415727769325e-01 5.028836578853e-01 4.817067703603e-01 4.869180594808e-01 5.081417220909e-01 5.249045400838e-01 5.200311986081e-01 4.858866895717e-01 4.261505670192e-01 3.575594266041e-01 3.114701154635e-01 3.183344755969e-01 3.696497732371e-01 4.290685027960e-01 4.682538620421e-01 4.733205745311e-01 4.422410611665e-01 3.845128594313e-01 3.239158182633e-01 2.989470261356e-01 3.335385327950e-01 4.037436537691e-01 4.719432235885e-01 5.139780897274e-01 5.185508286013e-01 4.845439643827e-01 4.207331979713e-01 3.479128175971e-01 3.015316416060e-01 3.136667015267e-01 3.712140097891e-01 4.348532363381e-01 4.768539129718e-01 4.843819023985e-01 4.560272742907e-01 4.013000538474e-01 3.430575625008e-01 3.178224437204e-01 3.505149521661e-01 4.223741287619e-01 4.980460818586e-01 5.530532892573e-01 5.749557570364e-01 5.606805510680e-01 5.156380685012e-01 4.541339417137e-01 3.999126776550e-01 3.804527609347e-01 4.059782777328e-01 4.578856687421e-01 5.091135502579e-01 5.408899451188e-01 5.447223663355e-01 5.209007838523e-01 4.776307566963e-01 4.303297150219e-01 3.986781554974e-01 3.967206841256e-01 4.210077889156e-01 4.541530928548e-01 4.786620452125e-01 4.842097564227e-01 4.686251731643e-01 4.372427275246e-01 4.018466907873e-01 3.774355777880e-01 3.743127050985e-01 3.897007413715e-01 4.125113443964e-01 4.337433255544e-01 4.401307468114e-01 4.246631838976e-01 4.035149762725e-01 3.807489687405e-01 3.630706338285e-01 3.572488828585e-01 3.658102959518e-01 3.827836487635e-01 3.967915620986e-01 3.971387228351e-01 3.777337976119e-01 3.338278447143e-01 2.733406884465e-01 2.163503802255e-01 1.979750300865e-01 2.347895948758e-01 2.963253937198e-01 3.508680501223e-01 3.818616444932e-01 3.828917549812e-01 3.556381473259e-01 3.104766305120e-01 2.685655186065e-01 2.579397909157e-01 2.879928798051e-01 3.361500989416e-01 3.746137551308e-01 3.856057814940e-01 3.614567826226e-01 3.045104653228e-01 2.319839889843e-01 1.928118832710e-01 2.434536316786e-01 3.474916036103e-01 4.518458714066e-01 5.292723167524e-01 5.654290161159e-01 5.545622386680e-01 4.996447758058e-01 4.145260570191e-01 3.300696760771e-01 2.993160527300e-01 3.508019955051e-01 4.413169331705e-01 5.218868089210e-01 5.659514619974e-01 5.621008835189e-01 5.101696610954e-01 4.215079313695e-01 3.243210912371e-01 2.751333477070e-01 3.208568561996e-01 4.185433458995e-01 5.103132857392e-01 5.664801205684e-01 5.744476719587e-01 5.327395828379e-01 4.497636448312e-01 3.455135210693e-01 2.592803520364e-01 2.483940044077e-01 3.100713313684e-01 3.819398700926e-01 4.255173718547e-01 4.259526285951e-01 3.817554962258e-01 3.025197813512e-01 2.135808764801e-01 1.742460122301e-01 2.289812929864e-01 3.159375999673e-01 3.849789935285e-01 4.164078205995e-01 4.041550810213e-01 3.520099116406e-01 2.748252819819e-01 2.064488253863e-01 2.030068474866e-01 2.664796091312e-01 3.402667530759e-01 3.895518126982e-01 3.995485990711e-01 3.662907863879e-01 2.939849572093e-01 1.945466922162e-01 9.604575527435e-02 1.040293387684e-01 1.977038869914e-01 2.777129992600e-01 3.222140166185e-01 3.315806071714e-01 3.042781081233e-01 2.439052523375e-01 1.580999713099e-01 9.178098905782e-02 1.336968178026e-01 2.189304926612e-01 2.888869273874e-01 3.242591551195e-01 3.171313647041e-01 2.684573763680e-01 1.919285693047e-01 1.365637532468e-01 1.876316563552e-01 2.961858857836e-01 3.982345130026e-01 4.678560640735e-01 4.924168305517e-01 4.684712018721e-01 4.026367821243e-01 3.155522776654e-01 2.523279105147e-01 2.698481393469e-01 3.496397406687e-01 4.311479926966e-01 4.789317578261e-01 4.772968303559e-01 4.232980536113e-01 3.260381572265e-01 2.141134600552e-01 1.721043937965e-01 2.599889816631e-01 3.763346094488e-01 4.622612529771e-01 4.949218480098e-01 4.652246296131e-01 3.746661455302e-01 2.365918373720e-01 1.043069990774e-01 1.923643816062e-01 3.646564310702e-01 5.122771065501e-01 6.082276841530e-01 6.417450624455e-01 6.193297585921e-01 5.300603919231e-01 3.935198711739e-01 2.875689067454e-01 3.049183368141e-01 4.326930003655e-01 5.701903743144e-01 6.654535797505e-01 6.953747792791e-01 6.522245868695e-01 5.415606793989e-01 3.848813143915e-01 2.418235509174e-01 2.604612331533e-01 4.166941129962e-01 5.727253388232e-01 6.786221798840e-01 7.152723549368e-01 6.789051238992e-01 5.800101840151e-01 4.473632578162e-01 3.425539286809e-01 3.527203264943e-01 4.596429900933e-01 5.718922986603e-01 6.373082290787e-01 6.337034804003e-01 5.559237799117e-01 4.118838990260e-01 2.228170711565e-01 8.681428071481e-02 2.543199772603e-01 4.408985548032e-01 5.787690636406e-01 6.482249713910e-01 6.419599189901e-01 5.653580875913e-01 4.399501075932e-01 3.172112335879e-01 2.991587108541e-01 4.073585711506e-01 5.540587589078e-01 6.562815219142e-01 6.967165848924e-01 6.796843534912e-01 6.068335649662e-01 4.884889250473e-01 3.499097246794e-01 2.523095221669e-01 2.804987986167e-01 4.052712646221e-01 5.296046612853e-01 5.979383637910e-01 5.927190409727e-01 5.107337149953e-01 3.617080148489e-01 1.749525210014e-01 1.395357012584e-01 3.398130708215e-01 5.328101904965e-01 6.721621026813e-01 7.365432609196e-01 7.162017663132e-01 6.130893175553e-01 4.417735860538e-01 2.365799113971e-01 1.552077272810e-01 3.377897082728e-01 5.310542912593e-01 6.681169474218e-01 7.263502219232e-01 6.974911369128e-01 5.859259283898e-01 4.092677117162e-01 2.090006688412e-01 1.737220568256e-01 3.615595638834e-01 5.415142371010e-01 6.605100792508e-01 6.999278268261e-01 6.562420378136e-01 5.413276547058e-01 3.895244505994e-01 2.887838026101e-01 3.567128149896e-01 5.140942948231e-01 6.527765965621e-01 7.273160138167e-01 7.187491326382e-01 6.260321622853e-01 4.545902628703e-01 2.372550268475e-01 1.068660541321e-01 3.035897935447e-01 5.205364022036e-01 6.951894817323e-01 8.035707328514e-01 8.284694558588e-01 7.537705452078e-01 5.915934374452e-01 3.604309333611e-01 1.295170962840e-01 2.589881670480e-01 5.073838301039e-01 7.042276536864e-01 8.167714959078e-01 8.298456171594e-01 7.427411084474e-01 5.699741435505e-01 3.466128425899e-01 1.918694380700e-01 3.350178382836e-01 5.507421967031e-01 7.130944209496e-01 7.870538103275e-01 7.593428411916e-01 6.330908235843e-01 4.295096342043e-01 2.149448066289e-01 2.661021775448e-01 5.145896572481e-01 7.414491655893e-01 8.932845861844e-01 9.453103204667e-01 8.887081308565e-01 7.302504901344e-01 4.939230516936e-01 2.423910268433e-01 2.565611318767e-01 5.115975290328e-01 7.431713043997e-01 8.929520393822e-01 9.371779348433e-01 8.693360565599e-01 6.994865868966e-01 4.575835505182e-01 2.334884436610e-01 3.222734654496e-01 5.814560378619e-01 8.047330486559e-01 9.404823494206e-01 9.663123664457e-01 8.769430676003e-01 6.829540821282e-01 4.112381698785e-01 1.395467517549e-01 3.017244156792e-01 5.940858143023e-01 8.268880901019e-01 9.636107906054e-01 9.859375759477e-01 8.907625181420e-01 6.903808447393e-01 4.139971216236e-01 1.542414594250e-01 3.288819107387e-01 6.268043137200e-01 8.690396395640e-01 1.018851944781e+00 1.059008007446e+00 9.880223047173e-01 8.210652719600e-01 5.941672097331e-01 3.897678926329e-01 3.854046039433e-01 5.720419471614e-01 7.686341191902e-01 8.994563169542e-01 9.379443279254e-01 8.795453835749e-01 7.366573000705e-01 5.393197030038e-01 3.498352934718e-01 3.056173186178e-01 4.409208612932e-01 5.880366396019e-01 6.862691961316e-01 7.229154297795e-01 6.915476819944e-01 5.956007332439e-01 4.472804462554e-01 2.648919395406e-01 1.085966846322e-01 1.994293263626e-01 3.586990600175e-01 4.714414251843e-01 5.143712932741e-01 4.802293605872e-01 3.743204213391e-01 2.169080104530e-01 1.013797736098e-01 2.465691504794e-01 4.278055858754e-01 5.662159389764e-01 6.360952016678e-01 6.246329167275e-01 5.312389409334e-01 3.699888848758e-01 1.894016858635e-01 2.141059708080e-01 4.277695361167e-01 6.331701823830e-01 7.806053682457e-01 8.461030033711e-01 8.192376032951e-01 7.036624612827e-01 5.207475379544e-01 3.299661820680e-01 3.049367568908e-01 4.920961256003e-01 7.055167337169e-01 8.653524918677e-01 9.393645219059e-01 9.142097280160e-01 7.914193769671e-01 5.869909402022e-01 3.361245610941e-01 1.740677031450e-01 3.556393201380e-01 5.914671117074e-01 7.694286654376e-01 8.640825791380e-01 8.721612548826e-01 7.948020382255e-01 6.375085527991e-01 4.312658156353e-01 2.389289353671e-01 2.659660411758e-01 4.580326054442e-01 6.305126611688e-01 7.326639698049e-01 7.469188858846e-01 6.725144675771e-01 5.248320171584e-01 3.437931328446e-01 2.469209289270e-01 3.659254469980e-01 5.498429139988e-01 6.961757555254e-01 7.704608331519e-01 7.614762234874e-01 6.756700775697e-01 5.406044965591e-01 4.195199270217e-01 4.143439924706e-01 5.339097355106e-01 6.781560754487e-01 7.781668681147e-01 8.016602119584e-01 7.376504053917e-01 5.922653386719e-01 3.915673080432e-01 2.212545486709e-01 3.057320327946e-01 5.221071165834e-01 7.119206249135e-01 8.295858357530e-01 8.552633935212e-01 7.842334888244e-01 6.261042040661e-01 4.069371377904e-01 2.014249828594e-01 2.720337937052e-01 5.016178739750e-01 6.977136054358e-01 8.301211676836e-01 8.957151588837e-01 8.915171012972e-01 8.226073928699e-01 7.043021690964e-01 5.479143808423e-01 3.979411191156e-01 3.731668924430e-01 4.728725090041e-01 5.945412110377e-01 6.736133965267e-01 6.846586637996e-01 6.236706166694e-01 5.034637994743e-01 3.576849519731e-01 2.645200097721e-01 3.163679778250e-01 4.390574044842e-01 5.399987780261e-01 5.830336931139e-01 5.575435357816e-01 4.699424347827e-01 3.466650536134e-01 2.560582141052e-01 2.990412179999e-01 4.266703304846e-01 5.440674973768e-01 6.088162079295e-01 6.032597986665e-01 5.243318620499e-01 3.813809107248e-01 1.982137112293e-01 9.906247983880e-02 2.692037867472e-01 4.431392466108e-01 5.653014735910e-01 6.167543773932e-01 5.906843689621e-01 4.924067969572e-01 3.419733299326e-01 1.957511629269e-01 2.207839664564e-01 3.803885361971e-01 5.276989549810e-01 6.184936832266e-01 6.367881598532e-01 5.742802453686e-01 4.583931714746e-01 3.221787254344e-01 2.366774993750e-01 2.985591972510e-01 4.395973340590e-01 5.647573594884e-01 6.429312839626e-01 6.541892312648e-01 5.986869656394e-01 4.729686073161e-01 3.044153314199e-01 1.806442012040e-01 2.735219968857e-01 4.446616056648e-01 5.810229831103e-01 6.488291790208e-01 6.349649599092e-01 5.409379351281e-01 3.847857651050e-01 2.222113454261e-01 2.370515692533e-01 4.189424039456e-01 5.962522367082e-01 7.139884603415e-01 7.487013979411e-01 6.925322401902e-01 5.527236957896e-01 3.568759302451e-01 2.050433073993e-01 3.246062924533e-01 5.493699835600e-01 7.406789147378e-01 8.565165495566e-01 8.770617919323e-01 7.976118236882e-01 6.287381801499e-01 4.008664865708e-01 2.147921377307e-01 3.324837258557e-01 5.732753759093e-01 7.756639888013e-01 8.963673399974e-01 9.167593524632e-01 8.344164882147e-01 6.633795012041e-01 4.403848085068e-01 2.734425543566e-01 3.725740729292e-01 5.958934321314e-01 7.878148869721e-01 8.999544798505e-01 9.135029317263e-01 8.272661346080e-01 6.567837019947e-01 4.395573489047e-01 2.766907002333e-01 3.556889167175e-01 5.539801242962e-01 7.211871163125e-01 8.100323986028e-01 8.039447396243e-01 7.039741124649e-01 5.275200286283e-01 3.169145262637e-01 2.179115446456e-01 3.786663575775e-01 5.835425574652e-01 7.378927881216e-01 8.128602726858e-01 7.998718770116e-01 7.064945282901e-01 5.584955753953e-01 4.115342727904e-01 3.685808593668e-01 4.681061681781e-01 6.077337546552e-01 7.115976556920e-01 7.487473899223e-01 7.118603053974e-01 6.114983715869e-01 4.781133365737e-01 3.734072307249e-01 3.780955760627e-01 4.763703850292e-01 5.824084589468e-01 6.453903268095e-01 6.485245875618e-01 6.017639177641e-01 5.207250842892e-01 4.411261970867e-01 4.074737023697e-01 4.406549198786e-01 5.137402326900e-01 5.812933998779e-01 6.140588496230e-01 6.018865532015e-01 5.521868225151e-01 4.911939328773e-01 4.616544516572e-01 4.950504674263e-01 5.748464173872e-01 6.583436465038e-01 7.116105053983e-01 7.170023826083e-01 6.721330958997e-01 5.902080570088e-01 5.025942710238e-01 4.574189344669e-01 4.866893885345e-01 5.648664965523e-01 6.426412958204e-01 6.863491171993e-01 6.821049197774e-01 6.331373890977e-01 5.599895915538e-01 5.006954012901e-01 4.962180651705e-01 5.502414329930e-01 6.239951001260e-01 6.761143656611e-01 6.816041408630e-01 6.328403999359e-01 5.401615232202e-01 4.386843682111e-01 3.973328650385e-01 4.660679498475e-01 5.976661937531e-01 7.252249390701e-01 8.096234680216e-01 8.323992906565e-01 8.058522428659e-01 7.485790319400e-01 6.770404652477e-01 6.177512528227e-01 6.014120410273e-01 6.430663174628e-01 7.282524781954e-01 8.279188371942e-01 9.163479436817e-01 9.755819246526e-01 9.916776326534e-01 9.633042221417e-01 8.801269321120e-01 7.666446906186e-01 6.630587447863e-01 6.193147929010e-01 6.574184437313e-01 7.446623523145e-01 8.309618678538e-01 8.816528516297e-01 8.806344356677e-01 8.271982113735e-01 7.348195867104e-01 6.322529607146e-01 5.630282579949e-01 5.654736057432e-01 6.326156501517e-01 7.207516286224e-01 7.904900676654e-01 8.198125580251e-01 8.019190493968e-01 7.432240536657e-01 6.630507111455e-01 5.931800556526e-01 5.685406248160e-01 6.008577519752e-01 6.659954784602e-01 7.284338512968e-01 7.626651135463e-01 7.570777584385e-01 7.128276826957e-01 6.425822123513e-01 5.693756617184e-01 5.211535369619e-01 5.146813103695e-01 5.396287134501e-01 5.687891756791e-01 5.797116281083e-01 5.641823263491e-01 5.299033328794e-01 4.992708253787e-01 5.012167673852e-01 5.627001596615e-01 6.374069438973e-01 7.186731890236e-01 7.703036178619e-01 7.860723283738e-01 7.439061362929e-01 6.633416400902e-01 5.875016103713e-01 5.787234483140e-01 6.636536313743e-01 7.990745171965e-01 9.260116507199e-01 1.003786455894e+00 1.011090236348e+00 9.443271291929e-01 8.190903174532e-01 6.762866707268e-01 5.896871307006e-01 6.263103340664e-01 7.548028094379e-01 8.915207366494e-01 9.779926310784e-01 9.846152823714e-01 9.030759238308e-01 7.442316493576e-01 5.435298600354e-01 3.899053188263e-01 4.291097126026e-01 6.098399694025e-01 7.898315094244e-01 9.053060383021e-01 9.309782394885e-01 8.629875119747e-01 7.172372826988e-01 5.369935941148e-01 4.195353507708e-01 4.801020067026e-01 6.503862253358e-01 8.109808870855e-01 9.056043535752e-01 9.139228501894e-01 8.401942513503e-01 7.156730752533e-01 6.091141133661e-01 6.134033099173e-01 7.407711611837e-01 9.069206936822e-01 1.036942193411e+00 1.090232182631e+00 1.053156759462e+00 9.371780546751e-01 7.847815425178e-01 6.801578037971e-01 7.142896092440e-01 8.675618154613e-01 1.041523577248e+00 1.161877655167e+00 1.189831366872e+00 1.113571085446e+00 9.464904491648e-01 7.345360679309e-01 5.809724741119e-01 6.208896656681e-01 8.123233628243e-01 1.013072327863e+00 1.141362838538e+00 1.160823928733e+00 1.063189927983e+00 8.661816255873e-01 6.247570947862e-01 4.795131209433e-01 5.968015275985e-01 8.473177254402e-01 1.070884516537e+00 1.198370025652e+00 1.200582224282e+00 1.074078461460e+00 8.415892992656e-01 5.692004570436e-01 4.461666768789e-01 6.434211250386e-01 9.425213901305e-01 1.189109930839e+00 1.323290966964e+00 1.324263198007e+00 1.182582825098e+00 9.658746133960e-01 7.191327368330e-01 5.588157024964e-01 6.306967203310e-01 8.719428262786e-01 1.118230914222e+00 1.292756189938e+00 1.362825194642e+00 1.322155610204e+00 1.188094935015e+00 1.004738476640e+00 8.500330259508e-01 8.182205498120e-01 9.262397747321e-01 1.089645193333e+00 1.225088655516e+00 1.288375017432e+00 1.267551813810e+00 1.177102253923e+00 1.056600834621e+00 9.664311191243e-01 9.609431470510e-01 1.040400165482e+00 1.151669662639e+00 1.237763594547e+00 1.264157599207e+00 1.221612129679e+00 1.124700870691e+00 1.011148080229e+00 9.358493333828e-01 9.428190385245e-01 1.024837752634e+00 1.131866077744e+00 1.214046506098e+00 1.242046729340e+00 1.208694654741e+00 1.127129707361e+00 1.028793807487e+00 9.567619067648e-01 9.455735997103e-01 9.943924088947e-01 1.069135889392e+00 1.131549070732e+00 1.158879655831e+00 1.144335116485e+00 1.124788176620e+00 1.121973315617e+00 1.137579380898e+00 1.139034412486e+00 1.141445489901e+00 1.125736695046e+00 1.098306100802e+00 1.075402725985e+00 1.073202124785e+00 1.097991692254e+00 1.141332458667e+00 1.185072381405e+00 1.211212227600e+00 1.209529339727e+00 1.181335494623e+00 1.139777434338e+00 1.106327207228e+00 1.101540881079e+00 1.132561975530e+00 1.187907107055e+00 1.245179373207e+00 1.283166640246e+00 1.289860109242e+00 1.265584861126e+00 1.222691427315e+00 1.181908948861e+00 1.163731316802e+00 1.176962932428e+00 1.212801522487e+00 1.250856317630e+00 1.270889352692e+00 1.261508078510e+00 1.223978413620e+00 1.172078468116e+00 1.127871488802e+00 1.111746792266e+00 1.129801477967e+00 1.168991482249e+00 1.205611715177e+00 1.218032739236e+00 1.194840710716e+00 1.138163158506e+00 1.063702090021e+00 9.971673281026e-01 9.754873129001e-01 1.039149974904e+00 1.124464339098e+00 1.197535116883e+00 1.240432300464e+00 1.243244325121e+00 1.206800652052e+00 1.142542027625e+00 1.070994067277e+00 1.017104091880e+00 1.000681696306e+00 1.025192043518e+00 1.075989282667e+00 1.130422250761e+00 1.168776932040e+00 1.179422928088e+00 1.159905167220e+00 1.116296352239e+00 1.061790175250e+00 1.013763371442e+00 9.882233240256e-01 9.925349764998e-01 1.021527266708e+00 1.061038536892e+00 1.095443854711e+00 1.113537746284e+00 1.111136783757e+00 1.091414726969e+00 1.063559062729e+00 1.039567168730e+00 1.029049264370e+00 1.034169849566e+00 1.048268869165e+00 1.059613147041e+00 1.057390860648e+00 1.036584324699e+00 1.000354044834e+00 9.596313150674e-01 9.292228610107e-01 9.198612504154e-01 9.305062983866e-01 9.493949935810e-01 9.729652419053e-01 9.708727891176e-01 9.377039636899e-01 8.806444725281e-01 8.176141416503e-01 7.730298795470e-01 7.658567906468e-01 7.952112307252e-01 8.406707709103e-01 8.771938628129e-01 8.874572241744e-01 8.664962129366e-01 8.222232536088e-01 7.737171271410e-01 7.449211303488e-01 7.514846136407e-01 7.891333874214e-01 8.380928887079e-01 8.777875080472e-01 8.967776734257e-01 8.952671406847e-01 8.831898471367e-01 8.747332105970e-01 8.800110244978e-01 8.985211366137e-01 9.200080246679e-01 9.321447253663e-01 9.287242223720e-01 9.141791383473e-01 9.029874630772e-01 9.125043480089e-01 9.504975617458e-01 1.007309814882e+00 1.060849069770e+00 1.088068770120e+00 1.074060914356e+00 1.017510550800e+00 9.342627618732e-01 8.586879287317e-01 8.346178494531e-01 8.803452388586e-01 9.913101065677e-01 1.126441782150e+00 1.239888550334e+00 1.300581762624e+00 1.293242367020e+00 1.217776694565e+00 1.090657770456e+00 9.488902128724e-01 8.521759640453e-01 8.441323872488e-01 9.549124118231e-01 1.094576469816e+00 1.201078850512e+00 1.236813382459e+00 1.188019342087e+00 1.063830664440e+00 8.989700442872e-01 7.599580093260e-01 7.301160453066e-01 8.253888284595e-01 9.697398656660e-01 1.086354494559e+00 1.133154099695e+00 1.097168216608e+00 9.901257232832e-01 8.495135838542e-01 7.406858680369e-01 7.321874510201e-01 8.230957035755e-01 9.433943118779e-01 1.028012220795e+00 1.041904216412e+00 9.766259206465e-01 8.480821910296e-01 7.004721101273e-01 6.112373756544e-01 6.469315991315e-01 7.722490353995e-01 9.022233330883e-01 9.801861403554e-01 9.815839616532e-01 9.069262883252e-01 7.816325986953e-01 6.620044302872e-01 6.294173205553e-01 7.166985196912e-01 8.619651343441e-01 9.915627098561e-01 1.062633066052e+00 1.059854780338e+00 9.817376562185e-01 8.781925469238e-01 7.904732432539e-01 7.572215904555e-01 7.836087167648e-01 8.516609217800e-01 9.238879705347e-01 9.699402120298e-01 9.758002368755e-01 9.435298065258e-01 8.888533342671e-01 8.363990494577e-01 8.096413588053e-01 8.168880788468e-01 8.460250458199e-01 8.753020861075e-01 8.873533497318e-01 8.759126499938e-01 8.460539334301e-01 8.108030996403e-01 7.846127132552e-01 7.752965011373e-01 7.796476916506e-01 7.873366225425e-01 7.890494164446e-01 7.823905357880e-01 7.728114454254e-01 7.696507375204e-01 7.792795839060e-01 7.998406779938e-01 8.223848810846e-01 8.373946169239e-01 8.415456452023e-01 8.408673949482e-01 8.490057006757e-01 8.790272890996e-01 9.331201552305e-01 9.991305975398e-01 1.057428047443e+00 1.090613702878e+00 1.090720888466e+00 1.063188077221e+00 1.028726749749e+00 1.033826752716e+00 1.086116348650e+00 1.190976933903e+00 1.314930766100e+00 1.421948169712e+00 1.483343153628e+00 1.460338533311e+00 1.334297034188e+00 1.141194168063e+00 9.380542731824e-01 8.266322336654e-01 8.860093369381e-01 1.061975749984e+00 1.245236845164e+00 1.364119139670e+00 1.385558390468e+00 1.305050692402e+00 1.143940184182e+00 9.530585825640e-01 8.180402616038e-01 8.231959252944e-01 9.508022719357e-01 1.105194429817e+00 1.212030384974e+00 1.236278923454e+00 1.173505729655e+00 1.046089558462e+00 9.043262003172e-01 8.212646612909e-01 8.477281172899e-01 9.530945606115e-01 1.063215294505e+00 1.122712771762e+00 1.108343778916e+00 1.027256844935e+00 9.181859862610e-01 8.501725704577e-01 8.861451408279e-01 1.015174672038e+00 1.167107477882e+00 1.276528261989e+00 1.304285388394e+00 1.237438295685e+00 1.089871536366e+00 9.088954492970e-01 7.864990437550e-01 8.205578251211e-01 9.900004226144e-01 1.187731012009e+00 1.332282713602e+00 1.381260073085e+00 1.321596123514e+00 1.166951735679e+00 9.627483078817e-01 7.998240227681e-01 7.946762018220e-01 9.522587616732e-01 1.158200157722e+00 1.319265780687e+00 1.388629661744e+00 1.352363435255e+00 1.224277891352e+00 1.047789388325e+00 9.009511516333e-01 8.742490928390e-01 9.802694016344e-01 1.135223649721e+00 1.254567040536e+00 1.291123201101e+00 1.230732385573e+00 1.088506404957e+00 9.118693814109e-01 7.866699377105e-01 8.002281880674e-01 9.344416308051e-01 1.090552626010e+00 1.191166550547e+00 1.197434807288e+00 1.100828493454e+00 9.210633635623e-01 7.151840581738e-01 6.002024712941e-01 6.831295347820e-01 8.828435459444e-01 1.070976097202e+00 1.178993571846e+00 1.183036968819e+00 1.103562861236e+00 9.525059663487e-01 7.687492133733e-01 6.200994723052e-01 5.955621486813e-01 6.967051376775e-01 8.634557175093e-01 9.978983108765e-01 1.046454917809e+00 9.984370882653e-01 8.682854459909e-01 7.005587037254e-01 5.840077461566e-01 6.164306895556e-01 7.653893074188e-01 9.219266390075e-01 1.015567290690e+00 1.014181924725e+00 9.126128494141e-01 7.319133443864e-01 5.335536183610e-01 4.577257028935e-01 5.955667574413e-01 8.081961692486e-01 9.778447328454e-01 1.051649065064e+00 1.008112267121e+00 8.487379205102e-01 6.003951604195e-01 3.497030874786e-01 3.794865794535e-01 6.669848412141e-01 9.534209434432e-01 1.155505108362e+00 1.236946379679e+00 1.183742227505e+00 1.002385736810e+00 7.226819251609e-01 4.212624391744e-01 3.614560029994e-01 6.339283689307e-01 9.274499375778e-01 1.133793771156e+00 1.214015211131e+00 1.155574974500e+00 9.677306720351e-01 6.813787785689e-01 4.287412183697e-01 4.357783962114e-01 7.046196263251e-01 9.776694172817e-01 1.158910561252e+00 1.211893040711e+00 1.128055912895e+00 9.243620405834e-01 6.524048319016e-01 4.519410670709e-01 5.539720263210e-01 8.304366526075e-01 1.081067674601e+00 1.229276848631e+00 1.245253576375e+00 1.127601991416e+00 9.042279701560e-01 6.498477301889e-01 5.404520398094e-01 7.091796149878e-01 9.799684902878e-01 1.201750443359e+00 1.310385066090e+00 1.281640064022e+00 1.120291992510e+00 8.631683566543e-01 6.058863774652e-01 5.603285698564e-01 7.874591577297e-01 1.068730409041e+00 1.275896567743e+00 1.356233501692e+00 1.292501022103e+00 1.095832302338e+00 8.101160866006e-01 5.461570703344e-01 5.421581348630e-01 7.956928533538e-01 1.064949468642e+00 1.239061571911e+00 1.271301657076e+00 1.176121452406e+00 9.848719641404e-01 7.251572501730e-01 4.696499026207e-01 3.925578607474e-01 5.952216257193e-01 8.444862751639e-01 1.013541880696e+00 1.062923307778e+00 9.831174801404e-01 7.923792694830e-01 5.533629962285e-01 4.451096980525e-01 6.325412663900e-01 9.230596544446e-01 1.165736221367e+00 1.297531711690e+00 1.290504703959e+00 1.142836739837e+00 8.817104539486e-01 5.864726665158e-01 4.859113211974e-01 7.315538473494e-01 1.061954860292e+00 1.324449035698e+00 1.459324982471e+00 1.442474517045e+00 1.277043706045e+00 9.959044380689e-01 6.818484037689e-01 5.452438076407e-01 7.508817062036e-01 1.063718834799e+00 1.313191973842e+00 1.434675061433e+00 1.406565047994e+00 1.238782471992e+00 9.769506057431e-01 7.277548169573e-01 6.855598439559e-01 8.938573572767e-01 1.158694997046e+00 1.348254401279e+00 1.405998614678e+00 1.318404462920e+00 1.107001240286e+00 8.649159614686e-01 7.025360375881e-01 7.668896665769e-01 1.007210174756e+00 1.274258325399e+00 1.479662810964e+00 1.578782176646e+00 1.553466213634e+00 1.374086319067e+00 1.071817928311e+00 7.533887157534e-01 6.733256569196e-01 9.510892393984e-01 1.322397723742e+00 1.618067459881e+00 1.767062188291e+00 1.742446404373e+00 1.551894932800e+00 1.242210323024e+00 9.249176653606e-01 8.209994053125e-01 1.040872933709e+00 1.372473636353e+00 1.639105594180e+00 1.761506549644e+00 1.711628314477e+00 1.499616284759e+00 1.178041706668e+00 8.726157109062e-01 8.203096381794e-01 1.080714633147e+00 1.419285059055e+00 1.678015188587e+00 1.789744181588e+00 1.735867321274e+00 1.537460046931e+00 1.262498630203e+00 1.046903763015e+00 1.060081488726e+00 1.291945383801e+00 1.570931322426e+00 1.769224622879e+00 1.825310405150e+00 1.723889629992e+00 1.490262855897e+00 1.198641941702e+00 9.945253129839e-01 1.039306545238e+00 1.283736884261e+00 1.548828309312e+00 1.718245113660e+00 1.739797145888e+00 1.604840952184e+00 1.343897449778e+00 1.037724148336e+00 8.486856186517e-01 9.385385063463e-01 1.203093464636e+00 1.453097441454e+00 1.588163706754e+00 1.569037893287e+00 1.397623077851e+00 1.117764447756e+00 8.406729025193e-01 7.804028577996e-01 1.012556450856e+00 1.331928138564e+00 1.584603461210e+00 1.702169604680e+00 1.663414681363e+00 1.485973899690e+00 1.233981761800e+00 1.038415673442e+00 1.061894842852e+00 1.296804413116e+00 1.581136120904e+00 1.789610501246e+00 1.858151267036e+00 1.766270340686e+00 1.531909498471e+00 1.219609249739e+00 9.703530924155e-01 9.836583920416e-01 1.249070900776e+00 1.566179070750e+00 1.793395393125e+00 1.906039794882e+00 1.906222274712e+00 1.793650196407e+00 1.589223687368e+00 1.338482272782e+00 1.120615903192e+00 1.010876050753e+00 1.051350956610e+00 1.262706814299e+00 1.454685503367e+00 1.545514098363e+00 1.509511454302e+00 1.355185083864e+00 1.125362188932e+00 9.078698892245e-01 8.334336206438e-01 9.517192641692e-01 1.149674783448e+00 1.309155431984e+00 1.369230916281e+00 1.310944058276e+00 1.148555009495e+00 9.326982658434e-01 7.649568638253e-01 7.706424665326e-01 9.366065098543e-01 1.131213356958e+00 1.260008022612e+00 1.279182238533e+00 1.179426894887e+00 9.820114642530e-01 7.481407210945e-01 6.087113529328e-01 6.957671952889e-01 9.153802808517e-01 1.118211336936e+00 1.229020816504e+00 1.217553145833e+00 1.083382606924e+00 8.557968754978e-01 6.122171172880e-01 5.284185343155e-01 7.054109633594e-01 9.638642467929e-01 1.169747442745e+00 1.267107633732e+00 1.236025696485e+00 1.084311037361e+00 8.883579640275e-01 6.982183733055e-01 6.618540704931e-01 8.237672597597e-01 1.043884541737e+00 1.213221076229e+00 1.279858471187e+00 1.227272883130e+00 1.068607874963e+00 8.526722245975e-01 6.856623899281e-01 7.088968386651e-01 9.008000283619e-01 1.115456782993e+00 1.258304881977e+00 1.286490283414e+00 1.191115747929e+00 9.957385334145e-01 7.703691150590e-01 6.635871960902e-01 7.961375409817e-01 1.051456815060e+00 1.282004859466e+00 1.411028886951e+00 1.403907087968e+00 1.255336761266e+00 9.889511733866e-01 6.722419332960e-01 4.955595085433e-01 6.790647846553e-01 1.001617972605e+00 1.273455097758e+00 1.424487403746e+00 1.427620448127e+00 1.284942881596e+00 1.029583181389e+00 7.443414854846e-01 6.162074710566e-01 7.882241892900e-01 1.076802107417e+00 1.315005001214e+00 1.432057297463e+00 1.411360847180e+00 1.282116412633e+00 1.072375641877e+00 8.365409509138e-01 6.720131463986e-01 7.303995926921e-01 9.428107890009e-01 1.162360036753e+00 1.301619425687e+00 1.319337469242e+00 1.205328358067e+00 9.793675648888e-01 7.057902984171e-01 5.530141872208e-01 7.063618150846e-01 1.005958440147e+00 1.272874047251e+00 1.429055476911e+00 1.439699478216e+00 1.298216826539e+00 1.025325615187e+00 6.815520904729e-01 4.533336402446e-01 6.381986811525e-01 9.942667955134e-01 1.298985890536e+00 1.476941227000e+00 1.496176356614e+00 1.351979424336e+00 1.065157636589e+00 6.887608188629e-01 3.799955299627e-01 5.318062878149e-01 8.967850911272e-01 1.200793684989e+00 1.369964818025e+00 1.375570759050e+00 1.216125784628e+00 9.167293420807e-01 5.421704163896e-01 3.383105425822e-01 6.113136515274e-01 9.812906419504e-01 1.271477496884e+00 1.420139041878e+00 1.408240122448e+00 1.279567450508e+00 1.007975417758e+00 6.445511148359e-01 3.783250504234e-01 5.912361992777e-01 9.835065451779e-01 1.318868673800e+00 1.527406717813e+00 1.577655009187e+00 1.463375806286e+00 1.204330182981e+00 8.565753777648e-01 5.711107269025e-01 6.551695173087e-01 1.009524869881e+00 1.362077329381e+00 1.608101087434e+00 1.704383959433e+00 1.639286745075e+00 1.429932395460e+00 1.128976188118e+00 8.514377241683e-01 7.986452008181e-01 1.020043159519e+00 1.316968466608e+00 1.544971266071e+00 1.638158000020e+00 1.572371310472e+00 1.354134934721e+00 1.022181140327e+00 6.738116178059e-01 5.670653122146e-01 8.371649691469e-01 1.188569309032e+00 1.458175954193e+00 1.584170091046e+00 1.543463584110e+00 1.341573700363e+00 1.015552163030e+00 6.626450048561e-01 5.600865714587e-01 8.582119683208e-01 1.248597566995e+00 1.572532083150e+00 1.767640680083e+00 1.804602764455e+00 1.677452544224e+00 1.402561525830e+00 1.024179298565e+00 6.506150495878e-01 5.853944008144e-01 9.206400619381e-01 1.322416983681e+00 1.643230347877e+00 1.825806861649e+00 1.844514499528e+00 1.696505702845e+00 1.401134633110e+00 1.005431020480e+00 6.238052197589e-01 5.807408213351e-01 9.347023798349e-01 1.337736849540e+00 1.652488086012e+00 1.826362574444e+00 1.837042642844e+00 1.684788846667e+00 1.392432661480e+00 1.012588213594e+00 6.700522733537e-01 6.533579096331e-01 9.798853770013e-01 1.355068569036e+00 1.647191639234e+00 1.803885853569e+00 1.804301596140e+00 1.650866994231e+00 1.369622915046e+00 1.019218380429e+00 7.320277341223e-01 7.447930992673e-01 1.038778682955e+00 1.377892839588e+00 1.641182722711e+00 1.777598005519e+00 1.768227199087e+00 1.618167589300e+00 1.357293309619e+00 1.050121477017e+00 8.261284429813e-01 8.558098764717e-01 1.102703595083e+00 1.388237912563e+00 1.604525380372e+00 1.701885765190e+00 1.662505123542e+00 1.493054235014e+00 1.226131696029e+00 9.338270417071e-01 7.630479359940e-01 8.636462212676e-01 1.138467534244e+00 1.419231150747e+00 1.617168029290e+00 1.690933821807e+00 1.626389661261e+00 1.431707842227e+00 1.139527327073e+00 8.237635242174e-01 6.546753518695e-01 8.045103654940e-01 1.120474891643e+00 1.423664432714e+00 1.635152217359e+00 1.719304854057e+00 1.664651913784e+00 1.480306869046e+00 1.197971789235e+00 8.850313900314e-01 6.876729814092e-01 7.806801777573e-01 1.062757706787e+00 1.351693123918e+00 1.560149673318e+00 1.649689422449e+00 1.607630121405e+00 1.441821851701e+00 1.181745681419e+00 8.889769870024e-01 6.909179885274e-01 7.477160023714e-01 9.929499942732e-01 1.257233367217e+00 1.452071107508e+00 1.538828090287e+00 1.505267596555e+00 1.359886654926e+00 1.133009285987e+00 8.865789447338e-01 7.347379974428e-01 7.908435975359e-01 9.957126479610e-01 1.215619807738e+00 1.371109195918e+00 1.424830887265e+00 1.364518658836e+00 1.198032037191e+00 9.550217438498e-01 7.015756554667e-01 5.797372328235e-01 7.090937314504e-01 9.633663324380e-01 1.204094297433e+00 1.367796368041e+00 1.426203969568e+00 1.371680115033e+00 1.214511763034e+00 9.853145814133e-01 7.476134573977e-01 6.252344545687e-01 7.237866757496e-01 9.493670800410e-01 1.173784888807e+00 1.332840019467e+00 1.398812278532e+00 1.365579761676e+00 1.244948670660e+00 1.067219526804e+00 8.848185236093e-01 7.722517161317e-01 7.844070136431e-01 8.880094525590e-01 1.002871778671e+00 1.071482046048e+00 1.067915955112e+00 9.912536569035e-01 8.641120266717e-01 7.370968650150e-01 6.858164920380e-01 7.534723727768e-01 8.930335713129e-01 1.028852381066e+00 1.109047100303e+00 1.107045872853e+00 1.017393296789e+00 8.572338540450e-01 6.783884635085e-01 5.925758168307e-01 7.012894441418e-01 9.326876949993e-01 1.172097530930e+00 1.353002813735e+00 1.439435480441e+00 1.414666395960e+00 1.279012452712e+00 1.051576586297e+00 7.796706056107e-01 5.762819429617e-01 6.232684848334e-01 8.734088851490e-01 1.148971548921e+00 1.361519092052e+00 1.470871216743e+00 1.460035938065e+00 1.329643559622e+00 1.097790962570e+00 8.051295279975e-01 5.435578075314e-01 5.128991455564e-01 7.364941838765e-01 1.003194257193e+00 1.208954829716e+00 1.313471777005e+00 1.302343808127e+00 1.179428922511e+00 9.662545371809e-01 7.074270153289e-01 4.977090415800e-01 4.990894777320e-01 6.850159864097e-01 8.853783841586e-01 1.018054390904e+00 1.052139178627e+00 9.820107254515e-01 8.235613674791e-01 6.224872891492e-01 4.872258165328e-01 5.598294366234e-01 7.750143617420e-01 9.934027784347e-01 1.144171555298e+00 1.193876814943e+00 1.130955883831e+00 9.645256112442e-01 7.324623043824e-01 5.380572499922e-01 5.783863264101e-01 8.388161956215e-01 1.137391737473e+00 1.378481316050e+00 1.515079544857e+00 1.523440451178e+00 1.398418946133e+00 1.154098148296e+00 8.305262516740e-01 5.331781792218e-01 5.335389552641e-01 8.388634413379e-01 1.177984532442e+00 1.439901077854e+00 1.578015294659e+00 1.571117164823e+00 1.417604855330e+00 1.135397035725e+00 7.680728725253e-01 4.369793593808e-01 5.047906402015e-01 8.721489204172e-01 1.228457795037e+00 1.483275052330e+00 1.597662615599e+00 1.555219658438e+00 1.359276249779e+00 1.033967667793e+00 6.360209333900e-01 3.727079431194e-01 6.356334002863e-01 1.058917414101e+00 1.424016376501e+00 1.666509022975e+00 1.754019507208e+00 1.674488451792e+00 1.435596939086e+00 1.066422057749e+00 6.316200148678e-01 3.816031610365e-01 7.008935346369e-01 1.147518041676e+00 1.521297114701e+00 1.762371211053e+00 1.841545778832e+00 1.750876754564e+00 1.503704509222e+00 1.138489303444e+00 7.413267695297e-01 5.587495546678e-01 8.200469026074e-01 1.217380003277e+00 1.554060065210e+00 1.760161098888e+00 1.805223269637e+00 1.683493839643e+00 1.412781904086e+00 1.040624778721e+00 6.821947155244e-01 6.307063616595e-01 9.571916264589e-01 1.350130735855e+00 1.662442258244e+00 1.835388370951e+00 1.843626859639e+00 1.686362725518e+00 1.387828630621e+00 1.007891205355e+00 6.962765812456e-01 7.473837435508e-01 1.107372214267e+00 1.497424687853e+00 1.794764543459e+00 1.946271378787e+00 1.929982708036e+00 1.748612187634e+00 1.430678632546e+00 1.042608758984e+00 7.444879017136e-01 8.124012456249e-01 1.170114018884e+00 1.553491853120e+00 1.842306596544e+00 1.984028643839e+00 1.957497894299e+00 1.765770677422e+00 1.436319653342e+00 1.030606870815e+00 6.977478621240e-01 7.377446596119e-01 1.095796010469e+00 1.482448856351e+00 1.775290325772e+00 1.923932519806e+00 1.908760873981e+00 1.733346258598e+00 1.424374030801e+00 1.039696275438e+00 7.120035960212e-01 7.110498094564e-01 1.028471882687e+00 1.392631679403e+00 1.676498017650e+00 1.829033845201e+00 1.830846098888e+00 1.685181874300e+00 1.417319777100e+00 1.080954567676e+00 7.872024460799e-01 7.378263797550e-01 9.714638469445e-01 1.283065784541e+00 1.542370975034e+00 1.694746456044e+00 1.720070933469e+00 1.621162895967e+00 1.422204948150e+00 1.172603578860e+00 9.580719451762e-01 8.935925681523e-01 1.014600595958e+00 1.221607111118e+00 1.410668925438e+00 1.524361706167e+00 1.538597459616e+00 1.452501979700e+00 1.285429716053e+00 1.079241582517e+00 9.046249132563e-01 8.498673039620e-01 9.416294420811e-01 1.106358254503e+00 1.259807949067e+00 1.351491119766e+00 1.358713445760e+00 1.279176525164e+00 1.128588233704e+00 9.431942853422e-01 7.873641666974e-01 7.456794321307e-01 8.447193977217e-01 1.014774520001e+00 1.178461454664e+00 1.290142799841e+00 1.328596238844e+00 1.290185383764e+00 1.186908469787e+00 1.047681896845e+00 9.209860059380e-01 8.676144452250e-01 9.200207612069e-01 1.046624899817e+00 1.187134412374e+00 1.293530420716e+00 1.337518092002e+00 1.307628242145e+00 1.207480165646e+00 1.056742446591e+00 8.951948495494e-01 7.860871247528e-01 7.901542874744e-01 8.993221856656e-01 1.045515205909e+00 1.166605121655e+00 1.225097482306e+00 1.203595895222e+00 1.101393091085e+00 9.352622551594e-01 7.464115074953e-01 6.166843317215e-01 6.431875642383e-01 8.042992484851e-01 9.951543735110e-01 1.143312324835e+00 1.210572528607e+00 1.179700451216e+00 1.050496698753e+00 8.418220455087e-01 6.061303009003e-01 4.815955492173e-01 6.204377341399e-01 8.953768667718e-01 1.162878576754e+00 1.358529656799e+00 1.449097837567e+00 1.419065829596e+00 1.268830810255e+00 1.016299156328e+00 7.063122777933e-01 4.649858388725e-01 5.520882800835e-01 8.657220710926e-01
 8.343808003047e-01 8.025127856563e-01 7.668687990366e-01 7.362450365117e-01 7.187825843777e-01 7.180971822351e-01 7.310308211782e-01 7.491623322933e-01 7.627351003454e-01 7.643570191716e-01 7.512002673742e-01 7.256475547619e-01 6.802945885895e-01 6.482750940565e-01 6.217321612247e-01 6.163760740654e-01 6.352237968536e-01 6.662404706669e-01 6.909890544887e-01 6.944509182813e-01 6.700120530291e-01 6.212151285846e-01 5.622667226868e-01 5.163205687575e-01 5.059753607562e-01 5.353638156973e-01 5.860825585529e-01 6.340106781943e-01 6.626056035013e-01 6.659133375300e-01 6.476322939603e-01 6.188485460748e-01 5.937541631898e-01 5.825673388861e-01 5.850514869065e-01 5.910310506335e-01 5.875807200060e-01 5.661809393166e-01 5.264609684628e-01 4.773500484550e-01 4.358307928673e-01 4.199767191909e-01 4.350601851402e-01 4.681163635212e-01 5.000366735797e-01 5.176974410433e-01 5.176381454166e-01 5.054082476605e-01 4.924672353689e-01 4.898484628352e-01 5.002291298104e-01 5.154502681121e-01 5.222782410061e-01 5.103222753805e-01 4.774097873536e-01 4.327559438968e-01 3.982377265362e-01 3.997995888852e-01 4.432696661563e-01 5.065313478151e-01 5.607786597006e-01 5.851288263510e-01 5.693008181557e-01 5.142277435111e-01 4.344548648324e-01 3.639443863894e-01 3.529569853597e-01 4.165266002244e-01 5.115929656507e-01 5.941688881959e-01 6.394132777384e-01 6.375255261391e-01 5.917537740988e-01 5.195909433059e-01 4.555642077285e-01 4.431931738260e-01 4.956411729521e-01 5.786760828933e-01 6.507812274555e-01 6.857919438442e-01 6.733629361970e-01 6.179938767132e-01 5.408938551606e-01 4.827922233130e-01 4.895619515943e-01 5.649998897977e-01 6.670326670639e-01 7.533475869216e-01 7.982508806920e-01 7.912332223974e-01 7.444024643964e-01 6.951899352250e-01 6.383184132569e-01 6.057277210260e-01 6.208736405362e-01 6.720270855495e-01 7.336892302337e-01 7.828511775699e-01 8.050911227065e-01 7.945675795607e-01 7.420636577505e-01 6.440493291033e-01 5.487162172691e-01 4.710599070323e-01 4.426498329267e-01 4.676808448554e-01 5.152208351370e-01 5.521758836195e-01 5.611335527468e-01 5.400096306019e-01 4.991602960875e-01 4.582333082544e-01 4.382679018172e-01 4.467081073893e-01 4.701341026298e-01 4.864145004217e-01 4.786539092940e-01 4.404009301017e-01 3.770102657689e-01 3.083648245510e-01 2.718096083853e-01 2.971782275482e-01 3.626363920181e-01 4.274990918147e-01 4.661944588741e-01 4.674199350807e-01 4.308047287393e-01 3.670130292968e-01 3.014779357990e-01 2.763154733515e-01 3.158009936920e-01 3.897634732948e-01 4.584334889411e-01 4.985998818917e-01 5.001245113547e-01 4.627786688590e-01 3.959069638647e-01 3.208247519728e-01 2.744359161937e-01 2.895713586427e-01 3.490086515655e-01 4.116586435773e-01 4.513478003183e-01 4.571632664261e-01 4.294194026711e-01 3.792479813394e-01 3.305215427812e-01 3.167224249940e-01 3.538634234732e-01 4.205264283001e-01 4.856662821131e-01 5.284670115781e-01 5.388375256040e-01 5.154337289231e-01 4.651242532759e-01 4.035657381583e-01 3.554465347806e-01 3.460144027107e-01 3.781068294998e-01 4.287041034277e-01 4.728616539701e-01 4.956249003563e-01 4.918549776120e-01 4.646125380495e-01 4.243107370305e-01 3.872700717217e-01 3.703903533123e-01 3.799480351837e-01 4.059612846339e-01 4.314200346063e-01 4.429768544165e-01 4.346433896205e-01 4.079975802190e-01 3.717313782219e-01 3.402848652471e-01 3.282770109426e-01 3.396753415434e-01 3.636049511753e-01 3.888317462526e-01 4.051070609377e-01 4.068114701593e-01 3.876744368372e-01 3.653001918408e-01 3.462619491706e-01 3.380315343418e-01 3.450388803171e-01 3.652336961478e-01 3.868891264396e-01 3.993521092938e-01 3.901291682697e-01 3.588121186377e-01 3.048507992708e-01 2.425816310943e-01 2.019206269252e-01 2.166888024138e-01 2.750423613628e-01 3.398552744582e-01 3.876121031400e-01 4.072086669444e-01 3.958657185819e-01 3.585178021225e-01 3.090288842381e-01 2.716175834785e-01 2.714763434703e-01 3.074492360157e-01 3.527465739998e-01 3.821856098134e-01 3.812678510527e-01 3.454437709225e-01 2.811300703753e-01 2.137230864727e-01 2.029152460464e-01 2.779552615678e-01 3.852264216984e-01 4.819511808831e-01 5.461958769274e-01 5.665189052638e-01 5.397930956685e-01 4.720747140280e-01 3.818659549051e-01 3.085033429113e-01 3.080134726096e-01 3.832586711036e-01 4.793579450105e-01 5.548281681355e-01 5.889753453441e-01 5.742629752664e-01 5.140940434159e-01 4.242047348469e-01 3.387650272466e-01 3.131942270371e-01 3.705922183349e-01 4.632348457977e-01 5.429075471861e-01 5.843359926582e-01 5.773363143901e-01 5.226924836203e-01 4.315018440692e-01 3.279218169619e-01 2.575208666351e-01 2.694023755546e-01 3.373016761488e-01 4.024818785575e-01 4.338125626055e-01 4.199443342835e-01 3.616265736659e-01 2.704552815536e-01 1.764542621072e-01 1.559887128851e-01 2.336478340856e-01 3.247349198587e-01 3.882560741876e-01 4.096828165181e-01 3.858877839284e-01 3.232948441456e-01 2.407030731037e-01 1.820940457749e-01 2.066647091661e-01 2.853805392839e-01 3.595028940752e-01 4.016374763845e-01 4.008267998106e-01 3.556418481424e-01 2.725840478243e-01 1.669179163088e-01 8.380868352783e-02 1.376320975945e-01 2.365112649552e-01 3.148936910246e-01 3.543585938189e-01 3.567487416196e-01 3.220127161321e-01 2.536669511809e-01 1.627174284012e-01 1.068916990826e-01 1.675816191077e-01 2.580025504990e-01 3.282809952561e-01 3.600815444571e-01 3.459566716696e-01 2.877413764082e-01 2.007806254406e-01 1.405098006259e-01 2.008045726696e-01 3.191615325513e-01 4.277475471404e-01 5.002321191497e-01 5.237025605476e-01 4.945646276602e-01 4.192504957201e-01 3.179206044950e-01 2.378336320329e-01 2.515065315116e-01 3.411539879074e-01 4.330257212958e-01 4.885078727145e-01 4.914862338618e-01 4.387372044416e-01 3.384461296543e-01 2.152436497053e-01 1.491839416935e-01 2.335137340065e-01 3.552150938863e-01 4.462712764862e-01 4.835342306048e-01 4.582211218662e-01 3.725289715467e-01 2.419875121061e-01 1.273259053493e-01 2.073270487927e-01 3.701015284280e-01 5.115543839446e-01 6.018769013553e-01 6.299770988848e-01 6.064064130126e-01 5.083848913473e-01 3.713725217923e-01 2.688625347421e-01 3.052332430338e-01 4.469513140732e-01 5.905207574118e-01 6.879956004466e-01 7.177064572979e-01 6.724435214681e-01 5.579149948554e-01 3.953118045668e-01 2.427393318296e-01 2.551704011360e-01 4.160023797799e-01 5.778245657915e-01 6.888936554514e-01 7.295402208309e-01 6.952323958019e-01 5.949648646532e-01 4.539963952611e-01 3.272648031845e-01 3.116252900885e-01 4.130132673187e-01 5.296063285202e-01 6.025124020601e-01 6.084110550483e-01 5.420910922718e-01 4.120264401836e-01 2.427315055362e-01 1.294553065585e-01 2.549907932995e-01 4.252193641361e-01 5.551457483269e-01 6.215380947760e-01 6.163425746178e-01 5.444647671410e-01 4.265055514532e-01 3.109709106333e-01 2.911314224448e-01 3.890655744632e-01 5.240940003224e-01 6.193563975519e-01 6.555745112402e-01 6.393679023419e-01 5.720808019756e-01 4.655634973849e-01 3.479399765528e-01 2.753563561212e-01 3.087205674457e-01 4.153452301011e-01 5.191349501429e-01 5.697752078279e-01 5.513347760578e-01 4.620570785126e-01 3.138898105506e-01 1.485702999733e-01 1.811472589987e-01 3.723707251381e-01 5.475849382189e-01 6.678433425991e-01 7.138049657651e-01 6.774385306746e-01 5.619330765686e-01 3.819424435508e-01 1.693566287547e-01 1.386986688982e-01 3.486257289803e-01 5.350006998123e-01 6.589240431119e-01 7.033396759021e-01 6.629335321828e-01 5.441732037780e-01 3.661657249910e-01 1.742929961553e-01 1.785931798535e-01 3.644911377965e-01 5.279188871579e-01 6.279079508952e-01 6.496436315261e-01 5.926024811209e-01 4.718838411085e-01 3.284926826579e-01 2.673203295847e-01 3.702859950503e-01 5.239499801405e-01 6.432819859574e-01 6.935397988339e-01 6.607218774961e-01 5.478774205976e-01 3.670098135071e-01 1.559613229588e-01 1.609739059782e-01 3.814624004802e-01 5.860985679308e-01 7.407538640089e-01 8.266750188043e-01 8.267288882498e-01 7.212771456716e-01 5.325458268085e-01 2.874229932766e-01 1.281991919956e-01 3.466377778642e-01 5.888123947011e-01 7.675171989020e-01 8.557357039624e-01 8.422062638739e-01 7.307183674661e-01 5.419793023503e-01 3.264659729837e-01 2.493454901802e-01 4.212846339176e-01 6.232322358749e-01 7.630868837957e-01 8.094615289235e-01 7.521404790809e-01 5.980268033801e-01 3.742546441135e-01 1.828560070390e-01 3.290247090790e-01 5.891068521015e-01 8.056806220373e-01 9.365596956243e-01 9.608931813959e-01 8.736157311994e-01 6.857075041956e-01 4.274013769724e-01 1.971358352394e-01 3.320607423163e-01 6.051142584788e-01 8.287837897408e-01 9.592615200756e-01 9.767997316998e-01 8.783693509938e-01 6.776337274959e-01 4.089446017378e-01 1.936029720121e-01 3.675064258229e-01 6.452866006261e-01 8.655467834601e-01 9.874759413162e-01 9.927538438727e-01 8.797082165155e-01 6.626894660014e-01 3.734619993339e-01 1.298219481124e-01 3.599666530412e-01 6.513892886694e-01 8.724882807350e-01 9.901723986367e-01 9.888334464733e-01 8.686389971422e-01 6.458072322894e-01 3.563466158159e-01 1.591111951820e-01 4.080064968478e-01 7.021053305983e-01 9.285623436002e-01 1.054903284288e+00 1.066899114965e+00 9.667363940748e-01 7.744079509068e-01 5.349897474463e-01 3.611611311622e-01 4.372486428340e-01 6.529004188347e-01 8.462503528369e-01 9.601146568893e-01 9.742388562148e-01 8.881996629129e-01 7.182783944477e-01 4.993975870694e-01 3.086607447696e-01 3.139305356383e-01 4.797980991328e-01 6.275713080760e-01 7.192864086097e-01 7.436676187762e-01 6.968853733022e-01 5.846544379914e-01 4.203324839792e-01 2.316397991788e-01 9.542099281735e-02 2.298005323653e-01 3.869817744139e-01 4.890290013278e-01 5.173810715114e-01 4.676702287959e-01 3.483594196826e-01 1.862021991531e-01 1.235493384940e-01 2.921998734001e-01 4.676321478052e-01 5.931747160470e-01 6.456893565518e-01 6.147919110063e-01 5.030805735202e-01 3.303843847285e-01 1.750635802250e-01 2.776819665262e-01 5.004110596028e-01 6.993079562450e-01 8.329553275294e-01 8.797271403395e-01 8.315717080118e-01 6.949489562648e-01 4.952782690654e-01 3.051369723795e-01 3.242796386318e-01 5.350148299431e-01 7.500408965068e-01 9.021061767654e-01 9.630938460874e-01 9.225642225950e-01 7.850181635248e-01 5.702158686118e-01 3.224374714390e-01 2.129392792122e-01 4.083079821539e-01 6.353814219030e-01 8.009203844222e-01 8.803788076881e-01 8.771254471270e-01 7.869294331336e-01 6.194391355916e-01 4.164606036357e-01 2.559768802166e-01 3.205376539191e-01 5.064728239275e-01 6.654071161439e-01 7.513097794094e-01 7.480168556798e-01 6.563662723976e-01 4.938065302542e-01 3.059524610617e-01 2.394301590007e-01 3.953119591818e-01 5.877557786057e-01 7.321368340297e-01 7.994690913248e-01 7.807713168564e-01 6.838479159343e-01 5.369423227828e-01 4.045200755480e-01 3.957439245804e-01 5.192334641699e-01 6.656923904742e-01 7.652974630348e-01 7.871970985474e-01 7.219156894614e-01 5.771142335466e-01 3.811033718547e-01 2.256448895742e-01 3.170980439965e-01 5.253286844596e-01 7.054499180309e-01 8.137008655958e-01 8.314251022221e-01 7.551491266671e-01 5.959426358364e-01 3.829742113929e-01 2.065600440381e-01 3.031759676338e-01 5.240344011879e-01 7.106345371758e-01 8.337838768770e-01 8.920036516445e-01 8.829021558437e-01 8.116914261846e-01 6.921012702452e-01 5.360808385179e-01 3.862252502764e-01 3.614267270336e-01 4.564215747920e-01 5.734535340299e-01 6.501166143734e-01 6.628027181858e-01 6.091442012607e-01 5.035768180437e-01 3.807662788411e-01 3.073925774465e-01 3.429947336562e-01 4.361751292109e-01 5.133015879779e-01 5.398403097763e-01 5.060911434795e-01 4.204970913514e-01 3.142449466302e-01 2.605649534588e-01 3.242015744721e-01 4.402398860036e-01 5.364916776112e-01 5.792004213563e-01 5.543401892890e-01 4.612032849451e-01 3.107210929901e-01 1.296467166214e-01 1.221674278098e-01 3.063949341078e-01 4.644619830385e-01 5.658664090877e-01 5.959811748913e-01 5.508884145502e-01 4.381342135586e-01 2.798511583356e-01 1.470692284467e-01 2.280977785820e-01 3.935588807659e-01 5.272916739571e-01 5.987160842521e-01 5.975045167238e-01 5.204406468444e-01 3.966722450496e-01 2.653119371845e-01 2.213740947310e-01 3.258064545392e-01 4.725124144285e-01 5.870407483559e-01 6.466246205329e-01 6.341563677509e-01 5.540458997733e-01 4.120494220361e-01 2.513864412577e-01 2.134050974372e-01 3.608590742105e-01 5.265668353774e-01 6.422961923264e-01 6.821670657475e-01 6.369755026775e-01 5.119480353664e-01 3.301545141319e-01 1.747046209733e-01 2.772395448751e-01 4.863029060364e-01 6.624409550083e-01 7.664478325561e-01 7.798517445223e-01 6.986886635988e-01 5.345117466140e-01 3.227601903837e-01 2.054656177851e-01 3.792371325143e-01 6.112794203500e-01 7.943076731378e-01 8.923137741831e-01 8.885774828688e-01 7.817370837714e-01 5.865577769015e-01 3.423138407841e-01 2.102152720919e-01 4.105985878414e-01 6.641747128819e-01 8.609346476036e-01 9.658610298013e-01 9.638905079545e-01 8.562569516680e-01 6.619417296275e-01 4.278299454361e-01 2.953821170338e-01 4.408935745348e-01 6.722358386887e-01 8.582843766278e-01 9.558471903852e-01 9.487210556927e-01 8.387657822662e-01 6.456850521729e-01 4.153533776695e-01 2.799853011143e-01 4.092694462906e-01 6.197494863739e-01 7.829595057853e-01 8.585417255237e-01 8.329950163126e-01 7.105395435826e-01 5.129144125366e-01 2.939586029946e-01 2.444626272901e-01 4.410783175219e-01 6.516497033359e-01 7.999703355661e-01 8.604482477878e-01 8.267333352514e-01 7.092890421596e-01 5.387487720723e-01 3.841309941256e-01 3.731729975203e-01 5.117539150818e-01 6.699420399631e-01 7.779404727552e-01 8.094032966569e-01 7.599972567233e-01 6.433792850597e-01 4.944230648851e-01 3.836129354151e-01 3.994923414477e-01 5.126004842115e-01 6.276868395981e-01 6.936694846490e-01 6.945586726068e-01 6.369590666696e-01 5.480709127836e-01 4.643167114822e-01 4.240985763472e-01 4.540020950694e-01 5.265035768226e-01 5.940401872947e-01 6.264572763118e-01 6.142904771860e-01 5.669419015810e-01 5.130805270614e-01 4.947424177539e-01 5.362906032559e-01 6.163851661440e-01 6.936221350462e-01 7.362219103564e-01 7.285544827242e-01 6.710403802912e-01 5.816779857833e-01 4.997805510671e-01 4.789247561406e-01 5.377337975586e-01 6.339207845681e-01 7.169069308227e-01 7.563608319448e-01 7.414122502711e-01 6.783990502914e-01 5.920268788314e-01 5.261306557560e-01 5.256705908249e-01 5.896520407861e-01 6.717104088497e-01 7.271092057388e-01 7.303113731162e-01 6.744299813547e-01 5.714071616299e-01 4.590581233773e-01 4.112302965407e-01 4.813911278336e-01 6.170450784501e-01 7.461419415618e-01 8.279016978165e-01 8.445037458663e-01 8.115690783655e-01 7.467470167613e-01 6.697723988148e-01 6.113828035515e-01 6.049548724142e-01 6.614939289555e-01 7.592691003834e-01 8.658637687927e-01 9.558738456848e-01 1.014008526199e+00 1.011908478559e+00 9.735150533006e-01 8.789976331471e-01 7.601312352696e-01 6.635288809015e-01 6.387750034433e-01 6.945413340861e-01 7.875938273085e-01 8.688118649329e-01 9.079063093620e-01 8.931484846126e-01 8.282378540903e-01 7.314612984706e-01 6.363867677947e-01 5.869036717026e-01 6.092927162276e-01 6.830753569564e-01 7.648116161901e-01 8.208710960680e-01 8.341758230428e-01 8.018784564675e-01 7.338719222758e-01 6.524970557438e-01 5.907389728341e-01 5.790728801707e-01 6.198503439000e-01 6.848468453581e-01 7.412935955572e-01 7.678268922700e-01 7.561272381508e-01 7.095978755294e-01 6.418625151917e-01 5.748335410041e-01 5.322039714282e-01 5.253322650065e-01 5.432448591423e-01 5.630905374408e-01 5.672573903991e-01 5.511171526866e-01 5.243305011612e-01 5.077552217341e-01 5.230900058142e-01 5.855359831229e-01 6.565431307030e-01 7.303217617540e-01 7.630206136103e-01 7.641265567351e-01 7.143664560403e-01 6.371083962028e-01 5.793342531615e-01 5.959523544519e-01 6.941782136701e-01 8.258308990416e-01 9.388058751491e-01 9.986420449678e-01 9.883698916695e-01 9.078672748989e-01 7.761582170331e-01 6.385141285220e-01 5.715295135607e-01 6.289651085814e-01 7.628637888289e-01 8.926805396034e-01 9.669246243905e-01 9.606524976490e-01 8.687859441870e-01 7.049425535565e-01 5.085948446130e-01 3.776210353725e-01 4.438684648222e-01 6.268222638468e-01 7.980782215000e-01 9.026914628963e-01 9.191930047252e-01 8.462982123161e-01 7.021731040386e-01 5.324956287909e-01 4.325260610367e-01 4.962876093673e-01 6.536511636371e-01 7.983917733857e-01 8.791272564846e-01 8.781356461615e-01 8.019486737601e-01 6.840057389552e-01 5.931730924610e-01 6.112840172628e-01 7.359733953155e-01 8.871034422228e-01 9.982328214782e-01 1.034374976056e+00 9.863206595910e-01 8.702224877767e-01 7.345520904161e-01 6.657007474362e-01 7.319907492262e-01 8.896655278548e-01 1.048038248065e+00 1.144705110200e+00 1.148209785917e+00 1.052104454147e+00 8.752647363643e-01 6.725604575888e-01 5.607371540612e-01 6.484476080402e-01 8.496200075064e-01 1.036001188732e+00 1.140700216393e+00 1.135012606525e+00 1.016379970935e+00 8.089425572218e-01 5.802786443313e-01 4.908367432960e-01 6.511507653832e-01 8.985001958413e-01 1.100294703648e+00 1.199040879131e+00 1.171481225722e+00 1.019366672773e+00 7.721938120810e-01 5.132783951587e-01 4.649294827431e-01 7.058275902714e-01 9.974932756220e-01 1.217679747464e+00 1.315999466998e+00 1.275890293881e+00 1.111549864095e+00 8.756101128244e-01 6.345163117957e-01 5.377740560244e-01 6.869737799550e-01 9.615772932310e-01 1.206733390441e+00 1.362836677084e+00 1.405152032667e+00 1.333121097220e+00 1.170242285280e+00 9.696371147338e-01 8.235864437830e-01 8.305044400359e-01 9.773026950999e-01 1.159618957775e+00 1.297046583339e+00 1.351603599170e+00 1.316702808281e+00 1.212012830718e+00 1.082549719144e+00 9.930453694310e-01 9.960599943918e-01 1.083209685953e+00 1.195454611387e+00 1.275563507015e+00 1.291401771469e+00 1.237381827286e+00 1.132902239013e+00 1.021268862959e+00 9.602714365437e-01 9.871546415754e-01 1.082337274908e+00 1.190819746502e+00 1.264620073015e+00 1.278344676398e+00 1.229588629242e+00 1.137276665380e+00 1.039348001336e+00 9.826620478019e-01 9.960928416626e-01 1.065648017263e+00 1.149066654635e+00 1.207801873633e+00 1.223345969971e+00 1.198107515314e+00 1.170205090540e+00 1.160603759101e+00 1.171649603221e+00 1.181006341353e+00 1.185536045030e+00 1.176758147052e+00 1.157973315503e+00 1.141181444833e+00 1.139068552881e+00 1.156990098065e+00 1.188838220082e+00 1.220343984408e+00 1.236928243847e+00 1.230566742702e+00 1.203562628775e+00 1.168680611802e+00 1.145078615636e+00 1.149143707331e+00 1.184034341745e+00 1.237027808106e+00 1.287230505070e+00 1.316041852754e+00 1.313996301433e+00 1.283560383535e+00 1.238688342044e+00 1.200649838717e+00 1.188773844841e+00 1.209138658088e+00 1.250332445636e+00 1.290930630546e+00 1.311106106941e+00 1.300570308685e+00 1.261747158160e+00 1.209207024042e+00 1.165092677619e+00 1.149016645043e+00 1.166119226072e+00 1.203094902464e+00 1.236892089838e+00 1.246985815803e+00 1.223294778328e+00 1.169217998157e+00 1.101252182364e+00 1.047676712667e+00 1.067953753552e+00 1.112048164951e+00 1.180771826691e+00 1.238618619407e+00 1.265226890619e+00 1.252821546104e+00 1.205328277172e+00 1.137291492911e+00 1.071255491365e+00 1.031217167423e+00 1.031482248206e+00 1.067994655261e+00 1.121682614645e+00 1.170107437192e+00 1.196384431658e+00 1.192472352499e+00 1.159595829802e+00 1.107316359970e+00 1.051671758196e+00 1.011114472645e+00 9.994250076845e-01 1.018575737695e+00 1.057852582586e+00 1.100316938786e+00 1.130533968639e+00 1.139199047047e+00 1.124763140198e+00 1.093382178440e+00 1.057219572048e+00 1.030602475439e+00 1.023663472210e+00 1.036581172775e+00 1.059169151307e+00 1.076386282354e+00 1.075383579288e+00 1.050391796269e+00 1.004990956441e+00 9.518803463023e-01 9.092821402904e-01 8.921394496895e-01 9.000262619024e-01 9.073500579857e-01 9.561006843959e-01 9.630390432091e-01 9.353661933939e-01 8.806091606682e-01 8.160315478109e-01 7.667973101184e-01 7.547321981735e-01 7.822950225740e-01 8.302342237019e-01 8.725061077008e-01 8.901447419269e-01 8.764787529057e-01 8.376628725900e-01 7.910207416853e-01 7.594564698942e-01 7.599062155821e-01 7.916053909405e-01 8.377604824768e-01 8.786413377026e-01 9.019301231642e-01 9.059195549524e-01 8.979339663123e-01 8.896225065164e-01 8.899924080864e-01 8.999427094642e-01 9.123804288521e-01 9.181015159519e-01 9.128205059048e-01 9.011514711079e-01 8.957129594897e-01 9.100934063951e-01 9.483834464532e-01 9.999063959105e-01 1.044498210968e+00 1.062348628659e+00 1.041824798754e+00 9.845734411015e-01 9.086932191668e-01 8.484871651143e-01 8.423780310314e-01 8.987294809909e-01 1.012218072791e+00 1.141376418402e+00 1.244384792990e+00 1.293581382882e+00 1.276324478538e+00 1.195015669908e+00 1.069000564155e+00 9.387189560114e-01 8.640811069551e-01 8.756845013703e-01 9.927946552996e-01 1.125059030254e+00 1.217079737639e+00 1.236110568817e+00 1.172136306008e+00 1.037839667933e+00 8.723514357497e-01 7.470004944215e-01 7.407175076030e-01 8.510228942037e-01 9.958869453903e-01 1.103862118919e+00 1.137720751402e+00 1.087855163257e+00 9.686851813331e-01 8.205756597271e-01 7.124650223152e-01 7.129248540488e-01 8.120154098244e-01 9.340102370569e-01 1.015522961415e+00 1.024848445814e+00 9.568319486260e-01 8.306960519174e-01 6.938545388773e-01 6.223694943785e-01 6.688139219018e-01 7.898676231673e-01 9.070493872332e-01 9.698186736636e-01 9.577675213034e-01 8.753402322621e-01 7.528839250010e-01 6.518891709656e-01 6.478055739360e-01 7.506851527347e-01 8.922810819163e-01 1.006719722704e+00 1.057506347815e+00 1.035322071638e+00 9.467943919564e-01 8.449276486066e-01 7.699776831590e-01 7.551758013796e-01 8.010387238939e-01 8.782564140283e-01 9.477932312156e-01 9.827362733610e-01 9.735313848897e-01 9.270870974295e-01 8.645828862523e-01 8.157100923502e-01 8.048302714980e-01 8.337399014329e-01 8.811704729909e-01 9.202373993331e-01 9.328992051928e-01 9.146561470369e-01 8.737914673500e-01 8.278222671804e-01 7.962846522920e-01 7.902646329435e-01 8.056682263687e-01 8.279483121809e-01 8.429476123227e-01 8.442881647287e-01 8.347371032110e-01 8.230650257625e-01 8.182834373483e-01 8.239374722015e-01 8.366739055728e-01 8.503620131149e-01 8.621884136794e-01 8.758910798696e-01 9.000768880328e-01 9.415451469518e-01 9.984763288107e-01 1.059224470363e+00 1.107778954165e+00 1.131150761774e+00 1.125326565357e+00 1.098714783979e+00 1.071557331144e+00 1.091099586892e+00 1.160517492438e+00 1.272602699950e+00 1.393863091513e+00 1.488565353736e+00 1.531012033925e+00 1.484838356471e+00 1.340203702956e+00 1.138374036054e+00 9.518355177376e-01 8.860358130572e-01 9.883332015291e-01 1.178947752559e+00 1.355807266434e+00 1.457028314354e+00 1.456105423733e+00 1.354404188004e+00 1.180057756644e+00 9.923439304995e-01 8.815363990525e-01 9.155136853710e-01 1.054655245540e+00 1.204477656799e+00 1.297862305680e+00 1.305118003650e+00 1.226757989757e+00 1.090800213738e+00 9.533055519282e-01 8.872582399970e-01 9.302464994872e-01 1.040193167168e+00 1.144247599124e+00 1.191756026478e+00 1.164046715428e+00 1.073321310191e+00 9.639286107840e-01 9.072304084325e-01 9.576587388083e-01 1.092900277882e+00 1.241190441986e+00 1.340003988851e+00 1.353620990381e+00 1.273334086115e+00 1.118874223953e+00 9.455912059616e-01 8.496329531695e-01 9.105222046399e-01 1.087227648563e+00 1.277056301787e+00 1.405565037034e+00 1.434869844142e+00 1.356453334423e+00 1.190140733868e+00 9.905467525353e-01 8.571895391473e-01 8.905441984304e-01 1.064782457347e+00 1.267449248829e+00 1.414958254690e+00 1.466109868728e+00 1.411671690144e+00 1.271006452929e+00 1.094485614568e+00 9.651932772593e-01 9.637918483077e-01 1.082663387362e+00 1.235038470390e+00 1.342332349454e+00 1.362166135916e+00 1.284662771184e+00 1.130081510763e+00 9.525638381977e-01 8.425763522653e-01 8.764652703164e-01 1.019783834035e+00 1.173895911068e+00 1.265785809491e+00 1.259768893899e+00 1.150335320475e+00 9.608386405375e-01 7.528046330125e-01 6.438640149537e-01 7.284727360431e-01 9.225128227304e-01 1.101951749507e+00 1.199727976764e+00 1.194013184277e+00 1.107372426637e+00 9.533084267457e-01 7.751357260371e-01 6.404785960213e-01 6.273058359484e-01 7.278572762967e-01 8.871245903535e-01 1.003356715453e+00 1.034142457747e+00 9.725086457060e-01 8.367845724260e-01 6.770089910760e-01 5.859439006123e-01 6.429593314233e-01 7.946448264727e-01 9.395379700845e-01 1.016037099632e+00 9.971376080370e-01 8.817018629807e-01 6.955474743134e-01 5.095081954863e-01 4.705338847545e-01 6.286650859559e-01 8.362074585304e-01 9.905084689145e-01 1.045357172122e+00 9.831241063189e-01 8.087546323072e-01 5.541730491823e-01 3.264742971181e-01 4.170132447611e-01 7.121264073045e-01 9.874052361528e-01 1.172186946393e+00 1.234222290822e+00 1.162641413735e+00 9.671107205371e-01 6.818150667241e-01 3.977488109832e-01 3.965435302270e-01 6.783601272631e-01 9.598448123031e-01 1.149005700441e+00 1.211393103085e+00 1.138723097649e+00 9.482606720119e-01 6.877922046859e-01 4.420166563650e-01 4.854061483732e-01 7.508015584414e-01 1.006799692029e+00 1.167597901369e+00 1.200052878024e+00 1.098431351048e+00 8.829376547716e-01 6.114195792648e-01 4.422774652055e-01 5.831454965782e-01 8.618282429658e-01 1.100122632497e+00 1.231058325182e+00 1.229077563890e+00 1.096144879181e+00 8.639491054474e-01 6.148390588382e-01 5.367782658401e-01 7.286632352779e-01 9.972282843480e-01 1.205986495237e+00 1.298090932334e+00 1.253831394329e+00 1.082369175284e+00 8.269882864790e-01 5.971402470192e-01 6.006289815264e-01 8.396887174050e-01 1.108468268667e+00 1.295676567317e+00 1.354422357342e+00 1.271360841865e+00 1.061602941664e+00 7.751113225664e-01 5.371227123880e-01 5.768677270801e-01 8.351784638052e-01 1.089326193094e+00 1.242726942699e+00 1.252027126006e+00 1.143364521745e+00 9.408601750296e-01 6.768054669586e-01 4.309780780187e-01 3.937855573331e-01 6.170444666891e-01 8.561309588678e-01 1.006622615398e+00 1.034919334762e+00 9.355473985055e-01 7.312537116158e-01 4.953809918573e-01 4.351983376226e-01 6.610100549349e-01 9.499397290079e-01 1.174441261938e+00 1.280765317302e+00 1.246263063865e+00 1.074167712654e+00 7.990079092412e-01 5.226379188452e-01 5.149078449257e-01 8.102615484399e-01 1.138560372449e+00 1.380581384903e+00 1.486591432421e+00 1.438210722589e+00 1.244259756719e+00 9.457134909384e-01 6.452779644696e-01 5.835957764338e-01 8.377215696980e-01 1.151614596523e+00 1.383954423389e+00 1.479961959883e+00 1.423779351670e+00 1.231456165963e+00 9.578158888035e-01 7.272045451110e-01 7.353024605137e-01 9.692282417151e-01 1.230923988228e+00 1.402728864360e+00 1.434622689091e+00 1.317487770840e+00 1.093725554813e+00 8.461773225587e-01 7.088233493780e-01 8.138626624041e-01 1.074189531747e+00 1.343029969262e+00 1.539476113891e+00 1.621802406219e+00 1.563455892716e+00 1.364226021246e+00 1.045042488203e+00 7.419791557487e-01 7.323499618446e-01 1.051734131250e+00 1.426840221451e+00 1.708990043982e+00 1.834265035531e+00 1.780426151655e+00 1.560246789172e+00 1.227555726489e+00 9.077877070210e-01 8.382947848405e-01 1.090740803142e+00 1.428492871543e+00 1.684741235755e+00 1.787332152632e+00 1.713660506395e+00 1.480074253486e+00 1.148766310054e+00 8.649061980001e-01 8.695971769563e-01 1.160095445536e+00 1.496817745147e+00 1.738100422621e+00 1.824569460498e+00 1.743722015717e+00 1.524279457694e+00 1.246360945110e+00 1.062350820121e+00 1.128775001696e+00 1.390065322452e+00 1.670623915489e+00 1.853847558973e+00 1.885803790156e+00 1.757529465551e+00 1.501842720988e+00 1.204402385458e+00 1.024883775258e+00 1.109803724141e+00 1.373979243348e+00 1.638064986869e+00 1.793863542013e+00 1.794844398077e+00 1.637680700810e+00 1.359578724057e+00 1.051691717848e+00 8.873127269332e-01 1.005752686716e+00 1.276902998837e+00 1.518617392998e+00 1.637376895779e+00 1.598669695289e+00 1.409877216238e+00 1.123202366576e+00 8.640599282748e-01 8.444069168690e-01 1.093991858254e+00 1.407439213715e+00 1.643514786032e+00 1.739532113478e+00 1.679413371920e+00 1.487720669287e+00 1.239174629653e+00 1.075647219523e+00 1.141597538785e+00 1.393062272995e+00 1.669533928355e+00 1.856318514655e+00 1.895897078321e+00 1.773221980142e+00 1.512718688316e+00 1.189323587683e+00 9.623060705673e-01 1.025715689512e+00 1.318740311508e+00 1.635836038144e+00 1.850287674922e+00 1.945245912582e+00 1.925090958973e+00 1.792542385203e+00 1.572336619997e+00 1.314938308265e+00 1.105438288406e+00 1.011108424925e+00 1.091034795441e+00 1.308386660021e+00 1.485846236037e+00 1.555588901493e+00 1.497707779386e+00 1.326302819485e+00 1.091110172694e+00 8.892641903738e-01 8.500591176011e-01 9.918643684526e-01 1.189342508718e+00 1.334168704281e+00 1.373586926528e+00 1.294364453234e+00 1.116139929832e+00 8.965707063798e-01 7.467819641553e-01 7.841393315309e-01 9.648731586313e-01 1.154801802658e+00 1.268439291394e+00 1.268154860163e+00 1.149060328917e+00 9.364066412930e-01 6.973255882858e-01 5.752104808759e-01 6.907128734145e-01 9.181732457594e-01 1.113327390850e+00 1.209838956131e+00 1.183055522038e+00 1.037000540132e+00 8.058952713848e-01 5.766369046084e-01 5.321890212587e-01 7.280543864079e-01 9.782188642343e-01 1.166269500761e+00 1.244650640436e+00 1.200155886017e+00 1.055020497819e+00 8.797900080982e-01 6.928806122497e-01 6.952231508848e-01 8.659356753105e-01 1.071016741383e+00 1.216751723459e+00 1.259039222618e+00 1.186706686376e+00 1.018122924372e+00 8.093002487992e-01 6.744001124735e-01 7.335313475414e-01 9.298110890149e-01 1.126898123795e+00 1.243592768266e+00 1.244189457796e+00 1.124776871314e+00 9.137177098900e-01 6.897807385080e-01 6.168401106423e-01 7.856798584516e-01 1.044394523345e+00 1.257880693868e+00 1.361422444839e+00 1.327858536149e+00 1.157797385313e+00 8.815070016811e-01 5.824992282324e-01 4.919387513154e-01 7.369798597313e-01 1.054753905309e+00 1.300142666055e+00 1.417726955933e+00 1.387447000601e+00 1.217017189875e+00 9.460684908341e-01 6.715847965810e-01 6.032486932667e-01 8.213494113539e-01 1.109029719179e+00 1.327038037589e+00 1.412529559499e+00 1.365086571425e+00 1.211191134212e+00 9.834428673427e-01 7.436663484670e-01 6.152704531277e-01 7.221308005609e-01 9.529103802364e-01 1.164505819714e+00 1.282780494677e+00 1.274970331898e+00 1.137209485370e+00 8.955497350036e-01 6.262938392999e-01 5.259824145356e-01 7.306650955068e-01 1.031418662479e+00 1.276238599961e+00 1.401248480073e+00 1.379319058337e+00 1.210278234323e+00 9.223783310214e-01 5.939840238788e-01 4.663760073394e-01 7.254191571868e-01 1.073069239460e+00 1.346161784447e+00 1.484385174974e+00 1.462905749024e+00 1.283086635812e+00 9.723031152620e-01 5.969105385580e-01 3.782364362283e-01 6.243847685207e-01 9.805685074443e-01 1.252716891213e+00 1.382074065364e+00 1.346686475270e+00 1.151045486120e+00 8.269582747734e-01 4.567955000770e-01 3.674882004516e-01 6.977262607256e-01 1.054708816174e+00 1.316233125988e+00 1.432534419581e+00 1.402300128207e+00 1.216249615010e+00 9.138650654787e-01 5.562703513500e-01 4.093484967543e-01 7.102502079338e-01 1.094521695824e+00 1.399934295541e+00 1.569308929742e+00 1.577624161777e+00 1.425241264847e+00 1.140740256329e+00 7.985054495147e-01 5.965930673905e-01 7.786314356047e-01 1.141481257827e+00 1.469624076441e+00 1.677923862679e+00 1.730303787802e+00 1.621185761311e+00 1.374872429708e+00 1.055755715216e+00 8.052565735576e-01 8.343238679690e-01 1.107936616904e+00 1.411537015509e+00 1.622913528720e+00 1.688091888762e+00 1.590502553901e+00 1.343748407939e+00 9.959964822510e-01 6.659943361291e-01 6.283967435297e-01 9.242098991159e-01 1.264741918779e+00 1.510197167647e+00 1.605844140653e+00 1.534116820812e+00 1.307308442356e+00 9.738477195853e-01 6.604442559528e-01 6.569648077948e-01 9.810274356285e-01 1.354456778867e+00 1.649078799306e+00 1.808280285684e+00 1.806921987761e+00 1.643771002873e+00 1.341666657380e+00 9.573994222701e-01 6.381238876347e-01 6.959839846927e-01 1.063966711868e+00 1.452124495064e+00 1.743639485231e+00 1.888317134535e+00 1.864989763559e+00 1.675459775744e+00 1.344788375973e+00 9.303412031036e-01 5.841300467918e-01 6.610578219585e-01 1.056038921744e+00 1.453971488618e+00 1.746216169876e+00 1.887686254408e+00 1.860894079187e+00 1.671061129882e+00 1.347265506167e+00 9.537426306058e-01 6.505523344344e-01 7.336133793480e-01 1.097046601543e+00 1.468700027451e+00 1.740455712776e+00 1.867203915518e+00 1.832936819265e+00 1.645284408866e+00 1.337363695314e+00 9.815282216335e-01 7.414969229829e-01 8.386089263115e-01 1.165771417915e+00 1.503525646345e+00 1.749669338100e+00 1.859949093094e+00 1.820127552399e+00 1.640388750509e+00 1.357562773455e+00 1.048286419039e+00 8.600950167774e-01 9.436324612921e-01 1.214283940609e+00 1.499262874599e+00 1.701877115347e+00 1.777578081762e+00 1.712108845115e+00 1.515662736534e+00 1.225014104766e+00 9.193774893456e-01 7.593690695036e-01 8.876473707879e-01 1.176966797780e+00 1.458224984287e+00 1.648017365863e+00 1.708811062713e+00 1.629915050833e+00 1.423299596184e+00 1.126814758093e+00 8.238461616552e-01 6.922781145434e-01 8.646492636057e-01 1.175477110517e+00 1.463321676297e+00 1.655370338235e+00 1.719076476242e+00 1.646016686508e+00 1.449030538570e+00 1.165431748478e+00 8.733921312912e-01 7.293983163320e-01 8.625760709566e-01 1.144407073009e+00 1.417270422911e+00 1.604623521126e+00 1.672304709890e+00 1.610894392857e+00 1.431774127570e+00 1.169180397657e+00 8.926341009780e-01 7.352161425159e-01 8.222161740235e-01 1.064158912976e+00 1.311999218243e+00 1.487095845035e+00 1.554748516967e+00 1.505788493396e+00 1.352153482915e+00 1.128768352894e+00 9.037779164026e-01 7.896569470034e-01 8.678407509791e-01 1.065855375123e+00 1.266558548906e+00 1.399372727769e+00 1.430505759863e+00 1.350122194292e+00 1.168554163776e+00 9.190583782496e-01 6.758440467052e-01 5.905255198337e-01 7.493877551785e-01 1.007615029571e+00 1.240875863180e+00 1.392745594956e+00 1.438195362272e+00 1.371787069734e+00 1.205794147017e+00 9.732025361368e-01 7.415440583946e-01 6.375267371179e-01 7.511122876093e-01 9.791606325183e-01 1.200639605180e+00 1.355563592795e+00 1.418187173206e+00 1.383663812935e+00 1.264690178554e+00 1.091924647334e+00 9.166619816846e-01 8.083050451443e-01 8.152408830181e-01 9.074828547104e-01 1.011764433485e+00 1.073278900376e+00 1.066654891839e+00 9.908778984659e-01 8.677039473361e-01 7.448315491698e-01 6.915367369246e-01 7.477781944780e-01 8.724518471468e-01 9.951523639341e-01 1.066129286665e+00 1.060195722041e+00 9.735223447493e-01 8.257124760619e-01 6.720157922510e-01 6.184639979983e-01 7.378430393220e-01 9.573740163044e-01 1.178161196720e+00 1.340249736003e+00 1.410452310064e+00 1.374028111667e+00 1.233272827336e+00 1.010173210152e+00 7.580055508999e-01 5.976323611569e-01 6.783979038347e-01 9.252614176510e-01 1.185497311126e+00 1.381169051038e+00 1.475335286067e+00 1.453001200966e+00 1.316701474795e+00 1.086950749338e+00 8.087959755114e-01 5.807666551230e-01 5.762618534641e-01 7.862897103743e-01 1.031940934569e+00 1.218162315103e+00 1.305646298447e+00 1.280768918762e+00 1.148343204970e+00 9.311083910985e-01 6.761069570629e-01 4.843493645084e-01 5.103925803671e-01 7.001287288974e-01 8.925808334103e-01 1.014029854807e+00 1.036796162466e+00 9.573147070823e-01 7.936863879158e-01 5.958623388287e-01 4.808296313381e-01 5.775393296169e-01 7.980064647998e-01 1.011173334805e+00 1.152479713926e+00 1.191356660161e+00 1.118452634088e+00 9.457112942447e-01 7.167320691218e-01 5.478141226283e-01 6.250854303546e-01 8.972075649047e-01 1.194552484249e+00 1.429598613673e+00 1.557658223892e+00 1.556321951655e+00 1.421735838965e+00 1.169513936336e+00 8.421255890243e-01 5.500534455351e-01 5.592066763517e-01 8.626821423969e-01 1.198024381327e+00 1.455369082866e+00 1.588429348293e+00 1.576793919008e+00 1.420095732880e+00 1.138131690942e+00 7.784318575631e-01 4.714317298098e-01 5.455530368688e-01 8.954355195922e-01 1.237040042586e+00 1.478203165609e+00 1.579537281416e+00 1.525389250876e+00 1.320583934934e+00 9.922031438168e-01 6.070624772498e-01 4.117705554290e-01 7.077174394990e-01 1.124517592242e+00 1.477894439442e+00 1.706099922220e+00 1.777876543543e+00 1.682568477657e+00 1.429860259848e+00 1.052354476877e+00 6.258946914642e-01 4.356085055974e-01 7.730483091791e-01 1.214180339029e+00 1.579093520699e+00 1.808287452820e+00 1.873176127971e+00 1.767060289858e+00 1.505141745108e+00 1.129020943359e+00 7.332804612872e-01 5.834432187742e-01 8.687311926857e-01 1.268985571937e+00 1.600861710512e+00 1.797178387592e+00 1.828750553084e+00 1.691240100869e+00 1.404345338406e+00 1.019029156063e+00 6.623157201776e-01 6.499481417488e-01 1.004236575496e+00 1.405509481800e+00 1.717091445192e+00 1.883263650531e+00 1.880309352924e+00 1.709148508246e+00 1.396481594317e+00 1.007093705236e+00 7.045650625385e-01 7.867914775036e-01 1.163775561080e+00 1.559691641793e+00 1.856276954637e+00 2.001538162519e+00 1.974361710270e+00 1.778682757623e+00 1.444928351327e+00 1.043423953034e+00 7.463221543670e-01 8.391405860575e-01 1.216980624743e+00 1.611254977181e+00 1.904578258123e+00 2.045454969484e+00 2.013496465831e+00 1.812765782546e+00 1.472134028154e+00 1.055079432480e+00 7.145181594927e-01 7.553546964971e-01 1.119227336872e+00 1.511187381763e+00 1.806785407589e+00 1.955198035210e+00 1.937142384475e+00 1.757110583784e+00 1.443396959163e+00 1.056818523695e+00 7.353598538526e-01 7.435772723011e-01 1.061196409496e+00 1.423021568972e+00 1.702912179139e+00 1.849686866650e+00 1.844511340135e+00 1.691922211353e+00 1.419533599414e+00 1.085559331936e+00 8.093366578727e-01 7.869879611915e-01 1.028933443117e+00 1.336545763861e+00 1.587033645386e+00 1.727607317662e+00 1.739387404201e+00 1.627024567597e+00 1.417589657640e+00 1.165475273659e+00 9.639701391980e-01 9.278984383429e-01 1.071924317977e+00 1.286487138847e+00 1.471763687879e+00 1.574039072361e+00 1.571504986108e+00 1.465343438362e+00 1.277493086439e+00 1.054176846774e+00 8.748122004606e-01 8.370284344367e-01 9.563226068911e-01 1.140802415333e+00 1.302642056389e+00 1.393290633475e+00 1.392186346031e+00 1.298967877353e+00 1.131466681680e+00 9.291280361018e-01 7.632241959120e-01 7.287886243067e-01 8.475740597737e-01 1.034232131658e+00 1.206678911081e+00 1.319942672284e+00 1.354122744481e+00 1.306978244884e+00 1.192152203117e+00 1.040900431857e+00 9.057564896557e-01 8.530718816901e-01 9.156255705042e-01 1.054414103722e+00 1.203820336209e+00 1.314788544927e+00 1.359568966154e+00 1.327555397812e+00 1.223232995362e+00 1.066984450538e+00 8.990592354005e-01 7.833272600629e-01 7.821707553818e-01 8.883256825139e-01 1.032300460129e+00 1.150884255630e+00 1.206460770957e+00 1.181919513710e+00 1.076889351019e+00 9.083702784582e-01 7.178194948491e-01 5.886931719804e-01 6.199173610258e-01 7.842021890795e-01 9.739300188023e-01 1.118481520270e+00 1.181497590895e+00 1.147210627480e+00 1.016891413141e+00 8.116643211136e-01 5.893717369516e-01 4.946922506288e-01 6.514601053898e-01 9.238890896554e-01 1.182419498416e+00 1.366884726616e+00 1.445537878884e+00 1.403924461470e+00 1.243505549136e+00 9.836382527318e-01 6.728898664271e-01 4.530963377613e-01 5.786742522636e-01 9.064154446194e-01
 8.251234480612e-01 7.937189531981e-01 7.597907370322e-01 7.309207872365e-01 7.140345825031e-01 7.118175830496e-01 7.209735944249e-01 7.337085686610e-01 7.412151564334e-01 7.369761933152e-01 7.189327822027e-01 6.905371058399e-01 6.447205685743e-01 6.092144174052e-01 5.828232732641e-01 5.808197087814e-01 6.042664491712e-01 6.386685074553e-01 6.644856370453e-01 6.669967676333e-01 6.405269093329e-01 5.898315220257e-01 5.306143974083e-01 4.877098623514e-01 4.840197614902e-01 5.208872119980e-01 5.769584861208e-01 6.277046589554e-01 6.575851435780e-01 6.618090726271e-01 6.449909049164e-01 6.187029460215e-01 5.969912605286e-01 5.893061295616e-01 5.946679104124e-01 6.029560607993e-01 6.021246340848e-01 5.849239007316e-01 5.521763281831e-01 5.132545736703e-01 4.834944824658e-01 4.764525513442e-01 4.935489282303e-01 5.227936943444e-01 5.485517493041e-01 5.604694115145e-01 5.566523775801e-01 5.431791858001e-01 5.308546846707e-01 5.289285874535e-01 5.383061149319e-01 5.504586421898e-01 5.531493726660e-01 5.376823644365e-01 5.039016086906e-01 4.630106205572e-01 4.371728236210e-01 4.480822641006e-01 4.959657746304e-01 5.581840872420e-01 6.080580549704e-01 6.264638689738e-01 6.045395368733e-01 5.447161540378e-01 4.632201174936e-01 3.948093287971e-01 3.859222528260e-01 4.468805499258e-01 5.365043916666e-01 6.126754048205e-01 6.512773781765e-01 6.434969791280e-01 5.943217860264e-01 5.240237936434e-01 4.700534043996e-01 4.733947718406e-01 5.377352190885e-01 6.253672021780e-01 6.970065852113e-01 7.286863070970e-01 7.116420958152e-01 6.518138009487e-01 5.717980690870e-01 5.129114176236e-01 5.194563986463e-01 5.936382517901e-01 6.936717697649e-01 7.774540932249e-01 8.194106851268e-01 8.095079191928e-01 7.616431384901e-01 7.062375679339e-01 6.450448020257e-01 6.130969969873e-01 6.289390874510e-01 6.801237504513e-01 7.410173344907e-01 7.888707727518e-01 8.095666473864e-01 7.969902746375e-01 7.363231198362e-01 6.472140253031e-01 5.541692300885e-01 4.782685159966e-01 4.499665925399e-01 4.710215266662e-01 5.112285437998e-01 5.390872223182e-01 5.381869300305e-01 5.071531402580e-01 4.573019628532e-01 4.101391459377e-01 3.891177070146e-01 4.012717013673e-01 4.291140726786e-01 4.476111210127e-01 4.395600645872e-01 3.993890939922e-01 3.338956210165e-01 2.661782044595e-01 2.401936925068e-01 2.827123620259e-01 3.587474602596e-01 4.267780782520e-01 4.643854665329e-01 4.623568877786e-01 4.215854971754e-01 3.535529645605e-01 2.847431682442e-01 2.596587135745e-01 3.022004960699e-01 3.774953600056e-01 4.449196984012e-01 4.823693329140e-01 4.807828217167e-01 4.407487554014e-01 3.722059511564e-01 2.971151881608e-01 2.536341918212e-01 2.735567830059e-01 3.348780302366e-01 3.963742413683e-01 4.341836100172e-01 4.393927044897e-01 4.138800385581e-01 3.698347858755e-01 3.304528408290e-01 3.237224696606e-01 3.586549006197e-01 4.150330808488e-01 4.665190071336e-01 4.954146901207e-01 4.935957614903e-01 4.612386594918e-01 4.065738729971e-01 3.466819258284e-01 3.072092152702e-01 3.096739025072e-01 3.478692032953e-01 3.956787144919e-01 4.315849850630e-01 4.448865166180e-01 4.340311776134e-01 4.051806270773e-01 3.712301593675e-01 3.487485738699e-01 3.493397340246e-01 3.699871780446e-01 3.960740859761e-01 4.126233742882e-01 4.105484585665e-01 3.879673024382e-01 3.502459575455e-01 3.100386283398e-01 2.851900767676e-01 2.884575632926e-01 3.143807530363e-01 3.448047917625e-01 3.704064376318e-01 3.824817911158e-01 3.797021096343e-01 3.592148806022e-01 3.388154862154e-01 3.267011192794e-01 3.293943441362e-01 3.473847332900e-01 3.745311318761e-01 3.982005814048e-01 4.046162746525e-01 3.841985984579e-01 3.408512304471e-01 2.797001249892e-01 2.231131800665e-01 2.091697731046e-01 2.534654080111e-01 3.230245255180e-01 3.856041288861e-01 4.241121840850e-01 4.312244207450e-01 4.071610546367e-01 3.598949533588e-01 3.068125329814e-01 2.748476956587e-01 2.848695360066e-01 3.258652078586e-01 3.684832973425e-01 3.900150955214e-01 3.788763429502e-01 3.335506084755e-01 2.648123754833e-01 2.067936930733e-01 2.216423132105e-01 3.102707347061e-01 4.163010386473e-01 5.044004363429e-01 5.560748028378e-01 5.622725329001e-01 5.223505737718e-01 4.455063996650e-01 3.553824974525e-01 2.992821777044e-01 3.267599538740e-01 4.158487902715e-01 5.111500252088e-01 5.785555383782e-01 6.019462755398e-01 5.772295663290e-01 5.113383680294e-01 4.244817916836e-01 3.554256786266e-01 3.522830477145e-01 4.170724540899e-01 5.023839696594e-01 5.681262759407e-01 5.932375922495e-01 5.702327275440e-01 5.024745817677e-01 4.043391387771e-01 3.056327002536e-01 2.585893836066e-01 2.951101021348e-01 3.680890578144e-01 4.260402673225e-01 4.447800770711e-01 4.164877403598e-01 3.442706162205e-01 2.418440038396e-01 1.453520812096e-01 1.503392376536e-01 2.443128604471e-01 3.343986047585e-01 3.895645587558e-01 3.991910059477e-01 3.626805722337e-01 2.890177385028e-01 2.020543391440e-01 1.614871621457e-01 2.180497464839e-01 3.080748013392e-01 3.801222277551e-01 4.137937827325e-01 4.015405896356e-01 3.445527991470e-01 2.522719539928e-01 1.466229510383e-01 1.019850384422e-01 1.844808120082e-01 2.840563413972e-01 3.587798164002e-01 3.922215128676e-01 3.873030990053e-01 3.455449396957e-01 2.701037470500e-01 1.766274723068e-01 1.366735618624e-01 2.082747703282e-01 3.020273477555e-01 3.726286562887e-01 4.017332067715e-01 3.822882845225e-01 3.172912125823e-01 2.244928150561e-01 1.626268953535e-01 2.225638931965e-01 3.436766357445e-01 4.552538771544e-01 5.286564984586e-01 5.501173622148e-01 5.157426846260e-01 4.318200609709e-01 3.181192657071e-01 2.234791245680e-01 2.359782253133e-01 3.364863454766e-01 4.377098008244e-01 4.993969184908e-01 5.055620709275e-01 4.529725785617e-01 3.492609388215e-01 2.160254603979e-01 1.268891376241e-01 2.106220328791e-01 3.394633643919e-01 4.362705909583e-01 4.785119294615e-01 4.580834348083e-01 3.782735411437e-01 2.575593858214e-01 1.608983443617e-01 2.289848130558e-01 3.790015285333e-01 5.128495254992e-01 5.970769576585e-01 6.199821999545e-01 5.898524261661e-01 4.867857911383e-01 3.485447634265e-01 2.492364578597e-01 3.053881058901e-01 4.603370334966e-01 6.097183355940e-01 7.094761988485e-01 7.392465628584e-01 6.923408949576e-01 5.747217768448e-01 4.075713443461e-01 2.480145133308e-01 2.540876684468e-01 4.172748934904e-01 5.832655522927e-01 6.980619431631e-01 7.412026081109e-01 7.072884988801e-01 6.038099129848e-01 4.526160203598e-01 3.015349360373e-01 2.583847970167e-01 3.618639903385e-01 4.893913364200e-01 5.740069714855e-01 5.924019896238e-01 5.399177876823e-01 4.259907728047e-01 2.778699173744e-01 1.789367152109e-01 2.624388888058e-01 4.113300495526e-01 5.317641437589e-01 5.947013775040e-01 5.903812814616e-01 5.226182635011e-01 4.104120677417e-01 2.986197441542e-01 2.744481814283e-01 3.654353647044e-01 4.902239775702e-01 5.802420891496e-01 6.156420283068e-01 6.024574549572e-01 5.426685931208e-01 4.493047103323e-01 3.519690952257e-01 2.975772308065e-01 3.297112483212e-01 4.212190733988e-01 5.067863385692e-01 5.427786233755e-01 5.148623895380e-01 4.229430673377e-01 2.825082591690e-01 1.540701748375e-01 2.226822717842e-01 3.967647891628e-01 5.525395751906e-01 6.539150108009e-01 6.829822033606e-01 6.331374656787e-01 5.085737728639e-01 3.237271696924e-01 1.052058939803e-01 1.466542605370e-01 3.618024884063e-01 5.356017388711e-01 6.441381353374e-01 6.740616615867e-01 6.224834000787e-01 4.976554336137e-01 3.200331105606e-01 1.410964727475e-01 1.882973348789e-01 3.672879102212e-01 5.127150764594e-01 5.931185880405e-01 5.972094280762e-01 5.274034221392e-01 4.022837181962e-01 2.721646227699e-01 2.585242832514e-01 3.866574629739e-01 5.316577868591e-01 6.304685543602e-01 6.568103137667e-01 6.013932363912e-01 4.704871800330e-01 2.833681626275e-01 1.102797175357e-01 2.411247157342e-01 4.597318111155e-01 6.495888980623e-01 7.822605023978e-01 8.467984850003e-01 8.151576839416e-01 6.827850607397e-01 4.702104041539e-01 2.170769048370e-01 1.766999250631e-01 4.310965041570e-01 6.644257937868e-01 8.241833355340e-01 8.879179395776e-01 8.483347166991e-01 7.139670134568e-01 5.128660273588e-01 3.166534573570e-01 3.143174983670e-01 5.040793564225e-01 6.943010224783e-01 8.131550552271e-01 8.333793497830e-01 7.481011838724e-01 5.679937793613e-01 3.266341325148e-01 1.772571412029e-01 3.892294679367e-01 6.528396480640e-01 8.576050950036e-01 9.676080058463e-01 9.653432120400e-01 8.492255416982e-01 6.341489454697e-01 3.569675816900e-01 1.790781396648e-01 4.098776564581e-01 6.908422569548e-01 9.042404536972e-01 1.014631685118e+00 1.005822460056e+00 8.781437138419e-01 6.485943487151e-01 3.555120492201e-01 1.700114749534e-01 4.196119951525e-01 7.068048365782e-01 9.202203814076e-01 1.026258152739e+00 1.010204872356e+00 8.738896602417e-01 6.354512705228e-01 3.325069041321e-01 1.468274347211e-01 4.206371683351e-01 7.075185194603e-01 9.146914792773e-01 1.011983555796e+00 9.866037584545e-01 8.421271757452e-01 5.989678426910e-01 3.028317933356e-01 1.994296778401e-01 4.844826444089e-01 7.703791910263e-01 9.782752984952e-01 1.079151297825e+00 1.061911894167e+00 9.326033322883e-01 7.165418924830e-01 4.710441319408e-01 3.510647944817e-01 5.030049412855e-01 7.354727596469e-01 9.202350831874e-01 1.013627806090e+00 1.000761565588e+00 8.852372720080e-01 6.872670715093e-01 4.473434220208e-01 2.663750047426e-01 3.388348606846e-01 5.298579693067e-01 6.758890523430e-01 7.595108090084e-01 7.702143539962e-01 7.071372044770e-01 5.786039703905e-01 3.988726928826e-01 2.034182873171e-01 1.097572975563e-01 2.691327384351e-01 4.215543901588e-01 5.125182657379e-01 5.264450936498e-01 4.616565247404e-01 3.301191603419e-01 1.684434423763e-01 1.586114393875e-01 3.358436100598e-01 5.047802961243e-01 6.180874501232e-01 6.545826337692e-01 6.063046658950e-01 4.793657407921e-01 3.014653742263e-01 1.899796676449e-01 3.411744935895e-01 5.651766972961e-01 7.551482572024e-01 8.738767402488e-01 9.018104622063e-01 8.332928124265e-01 6.777423730612e-01 4.653688253358e-01 2.866700329128e-01 3.548972567588e-01 5.808979633585e-01 7.928074830022e-01 9.339514716329e-01 9.799100419129e-01 9.232149673972e-01 7.715989626817e-01 5.493941644448e-01 3.138680328341e-01 2.623225909900e-01 4.644195244677e-01 6.797947733574e-01 8.305762203495e-01 8.916317416967e-01 8.754869965182e-01 7.731992842010e-01 5.978273682074e-01 4.017379608042e-01 2.821535826838e-01 3.780208322527e-01 5.572093753712e-01 7.012415009016e-01 7.692671613208e-01 7.471809855898e-01 6.379393465041e-01 4.619746670900e-01 2.746952489251e-01 2.547100004528e-01 4.381624983494e-01 6.327092021783e-01 7.706869219816e-01 8.270499417481e-01 7.946661528484e-01 6.824759668243e-01 5.192137435900e-01 3.717971871993e-01 3.646470478044e-01 5.013653936262e-01 6.551557604985e-01 7.568521722794e-01 7.782943304009e-01 7.120409435500e-01 5.674088571990e-01 3.745976740157e-01 2.285984362861e-01 3.222025204633e-01 5.231908507311e-01 6.949341343147e-01 7.951825092038e-01 8.065143834357e-01 7.268024300467e-01 5.688115561707e-01 3.657511627665e-01 2.225634731166e-01 3.342708189634e-01 5.448440330873e-01 7.179861640971e-01 8.327679109033e-01 8.836080146253e-01 8.693460000968e-01 7.955285229571e-01 6.736166224439e-01 5.158074329665e-01 3.672665490934e-01 3.429910610298e-01 4.379190580552e-01 5.534706783960e-01 6.297632756502e-01 6.454337159391e-01 5.996986251522e-01 5.078858848654e-01 4.032940337255e-01 3.403939529684e-01 3.600280644958e-01 4.266780819181e-01 4.817331728398e-01 4.935400163313e-01 4.537820732768e-01 3.733461082687e-01 2.884642889732e-01 2.697397400443e-01 3.444530876592e-01 4.465130112305e-01 5.213027005987e-01 5.421311361734e-01 4.984848440452e-01 3.920020903504e-01 2.353221907378e-01 6.604006066421e-02 1.723471146259e-01 3.502364364182e-01 4.896037514410e-01 5.689445088561e-01 5.768521810090e-01 5.119235874337e-01 3.834401468097e-01 2.142056788376e-01 1.010660274054e-01 2.417524113075e-01 4.074622564067e-01 5.269908852332e-01 5.795114128987e-01 5.585380754189e-01 4.704531204854e-01 3.400072284328e-01 2.200315890764e-01 2.272348634956e-01 3.591491057857e-01 5.038512205893e-01 6.070373811406e-01 6.486088912717e-01 6.110295107570e-01 5.068034446124e-01 3.515221498020e-01 2.157768234948e-01 2.697517757225e-01 4.439599463474e-01 6.020562222247e-01 6.978248014645e-01 7.108475332299e-01 6.354472682129e-01 4.799797145160e-01 2.709065039425e-01 1.353878114968e-01 3.224260727178e-01 5.476171158402e-01 7.199608751137e-01 8.097208953317e-01 8.023608697685e-01 6.974689086305e-01 5.105500155251e-01 2.854178562157e-01 2.148876195436e-01 4.300543530547e-01 6.653955527629e-01 8.384579208831e-01 9.179632718908e-01 8.902077386242e-01 7.571715784348e-01 5.379749824311e-01 2.843763178708e-01 2.389805597477e-01 4.931769841448e-01 7.519284351916e-01 9.398547477630e-01 1.027219914026e+00 1.002199538589e+00 8.697307681353e-01 6.540402943926e-01 4.142327233266e-01 3.255820818304e-01 5.085994743702e-01 7.445259586899e-01 9.224942369737e-01 1.003791404173e+00 9.749346078436e-01 8.409516561707e-01 6.258630287234e-01 3.856313376778e-01 2.904139899139e-01 4.653611345120e-01 6.847550692173e-01 8.424138850176e-01 9.038608420806e-01 8.587947360425e-01 7.148603884151e-01 4.989417214042e-01 2.811080528436e-01 2.877621398957e-01 5.068510159100e-01 7.183695692290e-01 8.578299781639e-01 9.019491430766e-01 8.465273603288e-01 7.050193581501e-01 5.134907927893e-01 3.582123874617e-01 3.898424555667e-01 5.632242484253e-01 7.343809548515e-01 8.422617919480e-01 8.647053953147e-01 8.002946325741e-01 6.659675622059e-01 5.017788737414e-01 3.893293105199e-01 4.233672585855e-01 5.536813403879e-01 6.772773763797e-01 7.444308910840e-01 7.395713330112e-01 6.714717166477e-01 5.742329178750e-01 4.858921627711e-01 4.413068271231e-01 4.711314536149e-01 5.453763508898e-01 6.139768339821e-01 6.461178738484e-01 6.331747228121e-01 5.865265091109e-01 5.371135057677e-01 5.265519176660e-01 5.740997564546e-01 6.548010510260e-01 7.275305087009e-01 7.617197856415e-01 7.433547674602e-01 6.755463718506e-01 5.811811221105e-01 5.072278035695e-01 5.094209756394e-01 5.915433145852e-01 7.004674115078e-01 7.861623711031e-01 8.206481346208e-01 7.951991845227e-01 7.186440885576e-01 6.193080277447e-01 5.464748745693e-01 5.492217926418e-01 6.222362635795e-01 7.120333230711e-01 7.708218271228e-01 7.726499990376e-01 7.114227535194e-01 6.006792092617e-01 4.806291275877e-01 4.282903332958e-01 4.984538532905e-01 6.353769259411e-01 7.636842611097e-01 8.413554789861e-01 8.516641509833e-01 8.134833314742e-01 7.427424410063e-01 6.627346291644e-01 6.081460420393e-01 6.134545445850e-01 6.839143392302e-01 7.913517267871e-01 9.014943299855e-01 9.897148154077e-01 1.043051946342e+00 1.030245311509e+00 9.761967380845e-01 8.709237548015e-01 7.508023211727e-01 6.676362835920e-01 6.663169659452e-01 7.391724910530e-01 8.354099484915e-01 9.090630181153e-01 9.347858815615e-01 9.055132486210e-01 8.297071641638e-01 7.308196186965e-01 6.467719138084e-01 6.187129780737e-01 6.585554107042e-01 7.356199926802e-01 8.086713470394e-01 8.496213501954e-01 8.462083093108e-01 7.997211730853e-01 7.238125506837e-01 6.438712403224e-01 5.929171628788e-01 5.945286477026e-01 6.414126973002e-01 7.031991543557e-01 7.509232294244e-01 7.677213197707e-01 7.488694892315e-01 7.002886718328e-01 6.366631442962e-01 5.784528989111e-01 5.443529377945e-01 5.396078177016e-01 5.520938519352e-01 5.631841882129e-01 5.605700194733e-01 5.438141010241e-01 5.247144339863e-01 5.222774468894e-01 5.517479631417e-01 6.099414750251e-01 6.781019834162e-01 7.415229950971e-01 7.646142304838e-01 7.490445361298e-01 6.914635542990e-01 6.183640315126e-01 5.783558851710e-01 6.158875134933e-01 7.220741694069e-01 8.473696856024e-01 9.457859083496e-01 9.880866638669e-01 9.612097678597e-01 8.682891753807e-01 7.316798792364e-01 6.009949543615e-01 5.542906701773e-01 6.297995171055e-01 7.664208026347e-01 8.884356559248e-01 9.508936730289e-01 9.331739489592e-01 8.333214693884e-01 6.678419053304e-01 4.807911789475e-01 3.770810810593e-01 4.643141499282e-01 6.440448838627e-01 8.042203195542e-01 8.972333912185e-01 9.049509457511e-01 8.284693056260e-01 6.880919658341e-01 5.314147031824e-01 4.490743189592e-01 5.137336061846e-01 6.567682904862e-01 7.849051565860e-01 8.516490834858e-01 8.418548983085e-01 7.641878942965e-01 6.539051694825e-01 5.787221944582e-01 6.082274869045e-01 7.282434048024e-01 8.639568293187e-01 9.568500039633e-01 9.772857312691e-01 9.204116567365e-01 8.070912352806e-01 6.913054730958e-01 6.574284468676e-01 7.482813822049e-01 9.048641372634e-01 1.046209952941e+00 1.120036621170e+00 1.101443971469e+00 9.892192500983e-01 8.082264462772e-01 6.237366709445e-01 5.609500500368e-01 6.865978592815e-01 8.884511318560e-01 1.057019225749e+00 1.137608954606e+00 1.108163929583e+00 9.716284054588e-01 7.591548119214e-01 5.527006627035e-01 5.206863971200e-01 7.077982469820e-01 9.449908655630e-01 1.122923536790e+00 1.193057921454e+00 1.137439724605e+00 9.629090151078e-01 7.064066507956e-01 4.726789094004e-01 4.996803117594e-01 7.654415676704e-01 1.043556569866e+00 1.236077608989e+00 1.300744411820e+00 1.222633184429e+00 1.036581296942e+00 7.911695532882e-01 5.696846484121e-01 5.500417466504e-01 7.615211580246e-01 1.049287986548e+00 1.283634531392e+00 1.416259621289e+00 1.428582209120e+00 1.325296144468e+00 1.136180613036e+00 9.245940715313e-01 7.985894681083e-01 8.521068577392e-01 1.034538217392e+00 1.229840967360e+00 1.364517096739e+00 1.407328492619e+00 1.357133889922e+00 1.238841216409e+00 1.102802942124e+00 1.017167224486e+00 1.030485034857e+00 1.124682862931e+00 1.235991366999e+00 1.308250762379e+00 1.312599331837e+00 1.247773434550e+00 1.138545882624e+00 1.033721692823e+00 9.917211724007e-01 1.039412017691e+00 1.144999397300e+00 1.250947593384e+00 1.312528184207e+00 1.309004132036e+00 1.243433147984e+00 1.141424665775e+00 1.048042428987e+00 1.012419022622e+00 1.053771484154e+00 1.143535627583e+00 1.232958331518e+00 1.284066138235e+00 1.280296652473e+00 1.251306785548e+00 1.210173256114e+00 1.192104848595e+00 1.196522006303e+00 1.212188072841e+00 1.224235350314e+00 1.224876596083e+00 1.215547907471e+00 1.204271466445e+00 1.200807200192e+00 1.210282311274e+00 1.229428558336e+00 1.248208167035e+00 1.255688236299e+00 1.246029996370e+00 1.222139358853e+00 1.195645139385e+00 1.182585379713e+00 1.194867825956e+00 1.232200751569e+00 1.281397228413e+00 1.323512891793e+00 1.342752150443e+00 1.332213265517e+00 1.296422123131e+00 1.250686059515e+00 1.216403756750e+00 1.211296770054e+00 1.238619385076e+00 1.284707698527e+00 1.327552721096e+00 1.347993063434e+00 1.336870363172e+00 1.297555113322e+00 1.245047351279e+00 1.201148316728e+00 1.184511454535e+00 1.199560460925e+00 1.233298684357e+00 1.263819343448e+00 1.272035859335e+00 1.249351412710e+00 1.200634554806e+00 1.143968696464e+00 1.112486724692e+00 1.158962074783e+00 1.180389587393e+00 1.232073067893e+00 1.271857317716e+00 1.280596597327e+00 1.253040264429e+00 1.196268693076e+00 1.127707373675e+00 1.070951940327e+00 1.047130800509e+00 1.063478937744e+00 1.108932146240e+00 1.161882830813e+00 1.201500741760e+00 1.214301846753e+00 1.196064794379e+00 1.151690847008e+00 1.094007733275e+00 1.041241183961e+00 1.011564809122e+00 1.014952921590e+00 1.047530509416e+00 1.094207044659e+00 1.136805941139e+00 1.160959226457e+00 1.159404736217e+00 1.133030381180e+00 1.090604339623e+00 1.046946447942e+00 1.018446257472e+00 1.015508748517e+00 1.036179102110e+00 1.066880321897e+00 1.089684721890e+00 1.090115579645e+00 1.061876899347e+00 1.008897593568e+00 9.453870564069e-01 8.928568280108e-01 8.720005551262e-01 8.919327339818e-01 9.519168758313e-01 9.632245671309e-01 9.657772119755e-01 9.412599521954e-01 8.883856075892e-01 8.223375429089e-01 7.687834379505e-01 7.521476987005e-01 7.780586012443e-01 8.283808414063e-01 8.759970413241e-01 9.002219174824e-01 8.927079051019e-01 8.580177039519e-01 8.119993336436e-01 7.768813235809e-01 7.709392856340e-01 7.966735752065e-01 8.400214146753e-01 8.818549641336e-01 9.088089130486e-01 9.172548514086e-01 9.122385923171e-01 9.034171931179e-01 8.991586109896e-01 9.017117263659e-01 9.066963959911e-01 9.074591670832e-01 9.010217198180e-01 8.916084202485e-01 8.896680340749e-01 9.055338410775e-01 9.409202639573e-01 9.853141718646e-01 1.020871144609e+00 1.030858982823e+00 1.006571500241e+00 9.520816395922e-01 8.867899101232e-01 8.431071475463e-01 8.520169874877e-01 9.191069299109e-01 1.030824688804e+00 1.152240741601e+00 1.244628516460e+00 1.283256343260e+00 1.257915199468e+00 1.173326591632e+00 1.051300938642e+00 9.341988952653e-01 8.788253157478e-01 9.147150885540e-01 1.029064379021e+00 1.149336012556e+00 1.224805107981e+00 1.226798777816e+00 1.148732848728e+00 1.006802527551e+00 8.445809532943e-01 7.371821982713e-01 7.549944196391e-01 8.770719656941e-01 1.019271752641e+00 1.116435859007e+00 1.136128135940e+00 1.072008804212e+00 9.411257147104e-01 7.867722293753e-01 6.816257844812e-01 6.931837859855e-01 8.008217188722e-01 9.239675833334e-01 1.001956434602e+00 1.006872565081e+00 9.370661572249e-01 8.151851306511e-01 6.914559750563e-01 6.384639759666e-01 6.939874237346e-01 8.093783276655e-01 9.132521772659e-01 9.611461955301e-01 9.369319686820e-01 8.492606774553e-01 7.334598847772e-01 6.542191482822e-01 6.756104270270e-01 7.873808585956e-01 9.206278236010e-01 1.017367076946e+00 1.046688163170e+00 1.002383273127e+00 9.120154377701e-01 8.144596532767e-01 7.593771850714e-01 7.655999549492e-01 8.284038620039e-01 9.100086556977e-01 9.723602445183e-01 9.928378875812e-01 9.667351962850e-01 9.063626376790e-01 8.390734328622e-01 7.995189969382e-01 8.101115726504e-01 8.624690761652e-01 9.259554852360e-01 9.705882876404e-01 9.793305681839e-01 9.504560027346e-01 8.961832953135e-01 8.392395107209e-01 8.046247125810e-01 8.058645440774e-01 8.358176975716e-01 8.740681289035e-01 9.015132811679e-01 9.088426486243e-01 8.975829648141e-01 8.770971377389e-01 8.592792185469e-01 8.524568997441e-01 8.579647098917e-01 8.720529178567e-01 8.913031089755e-01 9.163763101186e-01 9.513114412997e-01 9.987165133902e-01 1.055063817661e+00 1.110056648781e+00 1.150777038524e+00 1.167629157741e+00 1.159518578769e+00 1.136708076174e+00 1.118453415798e+00 1.144415195587e+00 1.227488126551e+00 1.343513862409e+00 1.461155528804e+00 1.548086888496e+00 1.561696760726e+00 1.494528256700e+00 1.338008550481e+00 1.138821369994e+00 9.812378137173e-01 9.639127378593e-01 1.098915455845e+00 1.294203421793e+00 1.458231697450e+00 1.538125804241e+00 1.513743817972e+00 1.392593293159e+00 1.210104227430e+00 1.033769187595e+00 9.540520498039e-01 1.016701867364e+00 1.164090060387e+00 1.305979508906e+00 1.382908588929e+00 1.370896180542e+00 1.275805354202e+00 1.131644505420e+00 1.000076880408e+00 9.524992407236e-01 1.012459477484e+00 1.127684444240e+00 1.226726545839e+00 1.263408865766e+00 1.223569493964e+00 1.124197494323e+00 1.014288971862e+00 9.657837636155e-01 1.025049718480e+00 1.161800310353e+00 1.303957926735e+00 1.391667070537e+00 1.392542555839e+00 1.302228608674e+00 1.146398623491e+00 9.874446894119e-01 9.205844158162e-01 1.003652889431e+00 1.181922392564e+00 1.359352404500e+00 1.468570672683e+00 1.476616170696e+00 1.380143198418e+00 1.206019824913e+00 1.018644993022e+00 9.223388009112e-01 9.936440891193e-01 1.180763626384e+00 1.376532313252e+00 1.506836715040e+00 1.536533971791e+00 1.461738629504e+00 1.308095249353e+00 1.133579279959e+00 1.025431942019e+00 1.051688062806e+00 1.184746947428e+00 1.335296603245e+00 1.430406173990e+00 1.432814423780e+00 1.337410028055e+00 1.170023087478e+00 9.916411638976e-01 8.963789635871e-01 9.489429054563e-01 1.100561816855e+00 1.252678123567e+00 1.336130734341e+00 1.318487747679e+00 1.197565961396e+00 1.000682009043e+00 7.937950100860e-01 6.931169970366e-01 7.784359380688e-01 9.640881577740e-01 1.131899650343e+00 1.217346384244e+00 1.201173822281e+00 1.106190778959e+00 9.501679936987e-01 7.811054566076e-01 6.666911663612e-01 6.713357759617e-01 7.718607476375e-01 9.200500765990e-01 1.015425621192e+00 1.025233387926e+00 9.467942319154e-01 8.031526447789e-01 6.511742115922e-01 5.877445649441e-01 6.703514088106e-01 8.260409655262e-01 9.606546556099e-01 1.020874516521e+00 9.849611304434e-01 8.562806292663e-01 6.663817280684e-01 4.970858142666e-01 4.955357911216e-01 6.686940067068e-01 8.694267019754e-01 1.008290604863e+00 1.044781902240e+00 9.650809615632e-01 7.780703029244e-01 5.227664769281e-01 3.318358688971e-01 4.689712768077e-01 7.617428814512e-01 1.022735565221e+00 1.188937959857e+00 1.231265395605e+00 1.141851572411e+00 9.338342367169e-01 6.471433856963e-01 3.920606219513e-01 4.460828674263e-01 7.285953729883e-01 9.949831702049e-01 1.164995614841e+00 1.207646931284e+00 1.117580129748e+00 9.164461221076e-01 6.626109599607e-01 4.445980172092e-01 5.299801543760e-01 7.935395830026e-01 1.033503047768e+00 1.174398750754e+00 1.186691694095e+00 1.067606142154e+00 8.407223755439e-01 5.710275505983e-01 4.371611013889e-01 6.130322933104e-01 8.923686874920e-01 1.118522021307e+00 1.232864760455e+00 1.213889552069e+00 1.066907565454e+00 8.275792448216e-01 5.866200117355e-01 5.408234084202e-01 7.506377649998e-01 1.014632575829e+00 1.210051909755e+00 1.286420480423e+00 1.228383005932e+00 1.049762635448e+00 8.012790380843e-01 6.057398183564e-01 6.522313251508e-01 8.951033989147e-01 1.148138882867e+00 1.313673894774e+00 1.349829248441e+00 1.246981655264e+00 1.024372544942e+00 7.390794020398e-01 5.329457854507e-01 6.163873675874e-01 8.784467209858e-01 1.117603161484e+00 1.249839368854e+00 1.239248776163e+00 1.116517250172e+00 9.030863410766e-01 6.350978653254e-01 4.016377803885e-01 4.058342736089e-01 6.435054598750e-01 8.730254216182e-01 1.007037910962e+00 1.016734261889e+00 9.002426618203e-01 6.846082605950e-01 4.545015838341e-01 4.391613388698e-01 6.891909360414e-01 9.728804218042e-01 1.180471085113e+00 1.264852056286e+00 1.207906012004e+00 1.017878226195e+00 7.379572542543e-01 4.971904897207e-01 5.710982435101e-01 8.874834443473e-01 1.204081487605e+00 1.422463649865e+00 1.499369519448e+00 1.421218224715e+00 1.202394186222e+00 8.931669776379e-01 6.210979810042e-01 6.401551742646e-01 9.289615946292e-01 1.238300910720e+00 1.450939329313e+00 1.520180813475e+00 1.435587737429e+00 1.219372709015e+00 9.363368457480e-01 7.298167240144e-01 7.882191822783e-01 1.044496068186e+00 1.302768931225e+00 1.457737534361e+00 1.465437995088e+00 1.320304354304e+00 1.085760402635e+00 8.338302448654e-01 7.200159977502e-01 8.582820243846e-01 1.133454028253e+00 1.402931731977e+00 1.592380924618e+00 1.666478828950e+00 1.567281288718e+00 1.347863971173e+00 1.019522026542e+00 7.416806542791e-01 7.968386504804e-01 1.143985412448e+00 1.516679485223e+00 1.782222779679e+00 1.882645714833e+00 1.800294241524e+00 1.553231864228e+00 1.203136182579e+00 8.916403930366e-01 8.668016537562e-01 1.149221405137e+00 1.488276696216e+00 1.730308029428e+00 1.810518554159e+00 1.711944292757e+00 1.457524711074e+00 1.120169317586e+00 8.656808957744e-01 9.272536143184e-01 1.241127058440e+00 1.572154717226e+00 1.793526414903e+00 1.853083236268e+00 1.744406477778e+00 1.504098278949e+00 1.225135371804e+00 1.075636365908e+00 1.192519706906e+00 1.478878404039e+00 1.759108410919e+00 1.926766848746e+00 1.935094998937e+00 1.781567027623e+00 1.506919213633e+00 1.208864909938e+00 1.059147850020e+00 1.182238622832e+00 1.461504151864e+00 1.721065376361e+00 1.860806970532e+00 1.839910597794e+00 1.660712175562e+00 1.367807868607e+00 1.064012825052e+00 9.316665251643e-01 1.080139315621e+00 1.356572588999e+00 1.588276124706e+00 1.689193756287e+00 1.630043999071e+00 1.424227812401e+00 1.133080377879e+00 8.957326127807e-01 9.144654671779e-01 1.176987428436e+00 1.481930140314e+00 1.699203153214e+00 1.771575326105e+00 1.688166647141e+00 1.480687365085e+00 1.234813265993e+00 1.102578902897e+00 1.208287862610e+00 1.475630595726e+00 1.745399949770e+00 1.911876688178e+00 1.923987285078e+00 1.772530230026e+00 1.489085298640e+00 1.160425200476e+00 9.641996874917e-01 1.077281493803e+00 1.390589545316e+00 1.700409611549e+00 1.905034031933e+00 1.977997266813e+00 1.935062671137e+00 1.781224874743e+00 1.545170068836e+00 1.283195697805e+00 1.087427224158e+00 1.016586125039e+00 1.140434209247e+00 1.360809823115e+00 1.521696172082e+00 1.567713546667e+00 1.485329981505e+00 1.294918012177e+00 1.054387792691e+00 8.718992551739e-01 8.718345449565e-01 1.037414003547e+00 1.234274777447e+00 1.364132407675e+00 1.382097120220e+00 1.280700728692e+00 1.085221979405e+00 8.611645631111e-01 7.303191389410e-01 7.991563478671e-01 9.936334798004e-01 1.179099728648e+00 1.278354795166e+00 1.259525477697e+00 1.122122392788e+00 8.955996388149e-01 6.538715548807e-01 5.530934772809e-01 6.948034011000e-01 9.261581717518e-01 1.111610197415e+00 1.193048976293e+00 1.151109380349e+00 9.944295904265e-01 7.630865827529e-01 5.552910777732e-01 5.524193296349e-01 7.601133811314e-01 9.980276087399e-01 1.166046440606e+00 1.223855088652e+00 1.163907424255e+00 1.015042589009e+00 8.311578828650e-01 6.924841467087e-01 7.345239593682e-01 9.114312728990e-01 1.100801404335e+00 1.222577332569e+00 1.239957516896e+00 1.147135072855e+00 9.681075570772e-01 7.672442123121e-01 6.666039406078e-01 7.600749871255e-01 9.604519505812e-01 1.141667546624e+00 1.233953059364e+00 1.208001641335e+00 1.064359251271e+00 8.355298379199e-01 6.092747145830e-01 5.687852784498e-01 7.705849118301e-01 1.031535422986e+00 1.229728355227e+00 1.310957256326e+00 1.254802576775e+00 1.067570556269e+00 7.868441705792e-01 5.169022714810e-01 5.152205592337e-01 7.950522803355e-01 1.099518954965e+00 1.316601132075e+00 1.401127811474e+00 1.338870880431e+00 1.142650187038e+00 8.587108908505e-01 6.014887756300e-01 5.998433353562e-01 8.549797254397e-01 1.137090864526e+00 1.333832153562e+00 1.390475797833e+00 1.317409845679e+00 1.141063458983e+00 8.970234004371e-01 6.564581112950e-01 5.711018815855e-01 7.223747687090e-01 9.649044482375e-01 1.166136963245e+00 1.263916893703e+00 1.232787214967e+00 1.074593432983e+00 8.215796545839e-01 5.637663208061e-01 5.206310887411e-01 7.603810772408e-01 1.054118695835e+00 1.275260474258e+00 1.370700881575e+00 1.319874124205e+00 1.128691704972e+00 8.337142113051e-01 5.365267040634e-01 5.116445451522e-01 8.062554974923e-01 1.134924785120e+00 1.373625081368e+00 1.472338218232e+00 1.412503709053e+00 1.201450250020e+00 8.741177978991e-01 5.179430994688e-01 4.236521487760e-01 7.259724931743e-01 1.063831986269e+00 1.300845277922e+00 1.389216988966e+00 1.313258164037e+00 1.083379393832e+00 7.388831093912e-01 3.897626683603e-01 4.279171587782e-01 7.848554264607e-01 1.122883264682e+00 1.352468810443e+00 1.431901238801e+00 1.368751304911e+00 1.150235774656e+00 8.254064863879e-01 4.916283487307e-01 4.778382214422e-01 8.248520826923e-01 1.194245763162e+00 1.468071861892e+00 1.598505442419e+00 1.566764316078e+00 1.380097190252e+00 1.077134597765e+00 7.553096225470e-01 6.500300040446e-01 9.003949514121e-01 1.261069086087e+00 1.561481451243e+00 1.730536527594e+00 1.738838472896e+00 1.586931630606e+00 1.306702684073e+00 9.764661503665e-01 7.694133084691e-01 8.842976070860e-01 1.197673353939e+00 1.500688100679e+00 1.691894674538e+00 1.727728667800e+00 1.598927342016e+00 1.326405503133e+00 9.690346028063e-01 6.698295645877e-01 7.001320278208e-01 1.012041971794e+00 1.337752907488e+00 1.556729559911e+00 1.621005121435e+00 1.518782025642e+00 1.269660265809e+00 9.351365520874e-01 6.729029961416e-01 7.535373784203e-01 1.092122330838e+00 1.446671814299e+00 1.710753550753e+00 1.833413695899e+00 1.794184651725e+00 1.597002483811e+00 1.272050797558e+00 8.920570525255e-01 6.485088842895e-01 8.112475255993e-01 1.197549603776e+00 1.568356976772e+00 1.828281514047e+00 1.933816611645e+00 1.868667492825e+00 1.639788579664e+00 1.278918958381e+00 8.576872588135e-01 5.788153159273e-01 7.670606990831e-01 1.182663123157e+00 1.566830551489e+00 1.830983601707e+00 1.936337726465e+00 1.870244142283e+00 1.643154686531e+00 1.291126323127e+00 8.931328114923e-01 6.512502293997e-01 8.273560226659e-01 1.213243422535e+00 1.574223704084e+00 1.820586583095e+00 1.913870497424e+00 1.843177827775e+00 1.621850364752e+00 1.291237408525e+00 9.409388629961e-01 7.668419194707e-01 9.427318098564e-01 1.292129518912e+00 1.621720029037e+00 1.845097077018e+00 1.924555101952e+00 1.850860767798e+00 1.639759159810e+00 1.335971414726e+00 1.030579929875e+00 8.893815165481e-01 1.030281200212e+00 1.323599803356e+00 1.606242967787e+00 1.792852796909e+00 1.844637553135e+00 1.751521563464e+00 1.527738150441e+00 1.214826283069e+00 9.003617687044e-01 7.592207504790e-01 9.176249110219e-01 1.218349314263e+00 1.496432607948e+00 1.675002456721e+00 1.720868715582e+00 1.627271607128e+00 1.410548373229e+00 1.114684583372e+00 8.333183672370e-01 7.440540269154e-01 9.328495591913e-01 1.232491158899e+00 1.499949162207e+00 1.668708621825e+00 1.709729974982e+00 1.618139905013e+00 1.411172920327e+00 1.132823980927e+00 8.727730984837e-01 7.872008699267e-01 9.507246340769e-01 1.224675788668e+00 1.475732898616e+00 1.637470630238e+00 1.680446954345e+00 1.599087261926e+00 1.408967056293e+00 1.149989634024e+00 9.000649997501e-01 7.907166624359e-01 9.038113218881e-01 1.136628587077e+00 1.361866252604e+00 1.511309469192e+00 1.554986941042e+00 1.487458218896e+00 1.324676944694e+00 1.106806811394e+00 9.082770005613e-01 8.361689231106e-01 9.383524190528e-01 1.131344380464e+00 1.312825495737e+00 1.421752660250e+00 1.429106996280e+00 1.328402829973e+00 1.133210691315e+00 8.814975075629e-01 6.572940522181e-01 6.151703407277e-01 7.980555981384e-01 1.054516648999e+00 1.276213420577e+00 1.413562348649e+00 1.444969776476e+00 1.367562734098e+00 1.196051681003e+00 9.664446008615e-01 7.503585762719e-01 6.708287935832e-01 7.938035021151e-01 1.015574281126e+00 1.226668249041e+00 1.371609612956e+00 1.426607888164e+00 1.388108585221e+00 1.269767406510e+00 1.102691778838e+00 9.372509833210e-01 8.379535730753e-01 8.454930028675e-01 9.302438839662e-01 1.025340431169e+00 1.079901310662e+00 1.070050610189e+00 9.951210997863e-01 8.761121651560e-01 7.576749149703e-01 7.025193550984e-01 7.471405458818e-01 8.565758274466e-01 9.663633011553e-01 1.029203892615e+00 1.021273349409e+00 9.401056497802e-01 8.069020607076e-01 6.772522547887e-01 6.458327196303e-01 7.641716848575e-01 9.662599767246e-01 1.166436962871e+00 1.310055438205e+00 1.366449837973e+00 1.322844862027e+00 1.183598190715e+00 9.737303085413e-01 7.518281462398e-01 6.370686787798e-01 7.371534706523e-01 9.694678765283e-01 1.207281327249e+00 1.381647206709e+00 1.458657264642e+00 1.425377664852e+00 1.286415031769e+00 1.065102285286e+00 8.114907188628e-01 6.276388516121e-01 6.504243419905e-01 8.446579152273e-01 1.064391625185e+00 1.226012688216e+00 1.292366887647e+00 1.250974513949e+00 1.107793519253e+00 8.870220011969e-01 6.391517314417e-01 4.734495838809e-01 5.294804429582e-01 7.228916652122e-01 9.065902284314e-01 1.016171478452e+00 1.027477784003e+00 9.391384363142e-01 7.714887416680e-01 5.785799424862e-01 4.830667749972e-01 5.967963987925e-01 8.178972340930e-01 1.024295789620e+00 1.156363534830e+00 1.185950478015e+00 1.105752984334e+00 9.303962939651e-01 7.087666491621e-01 5.658051836394e-01 6.684797063757e-01 9.437687197846e-01 1.235664701810e+00 1.462617639821e+00 1.581846211852e+00 1.572245326901e+00 1.431279599317e+00 1.176220441625e+00 8.524252826066e-01 5.753664360186e-01 5.946616814544e-01 8.891891693601e-01 1.214693392565e+00 1.463295957953e+00 1.588919937153e+00 1.571903722652e+00 1.413052804513e+00 1.133963710620e+00 7.859919620325e-01 5.062408622372e-01 5.855904021699e-01 9.157324276457e-01 1.239789723616e+00 1.465482232967e+00 1.553388289983e+00 1.488775366579e+00 1.278128207772e+00 9.519545320106e-01 5.892192694653e-01 4.624062412625e-01 7.744027234540e-01 1.179167616668e+00 1.517343256201e+00 1.729487647295e+00 1.785656327536e+00 1.676821372058e+00 1.414987868382e+00 1.037158795744e+00 6.334276433866e-01 5.066650967486e-01 8.469752968729e-01 1.273763477186e+00 1.623199093930e+00 1.835833666023e+00 1.883787218337e+00 1.761751710327e+00 1.487014883712e+00 1.104994120745e+00 7.215004894323e-01 6.184800790194e-01 9.258206345924e-01 1.323687306674e+00 1.645795117380e+00 1.828426165093e+00 1.844066456199e+00 1.690105885462e+00 1.388491168196e+00 9.945221456430e-01 6.501476708772e-01 6.837596938356e-01 1.059134465889e+00 1.463250699833e+00 1.770211991241e+00 1.927125361311e+00 1.911924434836e+00 1.727265021964e+00 1.402224403187e+00 1.006238689010e+00 7.150376231650e-01 8.234023682746e-01 1.211629700050e+00 1.609765578445e+00 1.903569958111e+00 2.042283691674e+00 2.005854545811e+00 1.799595156568e+00 1.455975395117e+00 1.049286420107e+00 7.607551528111e-01 8.717157590278e-01 1.257695046374e+00 1.654158093467e+00 1.946174067981e+00 2.083096149914e+00 2.045452111425e+00 1.838613078507e+00 1.493404503666e+00 1.076786684367e+00 7.469315932862e-01 7.952839633708e-01 1.154428934340e+00 1.541038410773e+00 1.831108456442e+00 1.973606132294e+00 1.949883330284e+00 1.765766232757e+00 1.451869933136e+00 1.073462760587e+00 7.748268846269e-01 7.999058780076e-01 1.109603308300e+00 1.459274656703e+00 1.727083271471e+00 1.862302667155e+00 1.847129799666e+00 1.687984527196e+00 1.415672174302e+00 1.094241432718e+00 8.502603824180e-01 8.595360413081e-01 1.101471991273e+00 1.394653118263e+00 1.626770803700e+00 1.747655840954e+00 1.740180812832e+00 1.611329344302e+00 1.391709686173e+00 1.141726263961e+00 9.626678029863e-01 9.633060199635e-01 1.131131778628e+00 1.349707044260e+00 1.526343283627e+00 1.612509158753e+00 1.589640081636e+00 1.461689800486e+00 1.253843413387e+00 1.017625429577e+00 8.425061115831e-01 8.320262425638e-01 9.812198684707e-01 1.181733287243e+00 1.347071355554e+00 1.432623926777e+00 1.420841104167e+00 1.313828661438e+00 1.131951241571e+00 9.180896653738e-01 7.497147407522e-01 7.273983870821e-01 8.625922024490e-01 1.058668845351e+00 1.233264331575e+00 1.343441814996e+00 1.371082764356e+00 1.315555613772e+00 1.192162391190e+00 1.034107165633e+00 8.965269186441e-01 8.478357229545e-01 9.179813570149e-01 1.062520907305e+00 1.214162694239e+00 1.324706355010e+00 1.367639789125e+00 1.333477024670e+00 1.227569444468e+00 1.070795080891e+00 9.031532064290e-01 7.868583960243e-01 7.819012075955e-01 8.814945612892e-01 1.018498752116e+00 1.131039617821e+00 1.182190641094e+00 1.155326562358e+00 1.050397999333e+00 8.844883232522e-01 6.988884479347e-01 5.759910464360e-01 6.103775865024e-01 7.719349819415e-01 9.563464251152e-01 1.095936410745e+00 1.156029263551e+00 1.122077037938e+00 9.965863379803e-01 8.026086827973e-01 6.011499563283e-01 5.295122442921e-01 6.833420646052e-01 9.407419179563e-01 1.184497366526e+00 1.356226687114e+00 1.424764753540e+00 1.376330982012e+00 1.213313398741e+00 9.567808351365e-01 6.602299388480e-01 4.755791133572e-01 6.200728636540e-01 9.471566496940e-01
 8.123768168333e-01 7.818768523356e-01 7.501725822904e-01 7.229625618811e-01 7.060359041170e-01 7.014011045448e-01 7.059376171822e-01 7.127132669317e-01 7.139729634006e-01 7.039879713781e-01 6.809218012205e-01 6.485194796292e-01 6.099423152042e-01 5.710376928281e-01 5.462354062019e-01 5.489081861677e-01 5.771516057954e-01 6.140602413068e-01 6.396618536213e-01 6.401260435632e-01 6.111301143707e-01 5.589974422313e-01 5.012483080762e-01 4.643077516253e-01 4.699935839470e-01 5.151843791622e-01 5.757030574711e-01 6.274982568139e-01 6.566095698649e-01 6.597671916788e-01 6.428481762322e-01 6.183151992840e-01 6.004389611725e-01 5.979958274880e-01 6.089676867449e-01 6.227825188699e-01 6.278744386425e-01 6.179747008414e-01 5.947341909326e-01 5.673458800235e-01 5.488687364544e-01 5.488965733788e-01 5.665789511279e-01 5.913765499426e-01 6.106338999515e-01 6.163609542690e-01 6.079839627522e-01 5.919493298009e-01 5.784373952848e-01 5.753549668508e-01 5.825148003723e-01 5.913737962133e-01 5.906036308269e-01 5.728140657366e-01 5.392282118831e-01 5.019846109502e-01 4.821947486640e-01 4.976742502925e-01 5.457716188080e-01 6.047030168621e-01 6.496887868018e-01 6.630174069873e-01 6.370447149692e-01 5.755545721728e-01 4.961059718375e-01 4.330345543442e-01 4.269443001629e-01 4.835772150064e-01 5.654089385233e-01 6.334358941296e-01 6.647880549037e-01 6.519171860055e-01 6.017830136073e-01 5.374266855772e-01 4.976516332461e-01 5.173708089687e-01 5.911371580055e-01 6.807278569166e-01 7.500779331534e-01 7.775569776484e-01 7.560382978713e-01 6.928719844504e-01 6.116902374269e-01 5.531444951550e-01 5.581779978831e-01 6.276324283371e-01 7.217272944472e-01 7.995445078032e-01 8.359362583682e-01 8.214743709713e-01 7.704116156003e-01 7.085093045379e-01 6.457401007724e-01 6.173044460021e-01 6.366013928694e-01 6.892580774051e-01 7.493536789176e-01 7.948740870150e-01 8.127691164818e-01 7.970932308570e-01 7.268616087948e-01 6.431176902500e-01 5.519483283336e-01 4.807024437737e-01 4.576993042921e-01 4.801860571706e-01 5.166824101531e-01 5.370655255925e-01 5.263248428700e-01 4.840754615400e-01 4.227385787678e-01 3.662510157966e-01 3.423149119555e-01 3.587322772606e-01 3.926946072345e-01 4.152574846218e-01 4.087013367744e-01 3.682453875446e-01 3.019732971383e-01 2.359312451979e-01 2.199107574726e-01 2.753611846310e-01 3.575964509108e-01 4.266541936493e-01 4.627629135814e-01 4.582635585366e-01 4.150523500210e-01 3.453471744846e-01 2.763130337172e-01 2.527823838363e-01 2.963556875945e-01 3.700782849751e-01 4.341457347174e-01 4.676480856538e-01 4.625033022023e-01 4.201011430267e-01 3.511348070548e-01 2.785561743776e-01 2.414092166259e-01 2.675509327301e-01 3.300982945612e-01 3.897005941655e-01 4.252832733418e-01 4.298080538790e-01 4.063796828857e-01 3.675411890811e-01 3.346530625856e-01 3.301929890939e-01 3.588983206456e-01 4.029293842070e-01 4.399748206179e-01 4.549580488658e-01 4.415038695620e-01 4.012355895229e-01 3.438114154948e-01 2.881571498919e-01 2.609081654755e-01 2.770916679795e-01 3.202093597411e-01 3.636010433347e-01 3.904196828655e-01 3.944227470798e-01 3.778229586087e-01 3.502220998726e-01 3.269277115613e-01 3.226930235072e-01 3.406068474281e-01 3.692824266650e-01 3.928652078847e-01 3.996078387322e-01 3.843379897656e-01 3.487865808238e-01 3.020182011320e-01 2.611908870526e-01 2.473372833397e-01 2.672529359293e-01 3.042513599120e-01 3.368183694077e-01 3.590755286497e-01 3.670382280962e-01 3.604207666632e-01 3.411452722140e-01 3.262084441347e-01 3.237779353289e-01 3.373279002809e-01 3.629912481025e-01 3.921132233049e-01 4.132590054846e-01 4.127356867155e-01 3.792853493985e-01 3.240720559402e-01 2.589141089054e-01 2.158193121235e-01 2.324899824962e-01 2.978953305680e-01 3.722831058984e-01 4.299863612066e-01 4.582681918430e-01 4.527096870540e-01 4.162116920395e-01 3.597434399530e-01 3.043642761499e-01 2.793335099783e-01 2.996469107090e-01 3.452993685637e-01 3.857831519623e-01 4.008368075111e-01 3.815681030974e-01 3.294562115962e-01 2.597600725810e-01 2.137755433387e-01 2.468618935606e-01 3.405945354243e-01 4.424195144266e-01 5.217111547431e-01 5.623231715311e-01 5.573113410979e-01 5.085047956408e-01 4.284713600370e-01 3.460929282737e-01 3.119149141375e-01 3.587631379154e-01 4.505662826604e-01 5.384901175714e-01 5.944378735954e-01 6.058416172979e-01 5.717065530677e-01 5.024707115639e-01 4.226634274461e-01 3.732277174268e-01 3.899891344915e-01 4.585315318108e-01 5.345229790567e-01 5.848031420720e-01 5.924127336564e-01 5.528401207109e-01 4.724668680473e-01 3.699908578727e-01 2.833405720467e-01 2.685555700311e-01 3.287535043570e-01 4.045252374899e-01 4.543413340346e-01 4.603063460499e-01 4.181213746048e-01 3.336158639846e-01 2.238030585427e-01 1.350979228963e-01 1.669415737444e-01 2.654911801599e-01 3.491117748722e-01 3.931582446075e-01 3.895088478085e-01 3.397142528469e-01 2.555223105149e-01 1.684059536711e-01 1.582093100931e-01 2.421643203855e-01 3.370866365592e-01 4.040259674481e-01 4.277621980202e-01 4.036113086577e-01 3.355368485052e-01 2.371653666647e-01 1.430559195390e-01 1.440449921890e-01 2.386565684751e-01 3.376929306252e-01 4.069985359121e-01 4.338709618672e-01 4.215366624836e-01 3.731160333974e-01 2.918942997790e-01 1.987769902069e-01 1.748260047336e-01 2.527018841136e-01 3.486860719729e-01 4.195673125356e-01 4.466617283346e-01 4.233259404030e-01 3.538979900062e-01 2.587617948495e-01 1.971069861688e-01 2.508833110659e-01 3.693153757330e-01 4.807504001692e-01 5.533253144187e-01 5.720781471612e-01 5.328028481394e-01 4.418533550780e-01 3.191455231401e-01 2.153812848076e-01 2.302049638865e-01 3.398482081207e-01 4.476349293304e-01 5.131296465690e-01 5.206897203933e-01 4.673041591414e-01 3.605964638589e-01 2.210222999392e-01 1.173803795016e-01 2.003744167815e-01 3.345407946900e-01 4.358556697742e-01 4.822429265489e-01 4.662607730991e-01 3.924644947725e-01 2.822851363635e-01 2.007632211230e-01 2.571062316392e-01 3.928218826680e-01 5.180595384660e-01 5.959087363030e-01 6.134723311341e-01 5.747775398276e-01 4.696571829596e-01 3.295078363807e-01 2.335174933961e-01 3.073157805291e-01 4.726387006038e-01 6.265186779021e-01 7.280777914753e-01 7.579782699850e-01 7.100024870613e-01 5.904933396402e-01 4.210198007251e-01 2.586476528838e-01 2.592434869672e-01 4.211112483765e-01 5.884592441728e-01 7.046907162763e-01 7.483682456833e-01 7.132738962997e-01 6.056546322675e-01 4.445253518588e-01 2.705464559370e-01 2.015109220020e-01 3.183251928818e-01 4.617518223185e-01 5.596477166171e-01 5.908243185150e-01 5.517644613450e-01 4.528213957618e-01 3.221196236705e-01 2.295407709144e-01 2.767921951608e-01 4.014955784842e-01 5.112745706599e-01 5.703811788363e-01 5.665313593297e-01 5.019724872535e-01 3.936698321247e-01 2.825051973414e-01 2.520108244702e-01 3.377104317094e-01 4.551097935886e-01 5.417287473516e-01 5.790750647070e-01 5.707938760274e-01 5.196090862931e-01 4.392065673379e-01 3.588479046787e-01 3.158041392517e-01 3.445532500285e-01 4.222392394859e-01 4.927564719284e-01 5.176984219097e-01 4.844271523582e-01 3.946416696694e-01 2.682065487799e-01 1.781814986329e-01 2.564666219932e-01 4.107754645150e-01 5.469466464049e-01 6.307376157291e-01 6.454941796518e-01 5.859708193179e-01 4.575715948463e-01 2.760419276713e-01 8.016603864663e-02 1.824833552180e-01 3.796280201231e-01 5.346941237477e-01 6.251617907831e-01 6.396204436027e-01 5.770593866810e-01 4.472719224556e-01 2.722606627554e-01 1.159853481838e-01 2.049298980618e-01 3.720055710681e-01 4.979490494844e-01 5.582300378576e-01 5.448000820658e-01 4.630223287360e-01 3.357636540317e-01 2.277821119749e-01 2.664542635845e-01 4.078189531087e-01 5.398978639662e-01 6.171559841463e-01 6.198873287699e-01 5.431312607585e-01 3.980805481446e-01 2.091712263462e-01 1.317850171861e-01 3.226150010537e-01 5.339984427653e-01 7.094140074761e-01 8.236372967041e-01 8.600662004567e-01 7.981893730774e-01 6.399934649493e-01 4.070015652241e-01 1.581741377482e-01 2.451515778366e-01 5.102918203720e-01 7.321842014408e-01 8.719205271190e-01 9.108644700964e-01 8.455989876169e-01 6.894864699751e-01 4.791224777202e-01 3.129413722767e-01 3.782046332857e-01 5.816221495480e-01 7.621247223366e-01 8.618831161087e-01 8.579539623164e-01 7.469756180802e-01 5.434134346265e-01 2.881772683558e-01 1.938627091644e-01 4.438983957252e-01 7.063651563804e-01 8.984331529203e-01 9.881736004248e-01 9.610312572984e-01 8.186539244538e-01 5.795505425961e-01 2.881288432421e-01 1.985456823011e-01 4.854789636840e-01 7.668577415670e-01 9.674468398999e-01 1.056991682526e+00 1.022492504590e+00 8.674638432074e-01 6.120481352331e-01 2.986587870262e-01 1.757789283273e-01 4.769586030468e-01 7.656877574723e-01 9.683648281293e-01 1.056282873713e+00 1.018032064839e+00 8.588739586431e-01 6.008624818955e-01 2.896862417101e-01 1.877009213842e-01 4.840930523412e-01 7.632469428908e-01 9.543403669386e-01 1.029946303744e+00 9.802399739300e-01 8.123696843901e-01 5.514802589694e-01 2.589085258670e-01 2.591984790591e-01 5.583183327896e-01 8.324921585759e-01 1.019529885255e+00 1.093496197683e+00 1.046569424261e+00 8.888320058591e-01 6.516344167192e-01 4.098716836745e-01 3.671422253553e-01 5.777137250699e-01 8.163367323658e-01 9.875723356035e-01 1.057313409506e+00 1.015365998093e+00 8.692737252782e-01 6.432406512496e-01 3.846884456227e-01 2.361109721787e-01 3.846185690720e-01 5.913292862179e-01 7.337905396452e-01 8.068354672672e-01 8.022703625266e-01 7.220608248297e-01 5.772537501457e-01 3.838982779637e-01 1.845664083153e-01 1.501769001826e-01 3.181199678324e-01 4.639340942607e-01 5.433459134443e-01 5.427953093978e-01 4.632068324473e-01 3.205274095815e-01 1.649175841224e-01 1.969203221188e-01 3.771506699655e-01 5.399726638419e-01 6.423425306865e-01 6.647900292244e-01 6.018612649754e-01 4.636570223650e-01 2.883183797679e-01 2.254565627000e-01 3.996605304165e-01 6.196918289656e-01 7.986268164255e-01 9.016514545629e-01 9.111759967082e-01 8.240735457038e-01 6.531014249748e-01 4.350327920048e-01 2.846438056051e-01 3.995385196155e-01 6.312375855182e-01 8.346465045142e-01 9.611743913983e-01 9.896970003461e-01 9.158012909696e-01 7.507858186776e-01 5.247058231928e-01 3.125382948184e-01 3.188723256159e-01 5.233666708955e-01 7.245413965262e-01 8.578331571850e-01 9.001528216373e-01 8.680417091729e-01 7.534688044476e-01 5.724788814859e-01 3.878622071895e-01 3.144616235232e-01 4.356309108640e-01 6.079993719156e-01 7.365472242736e-01 7.858581901664e-01 7.445122078455e-01 6.181676324501e-01 4.314257217180e-01 2.551803896948e-01 2.884721028291e-01 4.879267106067e-01 6.792333587216e-01 8.069690052374e-01 8.490048442537e-01 7.998940661132e-01 6.696647519272e-01 4.874383175487e-01 3.240244500909e-01 3.292638934417e-01 4.885610628191e-01 6.521827300575e-01 7.561486899350e-01 7.763752220583e-01 7.078915594721e-01 5.617737881666e-01 3.697607114999e-01 2.286718609443e-01 3.230192230043e-01 5.183067969115e-01 6.829836830473e-01 7.763871240260e-01 7.824977981833e-01 7.006914171949e-01 5.457424117063e-01 3.556359257645e-01 2.452260324957e-01 3.634483201163e-01 5.626486621950e-01 7.217333558808e-01 8.269432544914e-01 8.699284890683e-01 8.499642701719e-01 7.731438454685e-01 6.498546569983e-01 4.869640878939e-01 3.420198027579e-01 3.230211077998e-01 4.222663930684e-01 5.380621181184e-01 6.143117699316e-01 6.323909868806e-01 5.930107901323e-01 5.118183170367e-01 4.197369756335e-01 3.615127425040e-01 3.674706525210e-01 4.122893050806e-01 4.488255553020e-01 4.490226097713e-01 4.065332812955e-01 3.351813310957e-01 2.750411504628e-01 2.843031086854e-01 3.607084211169e-01 4.462855487704e-01 4.993433618183e-01 4.988180370439e-01 4.374560102742e-01 3.193574612374e-01 1.604202865426e-01 6.968372995506e-02 2.367854062285e-01 4.000438508508e-01 5.189300988609e-01 5.755159397835e-01 5.610142013535e-01 4.762849896872e-01 3.319778006881e-01 1.495204000114e-01 8.215511833484e-02 2.655352082486e-01 4.247278502600e-01 5.287484124812e-01 5.629045275720e-01 5.235965091090e-01 4.223294092652e-01 2.887595145271e-01 1.908391412276e-01 2.509381900176e-01 3.973590720685e-01 5.354365418381e-01 6.272464129345e-01 6.475949434549e-01 5.873673543552e-01 4.600586296578e-01 2.948934304469e-01 2.045196969275e-01 3.323285146584e-01 5.192936510588e-01 6.687985026801e-01 7.458700552577e-01 7.341730434731e-01 6.311518556065e-01 4.476936293635e-01 2.110739608472e-01 1.222458881457e-01 3.707340367751e-01 6.028111397957e-01 7.682736102373e-01 8.427866159460e-01 8.149606869701e-01 6.875597607266e-01 4.796978412267e-01 2.448682640732e-01 2.347929541367e-01 4.798005228155e-01 7.148845878691e-01 8.763482960027e-01 9.368505127476e-01 8.856552608417e-01 7.281255506685e-01 4.882049838765e-01 2.379192596038e-01 2.939146087468e-01 5.763656700621e-01 8.343703719630e-01 1.010583889801e+00 1.078889614239e+00 1.030471314581e+00 8.739754406120e-01 6.391460386495e-01 3.997221551687e-01 3.610827279044e-01 5.738649286973e-01 8.113700122970e-01 9.792447744271e-01 1.042893677088e+00 9.917035909451e-01 8.339651917209e-01 5.982532500713e-01 3.533845515449e-01 3.115243494308e-01 5.242179598928e-01 7.486664814004e-01 8.987313092031e-01 9.449366203805e-01 8.802173849204e-01 7.159176452922e-01 4.850712442178e-01 2.794478003042e-01 3.407625702609e-01 5.737114585419e-01 7.827891907033e-01 9.111585056279e-01 9.375552883251e-01 8.600252019725e-01 6.952134787941e-01 4.854698787626e-01 3.392537264644e-01 4.195446148890e-01 6.201819797736e-01 7.984923433055e-01 9.020745828776e-01 9.123866347734e-01 8.309290421889e-01 6.782233177003e-01 5.006689809066e-01 3.938900795358e-01 4.534550071217e-01 6.016438527135e-01 7.320029887827e-01 7.980350924209e-01 7.845688626234e-01 7.054883576346e-01 5.998717751846e-01 5.053748937317e-01 4.595186082975e-01 4.933282476127e-01 5.719747607887e-01 6.426138367491e-01 6.741408102094e-01 6.589806174105e-01 6.105220997870e-01 5.621102163814e-01 5.559291095633e-01 6.080861784638e-01 6.904694081504e-01 7.611392404527e-01 7.898812551685e-01 7.638495110257e-01 6.885534999710e-01 5.913339284600e-01 5.253595347921e-01 5.456708152413e-01 6.438162870045e-01 7.607792736402e-01 8.472575028444e-01 8.766385927485e-01 8.416509744181e-01 7.531048883519e-01 6.424064289305e-01 5.636087161553e-01 5.692660025053e-01 6.499445157986e-01 7.460474431531e-01 8.073880831779e-01 8.078907932876e-01 7.423797252480e-01 6.260936791587e-01 5.016461490258e-01 4.479332057782e-01 5.182278439528e-01 6.544611412988e-01 7.798627043985e-01 8.520102918020e-01 8.565533078220e-01 8.132175991629e-01 7.375112093683e-01 6.564394826315e-01 6.081208309986e-01 6.263059751538e-01 7.092891199901e-01 8.236035602611e-01 9.341437739113e-01 1.016725668948e+00 1.059486829085e+00 1.044749524660e+00 9.718185131612e-01 8.566804559558e-01 7.397040981284e-01 6.760230346731e-01 7.005948561932e-01 7.884739841589e-01 8.849276945298e-01 9.485842905976e-01 9.593378781164e-01 9.150507358668e-01 8.293529130735e-01 7.311860113338e-01 6.618553170470e-01 6.562155964131e-01 7.109186140554e-01 7.884056737804e-01 8.508228163750e-01 8.754602374446e-01 8.549503182334e-01 7.950583023698e-01 7.136149071076e-01 6.389580412686e-01 6.022388438110e-01 6.173685068033e-01 6.678421100551e-01 7.231420829252e-01 7.590517815727e-01 7.636517688483e-01 7.362974854433e-01 6.858619515052e-01 6.282143252461e-01 5.817536866033e-01 5.590240883121e-01 5.585656736543e-01 5.669958056720e-01 5.698004899051e-01 5.602214109915e-01 5.424163003405e-01 5.301241838113e-01 5.393833748952e-01 5.828871341774e-01 6.398009348080e-01 7.030201030908e-01 7.523534631109e-01 7.684349186264e-01 7.384927411637e-01 6.740599039103e-01 6.059968709722e-01 5.828239170373e-01 6.369024006021e-01 7.468508056129e-01 8.638534486856e-01 9.473137626167e-01 9.725711403663e-01 9.301912864076e-01 8.264515612113e-01 6.870369178938e-01 5.658379282494e-01 5.401873161671e-01 6.305999599833e-01 7.669365453397e-01 8.798006992467e-01 9.304229516131e-01 9.022491607331e-01 7.963699281167e-01 6.322889409935e-01 4.589967761904e-01 3.845828968695e-01 4.863819127066e-01 6.588917418616e-01 8.061208633210e-01 8.867819332128e-01 8.858389322790e-01 8.066646000155e-01 6.715899292601e-01 5.296126359274e-01 4.649442726994e-01 5.301478098844e-01 6.591224116038e-01 7.707639681880e-01 8.237886081773e-01 8.058144819044e-01 7.276845325174e-01 6.262261058896e-01 5.667867473507e-01 6.058676892521e-01 7.199438338023e-01 8.402629265895e-01 9.157706354167e-01 9.219359493325e-01 8.581718224485e-01 7.499498113449e-01 6.557281731985e-01 6.534069859835e-01 7.610863778951e-01 9.123228844871e-01 1.036018108652e+00 1.088432175984e+00 1.050562218736e+00 9.263587368549e-01 7.472605668472e-01 5.897225982071e-01 5.774510874710e-01 7.292520711791e-01 9.251295771350e-01 1.073955556940e+00 1.130905458275e+00 1.079862476978e+00 9.291921469750e-01 7.177687234226e-01 5.422384011590e-01 5.624371180176e-01 7.631493163941e-01 9.855880705829e-01 1.138603321755e+00 1.180923682067e+00 1.099511829953e+00 9.063059217605e-01 6.468463108352e-01 4.510822477084e-01 5.453692342077e-01 8.216628274145e-01 1.082200848311e+00 1.246780297129e+00 1.279941964267e+00 1.171936477769e+00 9.645575177067e-01 7.195709892780e-01 5.348175208804e-01 5.902580562509e-01 8.445205668198e-01 1.129214187004e+00 1.344920026734e+00 1.450425902482e+00 1.431930721599e+00 1.299065458901e+00 1.088234570273e+00 8.746389730371e-01 7.819332128890e-01 8.858290952510e-01 1.097005135850e+00 1.298029091990e+00 1.424673506223e+00 1.452519115792e+00 1.385890152512e+00 1.255048478292e+00 1.115646789469e+00 1.038098908094e+00 1.064289804256e+00 1.165359334378e+00 1.274074547988e+00 1.336699573546e+00 1.328559895748e+00 1.253432091046e+00 1.142022792690e+00 1.048323684276e+00 1.028686833619e+00 1.096830575135e+00 1.209968878266e+00 1.309993061173e+00 1.356256255188e+00 1.333175788911e+00 1.249912438816e+00 1.139695744784e+00 1.055170818290e+00 1.045520470667e+00 1.116482501956e+00 1.225079761356e+00 1.318350953030e+00 1.360469699081e+00 1.337648913149e+00 1.295371514897e+00 1.243792417773e+00 1.218286943760e+00 1.213903850198e+00 1.234956122543e+00 1.256766930698e+00 1.268709709164e+00 1.269121374039e+00 1.262507405593e+00 1.256431823912e+00 1.256438025739e+00 1.262416904017e+00 1.268691963017e+00 1.268024761630e+00 1.256593727049e+00 1.237424964935e+00 1.220266875069e+00 1.217483160912e+00 1.236681250685e+00 1.274884993862e+00 1.319169196260e+00 1.352831314203e+00 1.362868249784e+00 1.344838640563e+00 1.305092300966e+00 1.259903305793e+00 1.230288580862e+00 1.231970044848e+00 1.265499401755e+00 1.315505983877e+00 1.359912072158e+00 1.380480344541e+00 1.369150981897e+00 1.330028710446e+00 1.278192734617e+00 1.234722529303e+00 1.217169051198e+00 1.229425851577e+00 1.259237203332e+00 1.286237266051e+00 1.293004887264e+00 1.272362254651e+00 1.230092696581e+00 1.183995309753e+00 1.167136473240e+00 1.190646541844e+00 1.229520107356e+00 1.272578040972e+00 1.295877429324e+00 1.287161211791e+00 1.245622078649e+00 1.182026403751e+00 1.116387459757e+00 1.072068044416e+00 1.065372719127e+00 1.095696843642e+00 1.146342837796e+00 1.195025854352e+00 1.223577872585e+00 1.222318300310e+00 1.190937893702e+00 1.137894434514e+00 1.078812319656e+00 1.032988642838e+00 1.016577789283e+00 1.034448247240e+00 1.077366963605e+00 1.127620120886e+00 1.167313726284e+00 1.183796897195e+00 1.171886416804e+00 1.134553482073e+00 1.082648125798e+00 1.033066926940e+00 1.003688198661e+00 1.004813755928e+00 1.032368082198e+00 1.069888071208e+00 1.097270641647e+00 1.098969506248e+00 1.068449504341e+00 1.010020546195e+00 9.390333573440e-01 8.792298821940e-01 8.543593135833e-01 8.757551601464e-01 9.422737111855e-01 9.618884566710e-01 9.735366964351e-01 9.546884488350e-01 9.038904397237e-01 8.365641910316e-01 7.793570716511e-01 7.589410358733e-01 7.835678225324e-01 8.359551207579e-01 8.879706851804e-01 9.173455534451e-01 9.142535301957e-01 8.819458224570e-01 8.351777700642e-01 7.958341773780e-01 7.834831852604e-01 8.034462793099e-01 8.439447868091e-01 8.861522752595e-01 9.155624820045e-01 9.267745482275e-01 9.229898749730e-01 9.125147028150e-01 9.036049685335e-01 8.998980402887e-01 8.992609610869e-01 8.969369949349e-01 8.905303888358e-01 8.833011756561e-01 8.833386777797e-01 8.982904524338e-01 9.285829201391e-01 9.647711665061e-01 9.916548536061e-01 9.954799925496e-01 9.701660878181e-01 9.216427420170e-01 8.695747816313e-01 8.429799597051e-01 8.643614330169e-01 9.378263281292e-01 1.046690474900e+00 1.159593931565e+00 1.241696006700e+00 1.270983344874e+00 1.239526607828e+00 1.154220097858e+00 1.038864074272e+00 9.362640328986e-01 8.977783117755e-01 9.516518191158e-01 1.059445054974e+00 1.164923270244e+00 1.222724436474e+00 1.208081855826e+00 1.117718353691e+00 9.713535833498e-01 8.169150759844e-01 7.314565360207e-01 7.724892101532e-01 9.024499550786e-01 1.038763034831e+00 1.123072046881e+00 1.127638400362e+00 1.049332046576e+00 9.078841122960e-01 7.497114888005e-01 6.512700598615e-01 6.766725747777e-01 7.926759375841e-01 9.156498597922e-01 9.889584666493e-01 9.889113455267e-01 9.175185759057e-01 8.009082018981e-01 6.915774032257e-01 6.568698848722e-01 7.200880628733e-01 8.293174579039e-01 9.201439081881e-01 9.540246828952e-01 9.192690154279e-01 8.289529952129e-01 7.231427063673e-01 6.669457698795e-01 7.094226553005e-01 8.245998908910e-01 9.464348204877e-01 1.024526625145e+00 1.033793838228e+00 9.711157899685e-01 8.753174679762e-01 7.908005802621e-01 7.572860924206e-01 7.875885228312e-01 8.641916180185e-01 9.457692490079e-01 9.974069085727e-01 1.001231156796e+00 9.575749819712e-01 8.846250834914e-01 8.164481639999e-01 7.916897903955e-01 8.269900760232e-01 9.014194177618e-01 9.767659873213e-01 1.022232260791e+00 1.022967872369e+00 9.805597755917e-01 9.115986134971e-01 8.445004898780e-01 8.097879318127e-01 8.220173550297e-01 8.686912068842e-01 9.226304426850e-01 9.605933964442e-01 9.717107857985e-01 9.576037381896e-01 9.290982436358e-01 9.009899262554e-01 8.854798372288e-01 8.871473855893e-01 9.031896362343e-01 9.286067219734e-01 9.609625802743e-01 1.001017676264e+00 1.049319872289e+00 1.102357653005e+00 1.151623100889e+00 1.186700199443e+00 1.200272538131e+00 1.192917937878e+00 1.175656716698e+00 1.165039913032e+00 1.199705302481e+00 1.287995270215e+00 1.402872314198e+00 1.513727851189e+00 1.593659487957e+00 1.583801836174e+00 1.496785990909e+00 1.333614458977e+00 1.147355990790e+00 1.027806547562e+00 1.055675855273e+00 1.212025474708e+00 1.403197059085e+00 1.548973218358e+00 1.604822631982e+00 1.556940538976e+00 1.419332451949e+00 1.235093744191e+00 1.078773097543e+00 1.035068362127e+00 1.124261897692e+00 1.276045381306e+00 1.406612305356e+00 1.464325017143e+00 1.431202989567e+00 1.318831466324e+00 1.167509562220e+00 1.044132388908e+00 1.016637306047e+00 1.093740496572e+00 1.214350631307e+00 1.308837977172e+00 1.335444426344e+00 1.284450531294e+00 1.177303364895e+00 1.066693004054e+00 1.023765275925e+00 1.087470758354e+00 1.221987628320e+00 1.355845788719e+00 1.431923756568e+00 1.421272957245e+00 1.324063936918e+00 1.171905109629e+00 1.032640526326e+00 9.956600354682e-01 1.096557968685e+00 1.272049254237e+00 1.433665147104e+00 1.521156510573e+00 1.506992696232e+00 1.393734539363e+00 1.216176746042e+00 1.048465782022e+00 9.942003290368e-01 1.100767178864e+00 1.296846849956e+00 1.482432637050e+00 1.592409521124e+00 1.597925635816e+00 1.500995762554e+00 1.334237878748e+00 1.163788005572e+00 1.079867335163e+00 1.135188715158e+00 1.282962621789e+00 1.432087292737e+00 1.515031875344e+00 1.499786432850e+00 1.386305706139e+00 1.206234179033e+00 1.027347652839e+00 9.463036392628e-01 1.015728606580e+00 1.174355229962e+00 1.323908262180e+00 1.398850651884e+00 1.370155567161e+00 1.239257080880e+00 1.037711962643e+00 8.357007651315e-01 7.459199186613e-01 8.317761029333e-01 1.006797514800e+00 1.159903045493e+00 1.230582186056e+00 1.202445828397e+00 1.098776649118e+00 9.434438873893e-01 7.875724789392e-01 6.992253561181e-01 7.247072188637e-01 8.284444935318e-01 9.614970830622e-01 1.033041583676e+00 1.018673921290e+00 9.204738964778e-01 7.670928282469e-01 6.239542404366e-01 5.913620084641e-01 7.000413264121e-01 8.599861795357e-01 9.848580236862e-01 1.029147905328e+00 9.764863616349e-01 8.351837014505e-01 6.435786455975e-01 4.954768265859e-01 5.299289219084e-01 7.137852314981e-01 9.066151184942e-01 1.030170739115e+00 1.049101422378e+00 9.535659163941e-01 7.571917692282e-01 5.087871573095e-01 3.652276595103e-01 5.317935108421e-01 8.151762589675e-01 1.058927496137e+00 1.204945534316e+00 1.226845420242e+00 1.119826192288e+00 9.009818107446e-01 6.178600288088e-01 4.037561098090e-01 5.061770329805e-01 7.842879652493e-01 1.033294821084e+00 1.182284171399e+00 1.203431221176e+00 1.093987455430e+00 8.773774172174e-01 6.120526400872e-01 4.507524756387e-01 5.736265575486e-01 8.340840745537e-01 1.058834475456e+00 1.180558146969e+00 1.173284288187e+00 1.037287972724e+00 7.997614022230e-01 5.340163688241e-01 4.391223782007e-01 6.446076802864e-01 9.225890179888e-01 1.136482667590e+00 1.234767103240e+00 1.199762670765e+00 1.040153975973e+00 7.959305358391e-01 5.670486049314e-01 5.538637013528e-01 7.763098987119e-01 1.033392330514e+00 1.214876902774e+00 1.275895079826e+00 1.205283029081e+00 1.021743900662e+00 7.840619530881e-01 6.258235912457e-01 7.074668265018e-01 9.492722820776e-01 1.185022616644e+00 1.328083872518e+00 1.341173401109e+00 1.218353618667e+00 9.833078831911e-01 7.016373036353e-01 5.338663830870e-01 6.602674430559e-01 9.255028365135e-01 1.149950394734e+00 1.259478605989e+00 1.236682145598e+00 1.097057413320e+00 8.721254080176e-01 6.007263107708e-01 3.825975782864e-01 4.280595061483e-01 6.760345610184e-01 8.967920622330e-01 1.016552550269e+00 1.010310674595e+00 8.794168499644e-01 6.551350242446e-01 4.334599905228e-01 4.545882723803e-01 7.168493507131e-01 9.932950343776e-01 1.186006108960e+00 1.252533189605e+00 1.178712213677e+00 9.778659178031e-01 7.031325533116e-01 5.089128926074e-01 6.383616430073e-01 9.564020216720e-01 1.255167312253e+00 1.448178205559e+00 1.496639301302e+00 1.391175339207e+00 1.151762668641e+00 8.395730257061e-01 6.111825621732e-01 7.082954677601e-01 1.020110441723e+00 1.320684856850e+00 1.511726166242e+00 1.553426657909e+00 1.440498866834e+00 1.201318733502e+00 9.114741863369e-01 7.342558388352e-01 8.418896393005e-01 1.117794187627e+00 1.372664639795e+00 1.512190635556e+00 1.498451644499e+00 1.331545360059e+00 1.078482262523e+00 8.263319247688e-01 7.347771066261e-01 8.992821504481e-01 1.184724567146e+00 1.453020880007e+00 1.634432053685e+00 1.696536445245e+00 1.575673774943e+00 1.332443806189e+00 9.980635451890e-01 7.514984726400e-01 8.616909635868e-01 1.225179058757e+00 1.590021067467e+00 1.836105406580e+00 1.910771895262e+00 1.800982693986e+00 1.530478649828e+00 1.170127377669e+00 8.805736090248e-01 9.100093585793e-01 1.218440352473e+00 1.553920812327e+00 1.778026007359e+00 1.833447996838e+00 1.709091010997e+00 1.434925077920e+00 1.095845664657e+00 8.780782331496e-01 9.932833118811e-01 1.323841567090e+00 1.645692145941e+00 1.845112500833e+00 1.876607361417e+00 1.739746777338e+00 1.479127037313e+00 1.201128943534e+00 1.088047385962e+00 1.251121979542e+00 1.557625728024e+00 1.835103332338e+00 1.986398236219e+00 1.971563916387e+00 1.794572147672e+00 1.504426339662e+00 1.211331769228e+00 1.095954822621e+00 1.254487992915e+00 1.544332361080e+00 1.795923749951e+00 1.917221955667e+00 1.873308579217e+00 1.672634955115e+00 1.368137489419e+00 1.075744398888e+00 9.833170900449e-01 1.162675069615e+00 1.442839666208e+00 1.662634288409e+00 1.743978973996e+00 1.663322527715e+00 1.440654727241e+00 1.147204333687e+00 9.347897954326e-01 9.894710958210e-01 1.261715382601e+00 1.556346005266e+00 1.753091428495e+00 1.799965211671e+00 1.691262148662e+00 1.465890186405e+00 1.220790859364e+00 1.117886862107e+00 1.260302801374e+00 1.542522539883e+00 1.806417627616e+00 1.954042340082e+00 1.940603919871e+00 1.763024085629e+00 1.460662683535e+00 1.133465730748e+00 9.758263851244e-01 1.135660734208e+00 1.462924951623e+00 1.761892183277e+00 1.945077140708e+00 1.999106423560e+00 1.932816833707e+00 1.757273275433e+00 1.506255046491e+00 1.243628615804e+00 1.066436910532e+00 1.031227999220e+00 1.199071222270e+00 1.418530473886e+00 1.560921341554e+00 1.580837218678e+00 1.471625971152e+00 1.260650200648e+00 1.015492357395e+00 8.569895561133e-01 8.992662083224e-01 1.087776363526e+00 1.283279370688e+00 1.397604084440e+00 1.393354729550e+00 1.268790619875e+00 1.055051955238e+00 8.263335924650e-01 7.160852142978e-01 8.159690342203e-01 1.022670859797e+00 1.203293112679e+00 1.288429603433e+00 1.251691043468e+00 1.097042411961e+00 8.585707325874e-01 6.182859692110e-01 5.440902386174e-01 7.089677736728e-01 9.402208235740e-01 1.113721597275e+00 1.178936759225e+00 1.121616609759e+00 9.553913724192e-01 7.274836141316e-01 5.488522987770e-01 5.873679927925e-01 8.011046910133e-01 1.023772856862e+00 1.169642867804e+00 1.204735347036e+00 1.126887277157e+00 9.719523006500e-01 8.028132204808e-01 6.999175127275e-01 7.772750317752e-01 9.588616310078e-01 1.132826288941e+00 1.230883103841e+00 1.223087517043e+00 1.109005400041e+00 9.186831951622e-01 7.261966010533e-01 6.612689814456e-01 7.871600766475e-01 9.916448223121e-01 1.158966906653e+00 1.229040952892e+00 1.178243994741e+00 1.011068231033e+00 7.635019028388e-01 5.327092544012e-01 5.259237299465e-01 7.576710716290e-01 1.019471887520e+00 1.203773093396e+00 1.265558318519e+00 1.190478693059e+00 9.903836739027e-01 7.110894997004e-01 4.811844542892e-01 5.552907183359e-01 8.482814452594e-01 1.133954247536e+00 1.322004967642e+00 1.374587731387e+00 1.282365480830e+00 1.062772688855e+00 7.689596225640e-01 5.374170850387e-01 6.066209302005e-01 8.886889864510e-01 1.160726298207e+00 1.333206959297e+00 1.367685060382e+00 1.269101654138e+00 1.072654508141e+00 8.153479224338e-01 5.807895408491e-01 5.400615922132e-01 7.310640465559e-01 9.794320060405e-01 1.168336366529e+00 1.246142628653e+00 1.193757652148e+00 1.018261271015e+00 7.582484742578e-01 5.193423978829e-01 5.325072702461e-01 7.926700708816e-01 1.074263912217e+00 1.271510293965e+00 1.339674314629e+00 1.263988597387e+00 1.056279517420e+00 7.624408747334e-01 5.106208366400e-01 5.704362614603e-01 8.749524663373e-01 1.178585041068e+00 1.381770200934e+00 1.442311921390e+00 1.347471922101e+00 1.110720874098e+00 7.766626401469e-01 4.666692505322e-01 5.050274338142e-01 8.311949135108e-01 1.144265357501e+00 1.343886430070e+00 1.390899619864e+00 1.275612658272e+00 1.014507009786e+00 6.562977954726e-01 3.557459734833e-01 5.099174988047e-01 8.728364931906e-01 1.187172771802e+00 1.382309379854e+00 1.423269806029e+00 1.316268871854e+00 1.078087215943e+00 7.437891982171e-01 4.576386532210e-01 5.643676822836e-01 9.314519688671e-01 1.281655658431e+00 1.523132500036e+00 1.615614455019e+00 1.546416263843e+00 1.329980632661e+00 1.016414859127e+00 7.302450409952e-01 7.211870789681e-01 1.015239783776e+00 1.366237902646e+00 1.636511563338e+00 1.765839027210e+00 1.731218252966e+00 1.539488866450e+00 1.230849281929e+00 9.009637519915e-01 7.573036818721e-01 9.526697753254e-01 1.290944359781e+00 1.585275831041e+00 1.752069122281e+00 1.756798846253e+00 1.597252882401e+00 1.302020245723e+00 9.423995635012e-01 6.871829430701e-01 7.810891801618e-01 1.101512903758e+00 1.408952179012e+00 1.599234234927e+00 1.631051942454e+00 1.498608304688e+00 1.229295853010e+00 8.992895599564e-01 6.954842933270e-01 8.445430742961e-01 1.190398953017e+00 1.524879043439e+00 1.758020060263e+00 1.844417796335e+00 1.768591985203e+00 1.540056672810e+00 1.197313274710e+00 8.330359041415e-01 6.804429664342e-01 9.244327476613e-01 1.318087911351e+00 1.667991487260e+00 1.894460186784e+00 1.960349106210e+00 1.854551789361e+00 1.589699042245e+00 1.205609015199e+00 7.940990515632e-01 6.134230908064e-01 8.890948215183e-01 1.309965133379e+00 1.673005238772e+00 1.904022626219e+00 1.969977479839e+00 1.863216235474e+00 1.599806914971e+00 1.223909403499e+00 8.339625893204e-01 6.762078564684e-01 9.321275760064e-01 1.328702820106e+00 1.672620418537e+00 1.888954075564e+00 1.945656549240e+00 1.837307242342e+00 1.583623769130e+00 1.235794611627e+00 9.051417935832e-01 8.130649745216e-01 1.055982995427e+00 1.416884725747e+00 1.731439684608e+00 1.926464786988e+00 1.970579054914e+00 1.859818229334e+00 1.615922932922e+00 1.292549847208e+00 9.981565491833e-01 9.152103685939e-01 1.114092046315e+00 1.427109939405e+00 1.704593764372e+00 1.872443716523e+00 1.898081468877e+00 1.776202459151e+00 1.525683685015e+00 1.193775990522e+00 8.785715875267e-01 7.684316371033e-01 9.589410313453e-01 1.266677794850e+00 1.536748476468e+00 1.699971772438e+00 1.728048455270e+00 1.618703259859e+00 1.393378204164e+00 1.103284881100e+00 8.524755277603e-01 8.085033603343e-01 1.008909998348e+00 1.292674379975e+00 1.535192838990e+00 1.676822368997e+00 1.692731495599e+00 1.582313379936e+00 1.368091429773e+00 1.102013227934e+00 8.845683973234e-01 8.580764365153e-01 1.042839257026e+00 1.302773784162e+00 1.526905406378e+00 1.658682493621e+00 1.674070325792e+00 1.572138759569e+00 1.373575622676e+00 1.125098605506e+00 9.125607494635e-01 8.561204693364e-01 9.908802208581e-01 1.209853726199e+00 1.407062592581e+00 1.525203525010e+00 1.540003523326e+00 1.450613079229e+00 1.277855725616e+00 1.068196860402e+00 9.024315694963e-01 8.769399625856e-01 1.003962848307e+00 1.192480793736e+00 1.354259609754e+00 1.438124200742e+00 1.420789187652e+00 1.300021394364e+00 1.093583265221e+00 8.456263666161e-01 6.510896217013e-01 6.556259571888e-01 8.550736677316e-01 1.103696844938e+00 1.309395954976e+00 1.429272053330e+00 1.445453341299e+00 1.358090051912e+00 1.184884786818e+00 9.654591281989e-01 7.745598949548e-01 7.234358618111e-01 8.501580212471e-01 1.057807802329e+00 1.251222366369e+00 1.380121276862e+00 1.422971821642e+00 1.377727284502e+00 1.259171138607e+00 1.099041114172e+00 9.468421563415e-01 8.617665971270e-01 8.752793359047e-01 9.559987345670e-01 1.043112427169e+00 1.090728585401e+00 1.077427857433e+00 1.003415748149e+00 8.891512845614e-01 7.761953256828e-01 7.204323452935e-01 7.541523281450e-01 8.482191259556e-01 9.449611178451e-01 1.000168837463e+00 9.915184014333e-01 9.176400404481e-01 8.003100175478e-01 6.924296772643e-01 6.744446503115e-01 7.834049158376e-01 9.637186766602e-01 1.141619907872e+00 1.267278636792e+00 1.312522179951e+00 1.266595839554e+00 1.136043235170e+00 9.488050472159e-01 7.662653110247e-01 6.941746058860e-01 7.995878068308e-01 1.007299539962e+00 1.215511899673e+00 1.363700600322e+00 1.421050169395e+00 1.376801364818e+00 1.237789769029e+00 1.030427761400e+00 8.095554826319e-01 6.753085490534e-01 7.241863994392e-01 9.033559932913e-01 1.095469835632e+00 1.229574475746e+00 1.272169120161e+00 1.212635116930e+00 1.058493145506e+00 8.360058217653e-01 6.007899882917e-01 4.714655627547e-01 5.599951661349e-01 7.552733416541e-01 9.289537649756e-01 1.026064080141e+00 1.026093079991e+00 9.299709440931e-01 7.603550444928e-01 5.749857168619e-01 4.974779546226e-01 6.199656944216e-01 8.365049045138e-01 1.034148095683e+00 1.156965817151e+00 1.178772237054e+00 1.094109640432e+00 9.200382766304e-01 7.097938756832e-01 5.910725261191e-01 7.075756489948e-01 9.779744250571e-01 1.259910613313e+00 1.476394989740e+00 1.586290983751e+00 1.569802096450e+00 1.425787824615e+00 1.173399011437e+00 8.614426642078e-01 6.097324491278e-01 6.412453144018e-01 9.209599320295e-01 1.230611294543e+00 1.466060212168e+00 1.581608022919e+00 1.558394966115e+00 1.398410055458e+00 1.125116945696e+00 7.938456730911e-01 5.458102216310e-01 6.295299736677e-01 9.370100764767e-01 1.240329232800e+00 1.448580448846e+00 1.522638447562e+00 1.448858950018e+00 1.235588514054e+00 9.173501514068e-01 5.865409541390e-01 5.210974423668e-01 8.351197147256e-01 1.222417802492e+00 1.541956833439e+00 1.736378450524e+00 1.777220381945e+00 1.657308968136e+00 1.391272943379e+00 1.021372058924e+00 6.533117222297e-01 5.859447354750e-01 9.192058592872e-01 1.324582744034e+00 1.652670957765e+00 1.844569674136e+00 1.873397771244e+00 1.735481476504e+00 1.450541378581e+00 1.068840636278e+00 7.107795661999e-01 6.661476641969e-01 9.911583827636e-01 1.381156695485e+00 1.688636556306e+00 1.853893385850e+00 1.851478073028e+00 1.680844416629e+00 1.366631442880e+00 9.697139369433e-01 6.498768970500e-01 7.320399905886e-01 1.120704086747e+00 1.522144833424e+00 1.820642969477e+00 1.965930294236e+00 1.937628556073e+00 1.740146571742e+00 1.404830610657e+00 1.005405398203e+00 7.273793586292e-01 8.563178659084e-01 1.250008205292e+00 1.646541891640e+00 1.935412065496e+00 2.067264690153e+00 2.023357770363e+00 1.810581801869e+00 1.463652482973e+00 1.060928506456e+00 7.887116933733e-01 9.102952677845e-01 1.292347289918e+00 1.681906265104e+00 1.966330278357e+00 2.095772596935e+00 2.051886230260e+00 1.841696034714e+00 1.498618659978e+00 1.094564466009e+00 7.933104714293e-01 8.560172612433e-01 1.201978715975e+00 1.573141641825e+00 1.849301945715e+00 1.979894008931e+00 1.947381737755e+00 1.759479934026e+00 1.449962977937e+00 1.090015632656e+00 8.293625142055e-01 8.774630169366e-01 1.173799131970e+00 1.502863407179e+00 1.750816566226e+00 1.868553854930e+00 1.840007005793e+00 1.674217001439e+00 1.406138807567e+00 1.106696929190e+00 9.064679322475e-01 9.489566533629e-01 1.185618950803e+00 1.456814595267e+00 1.662628881342e+00 1.756711529221e+00 1.724474404597e+00 1.575881480252e+00 1.345901767635e+00 1.102261025692e+00 9.544415355152e-01 9.978855432399e-01 1.188914750233e+00 1.408238948706e+00 1.572250158224e+00 1.638607574359e+00 1.592825210171e+00 1.442364474629e+00 1.216476019766e+00 9.733268477067e-01 8.137153428189e-01 8.400220371736e-01 1.017988421734e+00 1.228805629402e+00 1.391858476605e+00 1.467816425327e+00 1.442771826323e+00 1.321824281836e+00 1.128388959070e+00 9.092909666889e-01 7.474197892138e-01 7.421069631275e-01 8.894212714347e-01 1.087497820488e+00 1.257619161371e+00 1.360003212844e+00 1.378819524191e+00 1.315391405958e+00 1.186844686043e+00 1.028088555607e+00 8.952383993304e-01 8.543371319545e-01 9.289184212742e-01 1.071915007979e+00 1.218330954345e+00 1.322681611016e+00 1.360451690338e+00 1.323601698200e+00 1.218451379610e+00 1.066253868879e+00 9.061454527523e-01 7.965080905358e-01 7.907024454043e-01 8.812127208275e-01 1.006702021305e+00 1.109430405356e+00 1.154308210074e+00 1.125587231618e+00 1.023653831797e+00 8.656776411638e-01 6.924135278251e-01 5.820372617288e-01 6.178605748730e-01 7.703115850088e-01 9.446875887940e-01 1.077441418057e+00 1.135421612291e+00 1.105000082067e+00 9.895161713056e-01 8.130546823563e-01 6.359752725188e-01 5.777859711671e-01 7.132500835735e-01 9.457144291715e-01 1.169722449475e+00 1.327527895605e+00 1.387972688925e+00 1.337630602252e+00 1.179680324933e+00 9.370544910442e-01 6.681935306516e-01 5.234529256425e-01 6.684210136103e-01 9.828752976211e-01
 7.959812402367e-01 7.669140099103e-01 7.379501035715e-01 7.123751344185e-01 6.949533686893e-01 6.872598267240e-01 6.866165636137e-01 6.871707214363e-01 6.823972379278e-01 6.675329602462e-01 6.407991612347e-01 6.070670300080e-01 5.723502268208e-01 5.350889914247e-01 5.149896080994e-01 5.241190855575e-01 5.572943584025e-01 5.957527210863e-01 6.199285023498e-01 6.174421913719e-01 5.856865252875e-01 5.328332492450e-01 4.783887879496e-01 4.498255102204e-01 4.660990272823e-01 5.187750914666e-01 5.818718839316e-01 6.327111444099e-01 6.592868156056e-01 6.600650770995e-01 6.424220094357e-01 6.199488392387e-01 6.071883056553e-01 6.119375784945e-01 6.306195006046e-01 6.518183815321e-01 6.642228120087e-01 6.623464818937e-01 6.483936890472e-01 6.310914184110e-01 6.214738160426e-01 6.264186467224e-01 6.439417666186e-01 6.647282318170e-01 6.782738879773e-01 6.783575756482e-01 6.654432399401e-01 6.462695004087e-01 6.305626547689e-01 6.253620316840e-01 6.299271941610e-01 6.359022863416e-01 6.327072741042e-01 6.138417333159e-01 5.812461954486e-01 5.470246036647e-01 5.304962342335e-01 5.464715412764e-01 5.913713559836e-01 6.450807392674e-01 6.846627864697e-01 6.936616431047e-01 6.654971744259e-01 6.050878838538e-01 5.308252828964e-01 4.754295145366e-01 4.728113471402e-01 5.246976533670e-01 5.977749113873e-01 6.569602334131e-01 6.812650547912e-01 6.647342016445e-01 6.163896620695e-01 5.614262470854e-01 5.375404439631e-01 5.714133179381e-01 6.509307316074e-01 7.395896300554e-01 8.048546895078e-01 8.274592918614e-01 8.019752478487e-01 7.371581653921e-01 6.573486444364e-01 6.014191979984e-01 6.053099482850e-01 6.680075972842e-01 7.528020241274e-01 8.211388452522e-01 8.489121297019e-01 8.275676533409e-01 7.707218456470e-01 7.032993999170e-01 6.415048574054e-01 6.193603488800e-01 6.446261962439e-01 6.999352126065e-01 7.589756290668e-01 8.008160437578e-01 8.139491112028e-01 7.928386492032e-01 7.169091980674e-01 6.317701683942e-01 5.411522254356e-01 4.766030187225e-01 4.636548802505e-01 4.927947022928e-01 5.296154487481e-01 5.451789628507e-01 5.261839240699e-01 4.735339714277e-01 4.008704453528e-01 3.346314305242e-01 3.076624691545e-01 3.291016368499e-01 3.698518871628e-01 3.970013973174e-01 3.926294218197e-01 3.528687441398e-01 2.870211016032e-01 2.232443222839e-01 2.138855924600e-01 2.751829007028e-01 3.588491626628e-01 4.268713629387e-01 4.610553596514e-01 4.547726919152e-01 4.107700030376e-01 3.420942051470e-01 2.764439680320e-01 2.566694472541e-01 2.997182958537e-01 3.692695412594e-01 4.279576790029e-01 4.562048276440e-01 4.468604064222e-01 4.021940961058e-01 3.339304053805e-01 2.664718705769e-01 2.388283937090e-01 2.716581862171e-01 3.342423485244e-01 3.907836417992e-01 4.230743911583e-01 4.256936495361e-01 4.026233871049e-01 3.662901164061e-01 3.360225803145e-01 3.301819728658e-01 3.512182267147e-01 3.833479579448e-01 4.072539185200e-01 4.100093259772e-01 3.868276043044e-01 3.407773961711e-01 2.832202639389e-01 2.356363408087e-01 2.246770996830e-01 2.544184214651e-01 2.996532357936e-01 3.367878126657e-01 3.542711532039e-01 3.501608764276e-01 3.304819261348e-01 3.083109519141e-01 2.999878542196e-01 3.145920600068e-01 3.455322264081e-01 3.771757349734e-01 3.954798642149e-01 3.922404226153e-01 3.657205908556e-01 3.209470796081e-01 2.707525900802e-01 2.365295182879e-01 2.382871223394e-01 2.714429873914e-01 3.123868031345e-01 3.416717450967e-01 3.563800067347e-01 3.585269672472e-01 3.494099670427e-01 3.335702875365e-01 3.269088018490e-01 3.354573159207e-01 3.583837105520e-01 3.884136828390e-01 4.157589088979e-01 4.320229327239e-01 4.206150520832e-01 3.750121966689e-01 3.089838189699e-01 2.433875085580e-01 2.197875042722e-01 2.640615815633e-01 3.430175377878e-01 4.185803331825e-01 4.701678362769e-01 4.881077365165e-01 4.703936054224e-01 4.224173284364e-01 3.581824106067e-01 3.026117059721e-01 2.865538072622e-01 3.174335439833e-01 3.676209732384e-01 4.067880735624e-01 4.171547361380e-01 3.924074992181e-01 3.369630952705e-01 2.701766551442e-01 2.361715256851e-01 2.781358608622e-01 3.701219076217e-01 4.652752533796e-01 5.358068710686e-01 5.672590135299e-01 5.546226849828e-01 5.022506828162e-01 4.261649813213e-01 3.589625737115e-01 3.461042451611e-01 4.013994027284e-01 4.868407769157e-01 5.619882974270e-01 6.035194252195e-01 6.018786159954e-01 5.589997022282e-01 4.888460880308e-01 4.198206562535e-01 3.916945677700e-01 4.249724214995e-01 4.939971161907e-01 5.589083132327e-01 5.925721050364e-01 5.820308976712e-01 5.260197720011e-01 4.345889804213e-01 3.325834658255e-01 2.689512758169e-01 2.925161595975e-01 3.714465843032e-01 4.467734427414e-01 4.872013631252e-01 4.802487509517e-01 4.251279454344e-01 3.310370622576e-01 2.205203485046e-01 1.527588869350e-01 2.026338933894e-01 2.967432761436e-01 3.701085256155e-01 4.011971092340e-01 3.836185208180e-01 3.210543662101e-01 2.289545952895e-01 1.512498864035e-01 1.783166059266e-01 2.777521284114e-01 3.717834939655e-01 4.311351704721e-01 4.439219957732e-01 4.079940880920e-01 3.304962723399e-01 2.312057064178e-01 1.613836180083e-01 1.978046515204e-01 2.973353071285e-01 3.944848801827e-01 4.577125968090e-01 4.777422733053e-01 4.581244234619e-01 4.034929282967e-01 3.175391994337e-01 2.281426034893e-01 2.179954924796e-01 2.991631149977e-01 3.962340022602e-01 4.670108624027e-01 4.923908854287e-01 4.661389719345e-01 3.939467213308e-01 2.984838540317e-01 2.375759664816e-01 2.833296675215e-01 3.956135454175e-01 5.043326151951e-01 5.745720086923e-01 5.901002961982e-01 5.465237671149e-01 4.505977132896e-01 3.233093160753e-01 2.185004636561e-01 2.389023023701e-01 3.533547869628e-01 4.638013443025e-01 5.302795974174e-01 5.373948926669e-01 4.825217930567e-01 3.739426260212e-01 2.335250199916e-01 1.317229680524e-01 2.099533931366e-01 3.437242520584e-01 4.465198890192e-01 4.950258654517e-01 4.820027494492e-01 4.131291672345e-01 3.121056469892e-01 2.415429176887e-01 2.885001190560e-01 4.107745893108e-01 5.273448078355e-01 5.988441763662e-01 6.117003691318e-01 5.680735964226e-01 4.595558627582e-01 3.181843877095e-01 2.260009391356e-01 3.120056143825e-01 4.833419470954e-01 6.396931493021e-01 7.421689883251e-01 7.721117238309e-01 7.237284588341e-01 6.038560008986e-01 4.348729969442e-01 2.746813868878e-01 2.716650186599e-01 4.279506651682e-01 5.930799059831e-01 7.079524954637e-01 7.500424230978e-01 7.124942522305e-01 6.007806272026e-01 4.321646091222e-01 2.420519435407e-01 1.578313327364e-01 2.972901988855e-01 4.552007414849e-01 5.635055565776e-01 6.042500961523e-01 5.750340773343e-01 4.867213748200e-01 3.669052302710e-01 2.750864462135e-01 2.945091780354e-01 3.962891932969e-01 4.955759265333e-01 5.508730391890e-01 5.470618317576e-01 4.846148786022e-01 3.783110017193e-01 2.649455485353e-01 2.260890362957e-01 3.082578929253e-01 4.214668825700e-01 5.068893076704e-01 5.480371491495e-01 5.457689938544e-01 5.032569443610e-01 4.342066867695e-01 3.663044197886e-01 3.278621133361e-01 3.526850756086e-01 4.188662229596e-01 4.773732071237e-01 4.950668055902e-01 4.605187857460e-01 3.769597573042e-01 2.677547616374e-01 2.058381544057e-01 2.795676512657e-01 4.134399006658e-01 5.309125287840e-01 5.993645910588e-01 6.033602168373e-01 5.391490650642e-01 4.141317178793e-01 2.496905131734e-01 1.253697349534e-01 2.340588606177e-01 4.016527465551e-01 5.329928816720e-01 6.029993781917e-01 6.011787071371e-01 5.280106517432e-01 3.948022059945e-01 2.263446192085e-01 1.119057081826e-01 2.297381680078e-01 3.803923240430e-01 4.854439787112e-01 5.251457975850e-01 4.944484229887e-01 4.018711600836e-01 2.764484524300e-01 2.047274626077e-01 2.906941458077e-01 4.343179818032e-01 5.504307858833e-01 6.055315306389e-01 5.850118749143e-01 4.877699440352e-01 3.305222889345e-01 1.544974538564e-01 1.898522559525e-01 3.982282522164e-01 6.009877374339e-01 7.614711565918e-01 8.603855671052e-01 8.702056321671e-01 7.788612586863e-01 5.962507293857e-01 3.468654418368e-01 1.307702867396e-01 3.182264535235e-01 5.829546514936e-01 7.909046775597e-01 9.094862216539e-01 9.233178844043e-01 8.326415040603e-01 6.555817804231e-01 4.386092457833e-01 3.129902196216e-01 4.384930202546e-01 6.531786735806e-01 8.253861361082e-01 9.078968334759e-01 8.820430129017e-01 7.480164837854e-01 5.241489415887e-01 2.602905000554e-01 2.232628999195e-01 4.924644520701e-01 7.507357199974e-01 9.296881211163e-01 1.000240585480e+00 9.505390890722e-01 7.852937322545e-01 5.266149555989e-01 2.300414568125e-01 2.462594055089e-01 5.560617351683e-01 8.317059928210e-01 1.016951902286e+00 1.084975165599e+00 1.025679860733e+00 8.456107408128e-01 5.679659123346e-01 2.405609162494e-01 2.115215472311e-01 5.373373458316e-01 8.210501539888e-01 1.009262023689e+00 1.076868982759e+00 1.015602719773e+00 8.341661574612e-01 5.588268101583e-01 2.481661158946e-01 2.443329605035e-01 5.504189638623e-01 8.189919130239e-01 9.919606610373e-01 1.044680736433e+00 9.704758172140e-01 7.802903907499e-01 5.049729212878e-01 2.321875628705e-01 3.276486731091e-01 6.297170589535e-01 8.894281364677e-01 1.053862787599e+00 1.100067224440e+00 1.023610224298e+00 8.388139324203e-01 5.840776960516e-01 3.602695616128e-01 4.074365807614e-01 6.554030117258e-01 8.917052196893e-01 1.045176920341e+00 1.088674580963e+00 1.016278626031e+00 8.394171108743e-01 5.864532105346e-01 3.148253033115e-01 2.366139261389e-01 4.503003454662e-01 6.626719691998e-01 7.995634870883e-01 8.593764566424e-01 8.379535715205e-01 7.399874799207e-01 5.785403054041e-01 3.738225237386e-01 1.802168875340e-01 2.057350649400e-01 3.762080460013e-01 5.146964293822e-01 5.822550960838e-01 5.671199558688e-01 4.728995155645e-01 3.200337718354e-01 1.742277644132e-01 2.348703010861e-01 4.160162490617e-01 5.735913480491e-01 6.666680628074e-01 6.773785823168e-01 6.029014134662e-01 4.578380598035e-01 2.923181401035e-01 2.694825127501e-01 4.507863645088e-01 6.628862049691e-01 8.289656070902e-01 9.158074328991e-01 9.078013951394e-01 8.045841077358e-01 6.230284125627e-01 4.096091266814e-01 3.060658141398e-01 4.570781062083e-01 6.858201748133e-01 8.755001829141e-01 9.836522193616e-01 9.922498702469e-01 9.000854624018e-01 7.225050986317e-01 4.969833973621e-01 3.208028068187e-01 3.807722476923e-01 5.847108308872e-01 7.695457806137e-01 8.816124442580e-01 9.080050845941e-01 8.565127853167e-01 7.281212932278e-01 5.434052050683e-01 3.757208409607e-01 3.506419840192e-01 4.917698891850e-01 6.571350647068e-01 7.699801354894e-01 8.003063309450e-01 7.398703982114e-01 5.976021989384e-01 4.037312293312e-01 2.504122076611e-01 3.324844362311e-01 5.388682587653e-01 7.228217399315e-01 8.372094968917e-01 8.623882758905e-01 7.946391846872e-01 6.451977197739e-01 4.436287216626e-01 2.670534308342e-01 3.027256855902e-01 4.895496053515e-01 6.613532932954e-01 7.651158131042e-01 7.815344409816e-01 7.082727026296e-01 5.582377580744e-01 3.646255621842e-01 2.264129035898e-01 3.229630927774e-01 5.141384761080e-01 6.726171435899e-01 7.597198898816e-01 7.610521364898e-01 6.776946844741e-01 5.267268076096e-01 3.511667377251e-01 2.697485962850e-01 3.893402797499e-01 5.763702408894e-01 7.227065024817e-01 8.166962271818e-01 8.508734652807e-01 8.242771061253e-01 7.433098199862e-01 6.174812524334e-01 4.522825923610e-01 3.138225409647e-01 3.072931862243e-01 4.138166358447e-01 5.294904623278e-01 6.040940699545e-01 6.221556076245e-01 5.858511486537e-01 5.109847451694e-01 4.263220628287e-01 3.700829937767e-01 3.664883610823e-01 3.959265023593e-01 4.193286991548e-01 4.124310699809e-01 3.714313930044e-01 3.131137050902e-01 2.774265762840e-01 3.035499741206e-01 3.735716275301e-01 4.405684384070e-01 4.719416863424e-01 4.510905922950e-01 3.738173806324e-01 2.474083603659e-01 1.008920367316e-01 1.397178630172e-01 3.065918420272e-01 4.529345863764e-01 5.508136363452e-01 5.848092711749e-01 5.486080899486e-01 4.453815552664e-01 2.875063503716e-01 9.662070975764e-02 1.145746807401e-01 3.004169377705e-01 4.471367668072e-01 5.339010544344e-01 5.491586902891e-01 4.930590994287e-01 3.769965081898e-01 2.429316427324e-01 1.805964236630e-01 2.858422155403e-01 4.395711862164e-01 5.693101155889e-01 6.489206401215e-01 6.456796323710e-01 5.646829734544e-01 4.175564037185e-01 2.475253657803e-01 2.177100390779e-01 3.925475027406e-01 5.845079676284e-01 7.248247218866e-01 7.847542524373e-01 7.511724798716e-01 6.243764181721e-01 4.176206886903e-01 1.581784471192e-01 1.481497852480e-01 4.209996574591e-01 6.522010869472e-01 8.075829344657e-01 8.656723110751e-01 8.176732453371e-01 6.692322651283e-01 4.430541986291e-01 2.066470595560e-01 2.690352617980e-01 5.320132870740e-01 7.631769338222e-01 9.113860177526e-01 9.525456714791e-01 8.788452044518e-01 6.991782123943e-01 4.435092583341e-01 2.180436132686e-01 3.627658712636e-01 6.570054167680e-01 9.095360853802e-01 1.071579810327e+00 1.119699107316e+00 1.047923199656e+00 8.685475891983e-01 6.170950760124e-01 3.847333531940e-01 3.993479416966e-01 6.352248245481e-01 8.715218308572e-01 1.027479655446e+00 1.072443725932e+00 9.988023143743e-01 8.182149313377e-01 5.642292533055e-01 3.229637772403e-01 3.446911938544e-01 5.853130658813e-01 8.106715371492e-01 9.507669483486e-01 9.804334966119e-01 8.958386253096e-01 7.123001488058e-01 4.701627180087e-01 2.879059187692e-01 3.982767158322e-01 6.399064224807e-01 8.440274530989e-01 9.595342473288e-01 9.672461231710e-01 8.676680360881e-01 6.809336997370e-01 4.569365814874e-01 3.315431833376e-01 4.600951035725e-01 6.796834446457e-01 8.597883364432e-01 9.552451467881e-01 9.507414065358e-01 8.508030566101e-01 6.800448190375e-01 4.929868440863e-01 4.022493136237e-01 4.932543509326e-01 6.578204409741e-01 7.919920879317e-01 8.539169570117e-01 8.282682722215e-01 7.386270948389e-01 6.237839406429e-01 5.226698357210e-01 4.793983421260e-01 5.216874507404e-01 6.073923106483e-01 6.808166572304e-01 7.110412930346e-01 6.917394772522e-01 6.383520044805e-01 5.869834386271e-01 5.817969983387e-01 6.376037912505e-01 7.231537390391e-01 7.945533526739e-01 8.211225320268e-01 7.906842747331e-01 7.106772810522e-01 6.119498138944e-01 5.517662138853e-01 5.833220963941e-01 6.905585169857e-01 8.116832319300e-01 8.976299480228e-01 9.223548414924e-01 8.795463539669e-01 7.816253944334e-01 6.626129729019e-01 5.803345645833e-01 5.892082877927e-01 6.756986554227e-01 7.758036895211e-01 8.379846565033e-01 8.364223675465e-01 7.670387354689e-01 6.469806577002e-01 5.214556637049e-01 4.701739696776e-01 5.417571110553e-01 6.759739503455e-01 7.964318388410e-01 8.609520873531e-01 8.616256091212e-01 8.118528254333e-01 7.314699600582e-01 6.508006689435e-01 6.106771960406e-01 6.423104458001e-01 7.363957104801e-01 8.554626322565e-01 9.645033235423e-01 1.039745256283e+00 1.069802965824e+00 1.046700988038e+00 9.586954250133e-01 8.367229058372e-01 7.279775384982e-01 6.889188749948e-01 7.396290960692e-01 8.393886206230e-01 9.329617804902e-01 9.843454795541e-01 9.787938679445e-01 9.193725904248e-01 8.253464601838e-01 7.313902599944e-01 6.805506993867e-01 6.976746613201e-01 7.645725370508e-01 8.398501867827e-01 8.897808585752e-01 8.969959839320e-01 8.592273883556e-01 7.872374551649e-01 7.035670971064e-01 6.390717278096e-01 6.202376774481e-01 6.487741553335e-01 7.003261601137e-01 7.460245952401e-01 7.670290271078e-01 7.568455501592e-01 7.195596552799e-01 6.676290156258e-01 6.182002800552e-01 5.865584343636e-01 5.775943210688e-01 5.829135554376e-01 5.882006494715e-01 5.830037907078e-01 5.661533513190e-01 5.466308501939e-01 5.398394841066e-01 5.576088101398e-01 6.143923600172e-01 6.728730540559e-01 7.338123998422e-01 7.658755263530e-01 7.710553282309e-01 7.300810721631e-01 6.607322641727e-01 5.989776503710e-01 5.917179240540e-01 6.586015604650e-01 7.689983410696e-01 8.760914479055e-01 9.441799877158e-01 9.528110920765e-01 8.960789057691e-01 7.834486381965e-01 6.441274470526e-01 5.360892068411e-01 5.324056128224e-01 6.341322091252e-01 7.668790309950e-01 8.688379384675e-01 9.071292493692e-01 8.691023578927e-01 7.588712718043e-01 5.990983738038e-01 4.436991174782e-01 3.983193090645e-01 5.084135423544e-01 6.703081709075e-01 8.027451681415e-01 8.700807722254e-01 8.602493057689e-01 7.788649722332e-01 6.502379426141e-01 5.243493204460e-01 4.777383809258e-01 5.443074205865e-01 6.604567157841e-01 7.563281276676e-01 7.962185716592e-01 7.708382653777e-01 6.933777097026e-01 6.020234793038e-01 5.585058683053e-01 6.056881727247e-01 7.129996535008e-01 8.181947530963e-01 8.772384270983e-01 8.704810296964e-01 8.014540965454e-01 6.999874818739e-01 6.274979561803e-01 6.516657347849e-01 7.693100765212e-01 9.121918159703e-01 1.018313383176e+00 1.051182146891e+00 9.971388961133e-01 8.652628477417e-01 6.941220666543e-01 5.704411827555e-01 6.040941996112e-01 7.710698919058e-01 9.564551143696e-01 1.084797314726e+00 1.119393829906e+00 1.049550301665e+00 8.890887545614e-01 6.852043814499e-01 5.470448904190e-01 6.101311869607e-01 8.147921664985e-01 1.019558349495e+00 1.147417585186e+00 1.163310680372e+00 1.058905389921e+00 8.514251778015e-01 5.966969520631e-01 4.506031463608e-01 5.979727877527e-01 8.744172372280e-01 1.114716818899e+00 1.251784129519e+00 1.256615703131e+00 1.123244701539e+00 9.081110785493e-01 6.706520019859e-01 5.351107903898e-01 6.467482641936e-01 9.210901615842e-01 1.195045188406e+00 1.387554562498e+00 1.464174506246e+00 1.415645329988e+00 1.256594186424e+00 1.030804451474e+00 8.272261816796e-01 7.808975605772e-01 9.327878539237e-01 1.162924076202e+00 1.361669603230e+00 1.474773106086e+00 1.484422961646e+00 1.400458097691e+00 1.258695490531e+00 1.120112788364e+00 1.055894777878e+00 1.098071108567e+00 1.206095982392e+00 1.310741981971e+00 1.362018888138e+00 1.340330773392e+00 1.255222410706e+00 1.143853962449e+00 1.064794778772e+00 1.069480724203e+00 1.156797059006e+00 1.274783283432e+00 1.366184481461e+00 1.394839421068e+00 1.350626882243e+00 1.249363087297e+00 1.132770259712e+00 1.061249535931e+00 1.081132377564e+00 1.181645806641e+00 1.306916151070e+00 1.402031834336e+00 1.434383028980e+00 1.394455160322e+00 1.329171107189e+00 1.269599174666e+00 1.241165980098e+00 1.225062345613e+00 1.251921047053e+00 1.283890760941e+00 1.307467304742e+00 1.317027200763e+00 1.313886755208e+00 1.304097779845e+00 1.294157638069e+00 1.287256655305e+00 1.282010950892e+00 1.274707513231e+00 1.263182792386e+00 1.249978112460e+00 1.242334515367e+00 1.248710170102e+00 1.272974532941e+00 1.310416096740e+00 1.348983000358e+00 1.374397275875e+00 1.376294906214e+00 1.352441398322e+00 1.310626225237e+00 1.267550780824e+00 1.243276068966e+00 1.251262068890e+00 1.289692465804e+00 1.342187464225e+00 1.387153582707e+00 1.407499832577e+00 1.396205618187e+00 1.357887358071e+00 1.307373069195e+00 1.264713670850e+00 1.246211409508e+00 1.255366261627e+00 1.280931714878e+00 1.304370289213e+00 1.310026415053e+00 1.291901043645e+00 1.255940135682e+00 1.218926676564e+00 1.215195499048e+00 1.228982262728e+00 1.270020719812e+00 1.303118964676e+00 1.310691619190e+00 1.285800583857e+00 1.232384601955e+00 1.165047190353e+00 1.105784246505e+00 1.076116760271e+00 1.085881208439e+00 1.126857858899e+00 1.178620097581e+00 1.219831368633e+00 1.235730387567e+00 1.220717791366e+00 1.178379592457e+00 1.120444170202e+00 1.064502816953e+00 1.029297477645e+00 1.027074330761e+00 1.057010033823e+00 1.105913678110e+00 1.155438904836e+00 1.189284862081e+00 1.196977669690e+00 1.175366272389e+00 1.129078246804e+00 1.070357096316e+00 1.017289267386e+00 9.883489070106e-01 9.932154814280e-01 1.025958046447e+00 1.068108042622e+00 1.098354478996e+00 1.100746675713e+00 1.068815689681e+00 1.007337623693e+00 9.325157427977e-01 8.692899592196e-01 8.413825473440e-01 8.528176405116e-01 8.777119193837e-01 9.554736507081e-01 9.866383437308e-01 9.746317648615e-01 9.256215462494e-01 8.572304504758e-01 7.974648013963e-01 7.746912378578e-01 7.988340148473e-01 8.530107050263e-01 9.082089573457e-01 9.409151665870e-01 9.401900402977e-01 9.083628569111e-01 8.595412684281e-01 8.155628607687e-01 7.971601550027e-01 8.118799248705e-01 8.495878143961e-01 8.914170174261e-01 9.216692182447e-01 9.334249672735e-01 9.285560144829e-01 9.147156146786e-01 9.006022351471e-01 8.914106543469e-01 8.869082331768e-01 8.835463701404e-01 8.787589603400e-01 8.742317021857e-01 8.755787709384e-01 8.882572244519e-01 9.122616358590e-01 9.398812452526e-01 9.588474699564e-01 9.583367632302e-01 9.345902514189e-01 8.947632343522e-01 8.576887403287e-01 8.478920564752e-01 8.803147346818e-01 9.530664617837e-01 1.059362974565e+00 1.164072830826e+00 1.236693321589e+00 1.258061009808e+00 1.222457905231e+00 1.138790341530e+00 1.032476197196e+00 9.453091820862e-01 9.193374197711e-01 9.807035959942e-01 1.080311004983e+00 1.169799122908e+00 1.209907337864e+00 1.179951128786e+00 1.080003283394e+00 9.333460117740e-01 7.919232945982e-01 7.317435931685e-01 7.935639568087e-01 9.269229024388e-01 1.054010696637e+00 1.123478636819e+00 1.112162054488e+00 1.020152136419e+00 8.700255669536e-01 7.117133271619e-01 6.251265440810e-01 6.671013617139e-01 7.903910889767e-01 9.111148323071e-01 9.779960560758e-01 9.718952512052e-01 8.986114001888e-01 7.877687627191e-01 6.935181615790e-01 6.764588310708e-01 7.462776323653e-01 8.493132379036e-01 9.277453603765e-01 9.487472162568e-01 9.052163518383e-01 8.148011157707e-01 7.216998525739e-01 6.883341741428e-01 7.472685979667e-01 8.616884505728e-01 9.701498085978e-01 1.029333643161e+00 1.020251034827e+00 9.439278118189e-01 8.447770939996e-01 7.757005132942e-01 7.671155946097e-01 8.203384501706e-01 9.067385448645e-01 9.846369027231e-01 1.023263379349e+00 1.009507985773e+00 9.488116306593e-01 8.655548543087e-01 8.006243051490e-01 7.946146465669e-01 8.545787441624e-01 9.470596798542e-01 1.029153680285e+00 1.071016393230e+00 1.060594322521e+00 1.003026110703e+00 9.195262276745e-01 8.444245302556e-01 8.133315514200e-01 8.397066741130e-01 9.036280286933e-01 9.713102931678e-01 1.016856574007e+00 1.029290802079e+00 1.011466323645e+00 9.763590497448e-01 9.415828283050e-01 9.220877012589e-01 9.238575021287e-01 9.433138444838e-01 9.731536218881e-01 1.008413332668e+00 1.048200584134e+00 1.092953351912e+00 1.140498137364e+00 1.184398144003e+00 1.216083508742e+00 1.229295832941e+00 1.224711103353e+00 1.212757406084e+00 1.210900564925e+00 1.253090734765e+00 1.341416723664e+00 1.450544223172e+00 1.550823282812e+00 1.617333695775e+00 1.599154673193e+00 1.494733269573e+00 1.331213043103e+00 1.167042358655e+00 1.089828888371e+00 1.155203699742e+00 1.322105642554e+00 1.501843497499e+00 1.625165149483e+00 1.655406064042e+00 1.585216181163e+00 1.435436507239e+00 1.256861049313e+00 1.128611265986e+00 1.123036146110e+00 1.234839269603e+00 1.386740017606e+00 1.502715259518e+00 1.538919232902e+00 1.483592867711e+00 1.354357760464e+00 1.198000467851e+00 1.085914920517e+00 1.080166251143e+00 1.174029716262e+00 1.299317207240e+00 1.388935877172e+00 1.405655876950e+00 1.344184816339e+00 1.230124014891e+00 1.118992617176e+00 1.080020701132e+00 1.145148406116e+00 1.274577014446e+00 1.398226330481e+00 1.462002602603e+00 1.440666826468e+00 1.339153511528e+00 1.194850862167e+00 1.079077238730e+00 1.071354038664e+00 1.186350250226e+00 1.355955296312e+00 1.499417388326e+00 1.563624120561e+00 1.526987030561e+00 1.398732432270e+00 1.222352178681e+00 1.080834294887e+00 1.070658923133e+00 1.208316950659e+00 1.409493399023e+00 1.582064140700e+00 1.669259987657e+00 1.648602395418e+00 1.528388673303e+00 1.348821419697e+00 1.184625656021e+00 1.127446269940e+00 1.212200105080e+00 1.374289329168e+00 1.521847296625e+00 1.592612006765e+00 1.559845792683e+00 1.428753077966e+00 1.236901800370e+00 1.058606626111e+00 9.917706315965e-01 1.076361133570e+00 1.240273506657e+00 1.386098409434e+00 1.451968679490e+00 1.412504334109e+00 1.273050285033e+00 1.069640251195e+00 8.762910698560e-01 8.001160367124e-01 8.869593614029e-01 1.049772645687e+00 1.185203277972e+00 1.237277526480e+00 1.198599137471e+00 1.086289367421e+00 9.338287710854e-01 7.954513026838e-01 7.365447001352e-01 7.838212007050e-01 8.969562524603e-01 1.009249831196e+00 1.054087655050e+00 1.012983782490e+00 8.930358513735e-01 7.295899626424e-01 5.987420824069e-01 6.012628891149e-01 7.351986195148e-01 8.981689897466e-01 1.012672672475e+00 1.040616559322e+00 9.710626545604e-01 8.176840207892e-01 6.267074627044e-01 5.039285742407e-01 5.715442935632e-01 7.626188919199e-01 9.467271108917e-01 1.055120762074e+00 1.057341302556e+00 9.478598993859e-01 7.460648258157e-01 5.129964204529e-01 4.196997200172e-01 6.018024947037e-01 8.711583850201e-01 1.094980423824e+00 1.218983482252e+00 1.219416062555e+00 1.094764288129e+00 8.667695834962e-01 5.929928563216e-01 4.303888249070e-01 5.735641827193e-01 8.446586682640e-01 1.074639657871e+00 1.200844622770e+00 1.198755747455e+00 1.067706927903e+00 8.536180266958e-01 6.038137298312e-01 4.481829842464e-01 6.112772534707e-01 8.722653632834e-01 1.083622957907e+00 1.187205584562e+00 1.161123503720e+00 1.008958791667e+00 7.618816522815e-01 5.030138212299e-01 4.494478418823e-01 6.780723206046e-01 9.525045382370e-01 1.153763131880e+00 1.236327098979e+00 1.186134069932e+00 1.015350122522e+00 7.687836743684e-01 5.564250177626e-01 5.753055048696e-01 8.057102928437e-01 1.053808542687e+00 1.220577053493e+00 1.266146863415e+00 1.183415345242e+00 9.960842587255e-01 7.711617817702e-01 6.496206912230e-01 7.595172705029e-01 9.981531735987e-01 1.216562253318e+00 1.337275513457e+00 1.327421549908e+00 1.184836558765e+00 9.380609723963e-01 6.630872613619e-01 5.404861108767e-01 7.080656477471e-01 9.762094388728e-01 1.187312878895e+00 1.275689839293e+00 1.237566987650e+00 1.083644846497e+00 8.478600306263e-01 5.741842293095e-01 3.753162813000e-01 4.616866823751e-01 7.152819685755e-01 9.281060686053e-01 1.035778802886e+00 1.016195414950e+00 8.735524760997e-01 6.431667182178e-01 4.309271389119e-01 4.765239712016e-01 7.422161769740e-01 1.010712793978e+00 1.190966579208e+00 1.243744333353e+00 1.158321438739e+00 9.529690092349e-01 6.908642270480e-01 5.423815016489e-01 7.022019096676e-01 1.011324893572e+00 1.289251936658e+00 1.456737377156e+00 1.478439734970e+00 1.348845804265e+00 1.093692480419e+00 7.870462903645e-01 6.158554631120e-01 7.817173246361e-01 1.107215060675e+00 1.395867477044e+00 1.564093105501e+00 1.578107068519e+00 1.437487523769e+00 1.176721178984e+00 8.829913067250e-01 7.399013594599e-01 8.945450035279e-01 1.187346978233e+00 1.438620569399e+00 1.563838423121e+00 1.530646869396e+00 1.344613575444e+00 1.076127462653e+00 8.244243225294e-01 7.525670130926e-01 9.368065523432e-01 1.228443151748e+00 1.493558556920e+00 1.664662737768e+00 1.705528758961e+00 1.581830241325e+00 1.317039989648e+00 9.808435636897e-01 7.691203188332e-01 9.233399561443e-01 1.293927431689e+00 1.646203539951e+00 1.870328290079e+00 1.918624155027e+00 1.782852536857e+00 1.493012019945e+00 1.131049374229e+00 8.790489565792e-01 9.690585992769e-01 1.298249394565e+00 1.625544147057e+00 1.828394823095e+00 1.857001435201e+00 1.706343581877e+00 1.413928297179e+00 1.077877483306e+00 9.026957468401e-01 1.065983392910e+00 1.407267573585e+00 1.717114557130e+00 1.893159012126e+00 1.896099213236e+00 1.731391703172e+00 1.451662750065e+00 1.177005848076e+00 1.101283267208e+00 1.305038653005e+00 1.626303896880e+00 1.898151181341e+00 2.031969614801e+00 1.994309939832e+00 1.795701241358e+00 1.493729282031e+00 1.211363968469e+00 1.134095150615e+00 1.324891447414e+00 1.621071667320e+00 1.861440616234e+00 1.962093211596e+00 1.894300226054e+00 1.673200648803e+00 1.361243914154e+00 1.088826832851e+00 1.043525069167e+00 1.253361241600e+00 1.535301405954e+00 1.741108820543e+00 1.800982745053e+00 1.697548211294e+00 1.457932184144e+00 1.163940141379e+00 9.787134547997e-01 1.067178616466e+00 1.347325590608e+00 1.630794746119e+00 1.806027818907e+00 1.826103376668e+00 1.690389123073e+00 1.444850610337e+00 1.197910049521e+00 1.121577925256e+00 1.297385380670e+00 1.593046390266e+00 1.851413042400e+00 1.981449336934e+00 1.944467354228e+00 1.743668534114e+00 1.426744704393e+00 1.107938513376e+00 9.949144961436e-01 1.196729284770e+00 1.532036812341e+00 1.818178454689e+00 1.971169903488e+00 2.006294693928e+00 1.916614951011e+00 1.719549542565e+00 1.455262003596e+00 1.197103748668e+00 1.047664571904e+00 1.059165344713e+00 1.264359327227e+00 1.479943718437e+00 1.601572932313e+00 1.593157994793e+00 1.455228264613e+00 1.222811872136e+00 9.748942256895e-01 8.462332735276e-01 9.330208251202e-01 1.142456478135e+00 1.335142782869e+00 1.432973292784e+00 1.405675984886e+00 1.257179883231e+00 1.024697887118e+00 7.920792711748e-01 7.050663440546e-01 8.353239735271e-01 1.052206734787e+00 1.226944937167e+00 1.297609599571e+00 1.243144548375e+00 1.072115554600e+00 8.238889103328e-01 5.903420530145e-01 5.482357055998e-01 7.327499834586e-01 9.603106144618e-01 1.119657477831e+00 1.167317886223e+00 1.094169823078e+00 9.194343883706e-01 6.991121853487e-01 5.570499298219e-01 6.346009033252e-01 8.501907578743e-01 1.055579565125e+00 1.177454133472e+00 1.187532834390e+00 1.089648670246e+00 9.357763990201e-01 7.750602341202e-01 7.092474542285e-01 8.207675828792e-01 1.006810353212e+00 1.166386912908e+00 1.241529040513e+00 1.208696779002e+00 1.072768189996e+00 8.701973249407e-01 6.862514977338e-01 6.578258920833e-01 8.137750140220e-01 1.022271242945e+00 1.177565993195e+00 1.227789370262e+00 1.154362062334e+00 9.653712077239e-01 6.998741786943e-01 4.653622350527e-01 4.958064901824e-01 7.529850600669e-01 1.013524910553e+00 1.184723949652e+00 1.229367298830e+00 1.138526640683e+00 9.294481996446e-01 6.570365474669e-01 4.732530555593e-01 6.009607641158e-01 8.929778808524e-01 1.156927256299e+00 1.316299442067e+00 1.338732990044e+00 1.219068514998e+00 9.789532064401e-01 6.790364855466e-01 4.839858618887e-01 6.235152798922e-01 9.224763935986e-01 1.181416166116e+00 1.328492960155e+00 1.339153221413e+00 1.219768021562e+00 1.006581873297e+00 7.398463043916e-01 5.179438943310e-01 5.251110434894e-01 7.479512059785e-01 9.968036696633e-01 1.171823385330e+00 1.230247676647e+00 1.158542026250e+00 9.686931410238e-01 7.059772144230e-01 4.928853772695e-01 5.561003510712e-01 8.253038862445e-01 1.091825490945e+00 1.265847056011e+00 1.309368037649e+00 1.212887248694e+00 9.940516366701e-01 7.090128431816e-01 5.106175556477e-01 6.296865962588e-01 9.292418703054e-01 1.204714936569e+00 1.372624010032e+00 1.397303523272e+00 1.271643371797e+00 1.015793744315e+00 6.876799582954e-01 4.559345783087e-01 6.047802955219e-01 9.341791308779e-01 1.218384326846e+00 1.379505444645e+00 1.385748738603e+00 1.233330729029e+00 9.452587243032e-01 5.833684896724e-01 3.651560668599e-01 6.042239743785e-01 9.609300916454e-01 1.248485282424e+00 1.408150273828e+00 1.413053013347e+00 1.270718731426e+00 1.010036219267e+00 6.743211832800e-01 4.573806166677e-01 6.561816306368e-01 1.028157044476e+00 1.356411179901e+00 1.565499147146e+00 1.621661232167e+00 1.518204901147e+00 1.277063271298e+00 9.613671314895e-01 7.242471102924e-01 8.004945975595e-01 1.119679618190e+00 1.455476059932e+00 1.694026749939e+00 1.784114947256e+00 1.708988347308e+00 1.482103726694e+00 1.153259642447e+00 8.401375438485e-01 7.777074524656e-01 1.038304146324e+00 1.386593308844e+00 1.664352221886e+00 1.802453827485e+00 1.774335846649e+00 1.584684649882e+00 1.270349066756e+00 9.172868504382e-01 7.188278756211e-01 8.698712677441e-01 1.192901355121e+00 1.479169940417e+00 1.638784851382e+00 1.637117570523e+00 1.474576316174e+00 1.186793212787e+00 8.660985321123e-01 7.240679599877e-01 9.276815744746e-01 1.275545816486e+00 1.589708026331e+00 1.792039825285e+00 1.843139976380e+00 1.732675081264e+00 1.476077954501e+00 1.121282145663e+00 7.850965281591e-01 7.292599286618e-01 1.031134881339e+00 1.423352000310e+00 1.749047430463e+00 1.940615864871e+00 1.967009148180e+00 1.822563020242e+00 1.526182637233e+00 1.127735593711e+00 7.470252285365e-01 6.831363020813e-01 1.018481090921e+00 1.433270654340e+00 1.768984418770e+00 1.962510272268e+00 1.986408371906e+00 1.838310869242e+00 1.540482588725e+00 1.147036311493e+00 7.829947303980e-01 7.293284930684e-01 1.047808995378e+00 1.444962885388e+00 1.765852671212e+00 1.947809137290e+00 1.965148870524e+00 1.818367154424e+00 1.534391078578e+00 1.176452058819e+00 8.822812098289e-01 8.813070506003e-01 1.176097831538e+00 1.538681979581e+00 1.831752382504e+00 1.993271877474e+00 1.998001840390e+00 1.847465394560e+00 1.569816755839e+00 1.228900088342e+00 9.543156341165e-01 9.403186054601e-01 1.194441731858e+00 1.522282011245e+00 1.790632295773e+00 1.936413892459e+00 1.933585701284e+00 1.782170992004e+00 1.506421095555e+00 1.160759320548e+00 8.570118406699e-01 7.928246698381e-01 1.015660690321e+00 1.324976002735e+00 1.581413338071e+00 1.724428920721e+00 1.731233025087e+00 1.604702943400e+00 1.372329097395e+00 1.093856490798e+00 8.827398446133e-01 8.853875774909e-01 1.093529105526e+00 1.357650642997e+00 1.571012503784e+00 1.681597386169e+00 1.669677229615e+00 1.539841729647e+00 1.321096436702e+00 1.074710160322e+00 9.091307808076e-01 9.389519651410e-01 1.137332447906e+00 1.378470119989e+00 1.571220183767e+00 1.668915312354e+00 1.653784923576e+00 1.530559627860e+00 1.326295360103e+00 1.095891386898e+00 9.311991839459e-01 9.296714686759e-01 1.081805949536e+00 1.283441304866e+00 1.448307949026e+00 1.530250985524e+00 1.511723917531e+00 1.397545736122e+00 1.214701131882e+00 1.017602973935e+00 8.928992026856e-01 9.181035537992e-01 1.068836262276e+00 1.251718183697e+00 1.392470353373e+00 1.449876076060e+00 1.407135646787e+00 1.267183422438e+00 1.053190151714e+00 8.172920633784e-01 6.640414663034e-01 7.138343565431e-01 9.209467096524e-01 1.155183302872e+00 1.339886258861e+00 1.438784827211e+00 1.438157719758e+00 1.341719325713e+00 1.170766134328e+00 9.688313907659e-01 8.113308914702e-01 7.900500563902e-01 9.162911829313e-01 1.103962972192e+00 1.273354063946e+00 1.380512059497e+00 1.406893614760e+00 1.352463722013e+00 1.233489374323e+00 1.082588874808e+00 9.481693808660e-01 8.827469777309e-01 9.066295510681e-01 9.856276640640e-01 1.065177847448e+00 1.105363908879e+00 1.088120395620e+00 1.015085085274e+00 9.064122880696e-01 8.004988989468e-01 7.460918213693e-01 7.703374512003e-01 8.491429589814e-01 9.323939749329e-01 9.798907359899e-01 9.711748935970e-01 9.057988863125e-01 8.051082047744e-01 7.168832190701e-01 7.063946437912e-01 8.006669847218e-01 9.557980061526e-01 1.109695779952e+00 1.217587569359e+00 1.254022613715e+00 1.210404474673e+00 1.095464238553e+00 9.392498482458e-01 8.012315571448e-01 7.646593684489e-01 8.645972059660e-01 1.040150429364e+00 1.212381581155e+00 1.329549638792e+00 1.364419422378e+00 1.308696235209e+00 1.171677996502e+00 9.830354022622e-01 8.013672568005e-01 7.183098012455e-01 7.906045273310e-01 9.558575453753e-01 1.120355211610e+00 1.225743150531e+00 1.243411342921e+00 1.165436155670e+00 1.001504437326e+00 7.809734123732e-01 5.669294813361e-01 4.847536086130e-01 6.038159415673e-01 7.977656311152e-01 9.598193263656e-01 1.043884835323e+00 1.033099085017e+00 9.307845137402e-01 7.619867318368e-01 5.872210545819e-01 5.252357101509e-01 6.482139841449e-01 8.548798970176e-01 1.041399434546e+00 1.154624991798e+00 1.169965429965e+00 1.083592365937e+00 9.146586999973e-01 7.193086322340e-01 6.218356391146e-01 7.420254735923e-01 1.000191547498e+00 1.267517909254e+00 1.470874371356e+00 1.570694067941e+00 1.548551575410e+00 1.404828068593e+00 1.160817636791e+00 8.692240329193e-01 6.521349549388e-01 6.976598684513e-01 9.586747141769e-01 1.247205076463e+00 1.465268393365e+00 1.568146390837e+00 1.537977929465e+00 1.378083354486e+00 1.114019962436e+00 8.053388341339e-01 5.938264687827e-01 6.811639329919e-01 9.630767847650e-01 1.242288412612e+00 1.430972567176e+00 1.490678400949e+00 1.409046495541e+00 1.196525991582e+00 8.922422089230e-01 6.013097289875e-01 5.851483956397e-01 8.899066161349e-01 1.254445770469e+00 1.551903183239e+00 1.726935776207e+00 1.752731180327e+00 1.624161504154e+00 1.358749251400e+00 1.004650453001e+00 6.820067038679e-01 6.661205299983e-01 9.864427475198e-01 1.365173366502e+00 1.667086881936e+00 1.834853091485e+00 1.843055192169e+00 1.690019410647e+00 1.398412581481e+00 1.024812354198e+00 7.074166236980e-01 7.272568517665e-01 1.063480708210e+00 1.440135865446e+00 1.728381581745e+00 1.872948036269e+00 1.850844530677e+00 1.663940696717e+00 1.340114341553e+00 9.473534548056e-01 6.646838106636e-01 7.931321242563e-01 1.187122726129e+00 1.580460477238e+00 1.866695343480e+00 1.998083598639e+00 1.956019738499e+00 1.746693429908e+00 1.403615265998e+00 1.004396010766e+00 7.414496514424e-01 8.853302205864e-01 1.278536107514e+00 1.669241659377e+00 1.950606912199e+00 2.074940337654e+00 2.025067947132e+00 1.809679110293e+00 1.465937843850e+00 1.076209223683e+00 8.272674439403e-01 9.533922334354e-01 1.321090061819e+00 1.695043979895e+00 1.965527267046e+00 2.083751322350e+00 2.032848872086e+00 1.821932825357e+00 1.487735505166e+00 1.108353092187e+00 8.511055875311e-01 9.333270118824e-01 1.260449442268e+00 1.607472806635e+00 1.861794051502e+00 1.974570776318e+00 1.930123467052e+00 1.738812963002e+00 1.438586786087e+00 1.107764642672e+00 8.978429962410e-01 9.727545308836e-01 1.252699083685e+00 1.554348925407e+00 1.775190532927e+00 1.869390146340e+00 1.823596599792e+00 1.650380080911e+00 1.389881284026e+00 1.120465233077e+00 9.716565842251e-01 1.047338994963e+00 1.276686793865e+00 1.521605535299e+00 1.695372818052e+00 1.756833244826e+00 1.694918955879e+00 1.523383911626e+00 1.282599687385e+00 1.049358934969e+00 9.409866199928e-01 1.030810577820e+00 1.242935921436e+00 1.459716077922e+00 1.607706242286e+00 1.651367142316e+00 1.580971538015e+00 1.408219787040e+00 1.167437430940e+00 9.252230912946e-01 7.940561338693e-01 8.635911953316e-01 1.065674517051e+00 1.279800642626e+00 1.434383310147e+00 1.496112428060e+00 1.455228161531e+00 1.320403585618e+00 1.118773683617e+00 9.018397100158e-01 7.566029947621e-01 7.727367915449e-01 9.275737006458e-01 1.120437062848e+00 1.279501014296e+00 1.369244169540e+00 1.376800216280e+00 1.305983426469e+00 1.176068005542e+00 1.023473215183e+00 9.033184560586e-01 8.742025761444e-01 9.499577481422e-01 1.083923606778e+00 1.217197002075e+00 1.308948207833e+00 1.337607696606e+00 1.297073230639e+00 1.194852520283e+00 1.052464344918e+00 9.074297008623e-01 8.119275741688e-01 8.088194385581e-01 8.885816906313e-01 9.983696333945e-01 1.087423361480e+00 1.123947533856e+00 1.093668589651e+00 9.975889852854e-01 8.528860619445e-01 6.989510948302e-01 6.060671351725e-01 6.412940335256e-01 7.787848626483e-01 9.383811029968e-01 1.062100180943e+00 1.118358587953e+00 1.094130748646e+00 9.929789907023e-01 8.385450214410e-01 6.863561283549e-01 6.336808456388e-01 7.410666215255e-01 9.405385884420e-01 1.140053157532e+00 1.282619810380e+00 1.336771761344e+00 1.289127890276e+00 1.143370398655e+00 9.239356910404e-01 6.919592824935e-01 5.836000814821e-01 7.163949866156e-01 1.008816911802e+00
 7.753123899098e-01 7.482731102019e-01 7.225179636984e-01 6.986445134349e-01 6.805373778165e-01 6.695486926154e-01 6.636289983311e-01 6.581506779634e-01 6.480123935720e-01 6.299468046598e-01 6.034562117796e-01 5.682963171942e-01 5.363355495057e-01 5.043920156420e-01 4.920939817636e-01 5.091723309044e-01 5.470985082946e-01 5.861562362869e-01 6.080088747090e-01 6.021734449483e-01 5.680065158304e-01 5.156756395717e-01 4.665017255231e-01 4.477817583999e-01 4.738975202343e-01 5.316080712872e-01 5.946870324361e-01 6.424861300269e-01 6.650941307711e-01 6.627979944668e-01 6.445979850987e-01 6.252383061292e-01 6.192009704037e-01 6.326579694242e-01 6.599366397568e-01 6.886213286670e-01 7.076561553573e-01 7.123150578053e-01 7.053238419509e-01 6.951074470681e-01 6.913770734106e-01 6.993970476128e-01 7.165823214111e-01 7.343769605542e-01 7.436128100228e-01 7.392289890258e-01 7.224239673281e-01 7.001684013064e-01 6.819516504800e-01 6.743790327822e-01 6.765618873175e-01 6.804479500457e-01 6.760071480980e-01 6.572300434711e-01 6.261792599516e-01 5.942225284959e-01 5.786359512983e-01 5.920991288430e-01 6.313035994519e-01 6.782954176949e-01 7.120515230266e-01 7.173285736585e-01 6.884773929980e-01 6.312499509537e-01 5.642558304361e-01 5.176598952735e-01 5.188224775682e-01 5.663105623349e-01 6.308293224533e-01 6.814688779180e-01 6.996045009588e-01 6.811116115733e-01 6.368805470509e-01 5.930834977062e-01 5.840443288520e-01 6.282201111513e-01 7.097123481277e-01 7.948281156002e-01 8.545020646077e-01 8.718490466921e-01 8.432279758543e-01 7.788157462929e-01 7.033379486792e-01 6.529804570856e-01 6.575080031952e-01 7.132326917067e-01 7.866921431554e-01 8.426868035283e-01 8.589784247224e-01 8.283331049853e-01 7.641499576820e-01 6.914699032292e-01 6.334842304754e-01 6.202619249719e-01 6.535604068320e-01 7.123016473056e-01 7.698080308583e-01 8.062967235578e-01 8.114698805813e-01 7.804811161214e-01 7.047900355120e-01 6.129546879861e-01 5.213289752682e-01 4.652387697387e-01 4.664669960290e-01 5.063944221653e-01 5.468106011316e-01 5.601050376346e-01 5.350489264949e-01 4.742556953928e-01 3.929652455994e-01 3.201566039322e-01 2.929518324634e-01 3.202449783728e-01 3.669529213625e-01 3.977286262099e-01 3.951028278871e-01 3.562623814856e-01 2.916435831914e-01 2.301914484034e-01 2.222328052629e-01 2.815415414883e-01 3.621147815350e-01 4.270669053872e-01 4.586534545681e-01 4.508178884525e-01 4.070758769157e-01 3.414260077157e-01 2.820067006149e-01 2.680177150572e-01 3.102659958580e-01 3.743885544454e-01 4.264500524791e-01 4.484741074705e-01 4.343499830009e-01 3.874216228556e-01 3.208135351477e-01 2.607597880400e-01 2.447044798574e-01 2.838416155479e-01 3.453481192555e-01 3.976774037475e-01 4.252936580055e-01 4.241365338707e-01 3.988322478865e-01 3.616018924965e-01 3.303045321184e-01 3.209163183541e-01 3.348006518171e-01 3.574190255245e-01 3.713254334263e-01 3.652283674818e-01 3.357835441137e-01 2.875831535436e-01 2.341249855449e-01 1.995837069933e-01 2.064230828552e-01 2.450373178978e-01 2.879544787785e-01 3.171923740655e-01 3.260371767575e-01 3.163739564999e-01 2.977992339238e-01 2.858253096550e-01 2.942649690461e-01 3.235011601044e-01 3.605237696996e-01 3.899336723661e-01 4.007982320782e-01 3.882666190729e-01 3.538294472786e-01 3.059688931256e-01 2.613776330733e-01 2.425704795572e-01 2.602889417522e-01 2.993170116427e-01 3.368392188051e-01 3.579412816505e-01 3.628351047539e-01 3.566545408783e-01 3.453475663667e-01 3.347145141505e-01 3.377980399381e-01 3.570377140704e-01 3.874079580053e-01 4.196958133488e-01 4.436857471711e-01 4.530595396154e-01 4.280683976883e-01 3.710858968153e-01 2.965830255113e-01 2.344223792603e-01 2.327285466990e-01 2.980764588027e-01 3.848650023049e-01 4.591815407240e-01 5.039870969687e-01 5.119081524188e-01 4.830308586910e-01 4.251052077980e-01 3.552276854884e-01 3.022984313813e-01 2.973638172507e-01 3.388207949165e-01 3.934223759960e-01 4.321847600674e-01 4.398426555171e-01 4.125287353893e-01 3.573683429921e-01 2.964982734627e-01 2.717648442676e-01 3.144584952840e-01 3.993863613185e-01 4.856126091797e-01 5.472958647440e-01 5.713155193401e-01 5.544685465533e-01 5.035387556762e-01 4.373788103008e-01 3.888696477740e-01 3.923966407246e-01 4.480121010331e-01 5.217328289063e-01 5.808068235535e-01 6.061290219401e-01 5.910728413129e-01 5.405752816864e-01 4.721868609516e-01 4.172843471838e-01 4.105489052805e-01 4.564567250104e-01 5.230163464013e-01 5.753942398512e-01 5.917852468547e-01 5.631386902490e-01 4.917607195714e-01 3.923930191479e-01 2.989577947248e-01 2.711491738802e-01 3.312360328860e-01 4.214567003980e-01 4.927424114904e-01 5.222834442751e-01 5.021382781408e-01 4.350219442820e-01 3.341558445463e-01 2.293948659281e-01 1.872003541968e-01 2.468888530134e-01 3.336879988373e-01 3.954193661885e-01 4.129649460552e-01 3.816973949646e-01 3.078494995003e-01 2.123131928347e-01 1.555152044474e-01 2.137048788750e-01 3.191522059456e-01 4.089679966335e-01 4.594248208872e-01 4.610576372325e-01 4.142609065723e-01 3.300230212855e-01 2.363925912642e-01 1.972477907977e-01 2.569864806341e-01 3.588491178699e-01 4.521294420713e-01 5.089882544212e-01 5.224584498972e-01 4.960190552452e-01 4.359833667647e-01 3.469208891129e-01 2.637061173535e-01 2.646028960394e-01 3.467001597450e-01 4.434305837548e-01 5.133174521713e-01 5.368691136802e-01 5.082480814189e-01 4.343892525756e-01 3.397281255430e-01 2.798412381955e-01 3.178156017444e-01 4.220968546967e-01 5.260978972133e-01 5.927036867443e-01 6.046017535528e-01 5.574048874014e-01 4.586639516349e-01 3.314333045751e-01 2.336407741803e-01 2.613165971087e-01 3.759410295466e-01 4.852618195745e-01 5.500681658048e-01 5.551305618492e-01 4.983967454600e-01 3.894810662860e-01 2.538382698637e-01 1.665141438775e-01 2.385523837076e-01 3.662879431040e-01 4.669521955413e-01 5.148727878033e-01 5.025472836890e-01 4.364665958091e-01 3.418250395399e-01 2.783410087924e-01 3.187863079992e-01 4.302857632253e-01 5.392655467402e-01 6.052458147451e-01 6.163605306272e-01 5.683016674374e-01 4.573467016388e-01 3.164969058565e-01 2.286212648400e-01 3.193357818783e-01 4.917360465519e-01 6.481554885265e-01 7.504061689802e-01 7.801699589940e-01 7.320552042846e-01 6.135063897575e-01 4.480731251565e-01 2.949712251598e-01 2.908120575381e-01 4.378546132164e-01 5.970007052137e-01 7.075566389839e-01 7.459818956916e-01 7.050741558526e-01 5.901518034604e-01 4.183005750993e-01 2.251247168848e-01 1.528335095608e-01 3.078334947207e-01 4.712574624435e-01 5.834533009095e-01 6.280190934854e-01 6.030139715392e-01 5.194115868587e-01 4.039305259850e-01 3.097540928278e-01 3.102861871414e-01 3.945833248135e-01 4.854721326001e-01 5.376239660778e-01 5.334899984025e-01 4.719395399226e-01 3.657396145374e-01 2.477268928958e-01 1.985669945885e-01 2.789207613680e-01 3.915006583454e-01 4.780618491098e-01 5.240695727118e-01 5.280226349501e-01 4.932205828838e-01 4.328474770655e-01 3.723501835926e-01 3.347730588184e-01 3.529907899532e-01 4.107754101121e-01 4.610106449698e-01 4.753963754237e-01 4.432367114522e-01 3.686587223186e-01 2.761118257087e-01 2.298446079646e-01 2.916405721440e-01 4.051667500898e-01 5.055565872228e-01 5.615897362425e-01 5.590386563356e-01 4.958797669163e-01 3.826188535788e-01 2.502206348663e-01 1.918033063423e-01 2.885040097874e-01 4.246178557926e-01 5.296101475274e-01 5.778232766040e-01 5.595999042756e-01 4.768468024955e-01 3.428488062048e-01 1.888763729605e-01 1.359267320402e-01 2.623077218076e-01 3.934137676577e-01 4.764787541156e-01 4.953147463075e-01 4.477503158532e-01 3.459956119806e-01 2.290004834823e-01 2.079959227682e-01 3.263560661797e-01 4.649921523414e-01 5.637201976111e-01 5.968402396806e-01 5.538340957924e-01 4.375742662212e-01 2.693238071078e-01 1.300072098285e-01 2.523168416803e-01 4.652820341792e-01 6.591596979465e-01 8.050058360519e-01 8.865418311868e-01 8.767247728969e-01 7.581951981571e-01 5.539552743755e-01 2.947650715910e-01 1.517075036854e-01 3.900568566240e-01 6.482001163751e-01 8.400652310666e-01 9.366022544107e-01 9.252488973484e-01 8.095801876767e-01 6.122530629257e-01 3.913014125407e-01 3.172992104569e-01 4.950880154134e-01 7.185795157085e-01 8.830981828040e-01 9.498655710174e-01 9.042667195611e-01 7.499872996233e-01 5.093270026132e-01 2.432888689387e-01 2.575755339359e-01 5.349464482102e-01 7.869299949384e-01 9.527102841224e-01 1.005494006036e+00 9.360081803756e-01 7.520022492413e-01 4.797835305775e-01 1.957417918503e-01 3.061696070632e-01 6.194888088374e-01 8.843489396021e-01 1.051945573367e+00 1.097945434167e+00 1.014956237191e+00 8.124435387868e-01 5.166768145104e-01 1.851544592658e-01 2.657542491725e-01 5.982618895601e-01 8.716090041226e-01 1.041979192573e+00 1.087291965884e+00 1.002389285782e+00 7.994834113844e-01 5.096616348597e-01 2.143944138752e-01 3.109044977810e-01 6.192059078238e-01 8.746485108386e-01 1.027597859436e+00 1.056360581397e+00 9.576068499911e-01 7.463802686041e-01 4.607749905524e-01 2.290991088627e-01 3.993861066458e-01 6.986056064444e-01 9.418804687259e-01 1.082549634176e+00 1.100702813132e+00 9.954093194737e-01 7.854388258158e-01 5.176997405298e-01 3.301313066518e-01 4.628129011494e-01 7.305046594920e-01 9.580707290031e-01 1.090394572175e+00 1.105793227872e+00 1.002368909521e+00 7.954346413421e-01 5.178942821175e-01 2.448711737378e-01 2.772849652142e-01 5.310073739435e-01 7.411349621736e-01 8.695017998094e-01 9.137274360186e-01 8.740408332116e-01 7.580378986009e-01 5.796480267749e-01 3.654903082831e-01 1.928169769209e-01 2.695973326797e-01 4.420278481777e-01 5.733623074398e-01 6.290002238679e-01 5.992274599763e-01 4.905142325259e-01 3.282105219331e-01 1.928340203205e-01 2.712055089868e-01 4.523733012920e-01 6.056171828844e-01 6.910203139537e-01 6.922639110946e-01 6.092454822147e-01 4.613725586815e-01 3.099745990128e-01 3.143498032158e-01 4.937043060780e-01 6.948567070212e-01 8.465929953981e-01 9.170216414520e-01 8.926564849234e-01 7.762709887570e-01 5.900710749163e-01 3.943876300565e-01 3.493583183108e-01 5.233247114327e-01 7.426895093656e-01 9.142508585697e-01 1.000671714752e+00 9.871009566072e-01 8.758088331918e-01 6.868666703978e-01 4.676565285706e-01 3.402268393770e-01 4.467162504417e-01 6.479945223639e-01 8.153166825154e-01 9.036392241006e-01 9.123211471277e-01 8.422763726651e-01 6.974026958774e-01 5.113291721665e-01 3.668182301993e-01 3.894160131096e-01 5.456215929430e-01 7.034135393910e-01 8.004117828075e-01 8.118159576492e-01 7.329059969847e-01 5.764190393347e-01 3.798705687520e-01 2.597456439103e-01 3.799244263905e-01 5.869531837054e-01 7.603378262515e-01 8.589404215370e-01 8.655476516016e-01 7.783843220054e-01 6.101853512043e-01 3.915558256597e-01 2.120759847839e-01 3.004215158639e-01 5.098933848161e-01 6.842160243259e-01 7.832258157035e-01 7.919802544120e-01 7.106855697313e-01 5.541473283763e-01 3.573797796819e-01 2.237496403810e-01 3.263495809583e-01 5.144488353343e-01 6.667476070665e-01 7.471480516535e-01 7.431356478514e-01 6.577185037808e-01 5.104608347878e-01 3.492680645512e-01 2.921849806503e-01 4.112171223960e-01 5.858923665790e-01 7.201904879745e-01 8.022704883215e-01 8.268198546371e-01 7.927076307401e-01 7.066517811998e-01 5.761794373406e-01 4.132248438102e-01 2.874592317282e-01 3.012327330440e-01 4.151477183861e-01 5.282214056874e-01 5.979856300859e-01 6.123057641535e-01 5.748909806142e-01 5.019321539874e-01 4.210117238083e-01 3.667383676098e-01 3.594345716812e-01 3.813636851060e-01 3.983035987509e-01 3.895884570815e-01 3.542037060998e-01 3.107100331615e-01 2.938126639314e-01 3.252471945203e-01 3.832032491420e-01 4.305064736887e-01 4.409287729443e-01 4.015082084581e-01 3.112311950358e-01 1.834519552488e-01 9.741506492721e-02 2.178021480774e-01 3.757355810463e-01 5.048612199915e-01 5.820341766408e-01 5.942812219733e-01 5.378524333081e-01 4.186037796419e-01 2.524701546592e-01 8.279824721205e-02 1.731351824108e-01 3.446394297989e-01 4.754027435734e-01 5.435335405451e-01 5.392482990059e-01 4.644136005580e-01 3.366876157496e-01 2.032736200415e-01 1.872578905476e-01 3.256223125194e-01 4.837459398148e-01 6.086740219652e-01 6.685504774674e-01 6.469500685697e-01 5.471128821606e-01 3.841296977144e-01 2.166027751614e-01 2.470278184429e-01 4.461565702484e-01 6.379753958128e-01 7.686062892852e-01 8.130095006639e-01 7.607229405524e-01 6.147926693804e-01 3.914823713056e-01 1.260375415096e-01 1.991811344204e-01 4.718156701600e-01 6.959886630999e-01 8.383703877001e-01 8.790095170724e-01 8.113701943813e-01 6.439180019311e-01 4.036869091630e-01 1.835962102213e-01 3.189212858711e-01 5.889889212339e-01 8.126606576931e-01 9.460512962249e-01 9.677524095639e-01 8.728552542172e-01 6.741202598898e-01 4.097850092035e-01 2.331884877814e-01 4.362018272644e-01 7.324140363809e-01 9.757807906780e-01 1.121710319860e+00 1.148958386274e+00 1.054273585740e+00 8.535018343344e-01 5.882159316952e-01 3.702100344980e-01 4.385401501110e-01 6.915648261233e-01 9.239798223327e-01 1.066376318114e+00 1.091963725840e+00 9.962245302211e-01 7.943326309096e-01 5.255185208240e-01 2.999270369069e-01 3.887259192783e-01 6.474461201438e-01 8.695571619394e-01 9.971657007607e-01 1.008892098130e+00 9.041686583358e-01 7.025174390063e-01 4.529691298433e-01 3.043697887827e-01 4.572757569589e-01 7.042201636123e-01 9.013474378345e-01 1.002507939660e+00 9.908501275778e-01 8.695944563066e-01 6.627504592553e-01 4.295268551363e-01 3.369079185106e-01 5.078796369231e-01 7.389842330492e-01 9.162189826672e-01 1.000219755022e+00 9.787353966484e-01 8.595513314408e-01 6.721751427089e-01 4.818275471301e-01 4.195929468280e-01 5.445597147024e-01 7.221353220112e-01 8.561759314803e-01 9.102169981988e-01 8.710817072193e-01 7.698437169044e-01 6.453305719893e-01 5.375533613818e-01 5.015869066912e-01 5.569276145157e-01 6.520418889173e-01 7.287131830670e-01 7.566968681505e-01 7.310618383831e-01 6.693403994103e-01 6.107942891542e-01 6.031790039777e-01 6.618502784044e-01 7.521628736486e-01 8.270759878997e-01 8.546424362658e-01 8.228492244236e-01 7.404509774948e-01 6.406048577829e-01 5.826449491563e-01 6.183800572635e-01 7.287582965472e-01 8.509725576493e-01 9.355878644597e-01 9.565697355023e-01 9.082363851973e-01 8.044050060342e-01 6.813385504451e-01 5.993485225049e-01 6.122464769353e-01 7.023441182899e-01 8.035172326541e-01 8.641711218822e-01 8.591955154532e-01 7.858545016136e-01 6.634569247916e-01 5.400622231945e-01 4.951467646990e-01 5.696746959049e-01 7.011387836047e-01 8.150671363694e-01 8.704591240400e-01 8.669266460459e-01 8.092502177197e-01 7.243714632685e-01 6.452256557600e-01 6.147573049799e-01 6.600506454593e-01 7.640164718211e-01 8.863990032617e-01 9.934650316636e-01 1.064255003162e+00 1.074066586934e+00 1.037648233196e+00 9.376154535976e-01 8.123640218728e-01 7.170762928795e-01 7.062838115404e-01 7.814055275705e-01 8.893131337780e-01 9.769686736426e-01 1.014037215359e+00 9.911918479483e-01 9.170154988989e-01 8.169188051910e-01 7.313761404218e-01 7.026692311964e-01 7.421203014615e-01 8.183319119286e-01 8.887494481820e-01 9.242724064027e-01 9.129168101934e-01 8.578450856828e-01 7.754961690036e-01 6.937166809458e-01 6.448321320003e-01 6.470250437457e-01 6.882862402786e-01 7.385588927355e-01 7.719639597792e-01 7.753168741476e-01 7.479611747660e-01 6.995034292974e-01 6.468336984672e-01 6.083307778104e-01 5.944818330638e-01 6.009154502116e-01 6.126528729820e-01 6.151573055883e-01 6.020244773094e-01 5.775493585639e-01 5.556854722556e-01 5.537831298469e-01 5.797100301738e-01 6.423198539914e-01 7.053561156594e-01 7.653567153616e-01 7.842494136517e-01 7.753350222267e-01 7.235223923631e-01 6.508226925840e-01 5.969925380976e-01 6.050206103148e-01 6.816080241882e-01 7.896908506426e-01 8.853107738438e-01 9.374181553074e-01 9.296501338772e-01 8.597213826625e-01 7.405507025061e-01 6.053390801303e-01 5.155192775416e-01 5.345269262517e-01 6.436191108242e-01 7.693338281763e-01 8.583573403487e-01 8.835138563060e-01 8.360011600816e-01 7.230474708465e-01 5.707533495824e-01 4.372951970403e-01 4.188065314128e-01 5.311065470809e-01 6.790428301670e-01 7.945887058032e-01 8.472917536272e-01 8.279987148152e-01 7.446060865295e-01 6.234522872921e-01 5.151828538774e-01 4.874208102417e-01 5.564867983722e-01 6.612820460113e-01 7.423557436243e-01 7.698740181307e-01 7.380095345716e-01 6.624948442656e-01 5.826234664568e-01 5.550713124818e-01 6.089173228620e-01 7.088130256204e-01 7.992416424676e-01 8.427218302525e-01 8.242601235563e-01 7.513313532589e-01 6.577404421047e-01 6.060333850685e-01 6.511690215896e-01 7.733063025204e-01 9.059415682784e-01 9.951426031878e-01 1.010640314410e+00 9.436949876206e-01 8.084859039688e-01 6.509737649195e-01 5.648182282155e-01 6.355325056359e-01 8.085317129015e-01 9.803900663955e-01 1.088302351334e+00 1.102385725935e+00 1.016983584772e+00 8.514430715425e-01 6.615321701549e-01 5.638969961052e-01 6.593302995530e-01 8.611743046429e-01 1.046528851206e+00 1.149637674138e+00 1.141028844710e+00 1.016966402704e+00 8.003741676283e-01 5.594063559903e-01 4.702924643832e-01 6.543167795779e-01 9.235269844372e-01 1.141758321445e+00 1.251705469208e+00 1.230850729380e+00 1.082370152644e+00 8.682054224928e-01 6.476975975055e-01 5.630029845801e-01 7.084041154904e-01 9.864700414223e-01 1.243727541690e+00 1.410495832206e+00 1.458052386968e+00 1.381775286312e+00 1.201670900860e+00 9.700784930575e-01 7.911817914111e-01 8.004568168902e-01 9.916113671439e-01 1.229588924354e+00 1.418033274013e+00 1.512244597492e+00 1.500737822205e+00 1.398968026421e+00 1.248653682365e+00 1.116151967661e+00 1.071349761401e+00 1.132742615170e+00 1.247774120131e+00 1.346956572208e+00 1.385269850544e+00 1.348982601775e+00 1.254081355341e+00 1.144598937028e+00 1.082790763963e+00 1.112447542694e+00 1.217068919288e+00 1.337514565300e+00 1.418320703043e+00 1.427948974558e+00 1.361844794557e+00 1.242907774616e+00 1.122063115220e+00 1.067155783554e+00 1.118304563508e+00 1.246518785637e+00 1.385418708168e+00 1.479950507311e+00 1.501561458921e+00 1.445260016979e+00 1.361309591733e+00 1.287722264734e+00 1.250387637846e+00 1.234014131631e+00 1.264974776649e+00 1.306294217231e+00 1.340561395998e+00 1.357835677245e+00 1.356650882078e+00 1.342195551973e+00 1.322348208145e+00 1.303615403213e+00 1.288631157842e+00 1.276789331136e+00 1.267008048657e+00 1.260642362428e+00 1.261965171690e+00 1.275686172114e+00 1.302784884333e+00 1.337824564951e+00 1.370150072586e+00 1.387982130783e+00 1.383362805091e+00 1.355851499612e+00 1.314145528272e+00 1.274700752042e+00 1.256066537521e+00 1.269344420651e+00 1.310896351399e+00 1.364122284820e+00 1.408438552709e+00 1.428075281586e+00 1.416970162020e+00 1.380033936389e+00 1.331548774446e+00 1.290272157400e+00 1.271144369716e+00 1.277323184792e+00 1.298710308734e+00 1.318746704171e+00 1.323567153763e+00 1.308068848907e+00 1.277511753872e+00 1.245718390265e+00 1.258520021287e+00 1.265668393471e+00 1.302723795037e+00 1.324383290909e+00 1.316818782000e+00 1.277573955093e+00 1.215116228118e+00 1.147572027946e+00 1.097876728629e+00 1.083912189353e+00 1.108022210365e+00 1.155544900781e+00 1.204364497617e+00 1.235400593541e+00 1.237834234083e+00 1.210309738108e+00 1.160213902506e+00 1.102011670752e+00 1.053941831400e+00 1.032141041087e+00 1.043340685768e+00 1.081419938725e+00 1.131220696888e+00 1.175668763369e+00 1.201098595468e+00 1.199585568522e+00 1.169874048966e+00 1.117769658320e+00 1.056056826421e+00 1.002813615257e+00 9.758959693840e-01 9.837541029327e-01 1.019167911817e+00 1.062952363707e+00 1.093755507627e+00 1.095905072129e+00 1.063316679979e+00 1.001256429326e+00 9.265784819881e-01 8.650305471429e-01 8.410860831226e-01 8.601508708058e-01 9.047733640561e-01 9.743088821171e-01 1.009167665277e+00 9.996321641108e-01 9.510390019750e-01 8.818594389493e-01 8.211286535983e-01 7.981029116920e-01 8.231171952158e-01 8.790416602305e-01 9.361660783535e-01 9.702315877736e-01 9.696921603779e-01 9.364587196841e-01 8.844603638772e-01 8.358006858350e-01 8.122161850799e-01 8.227489564977e-01 8.580763437749e-01 8.988668594440e-01 9.282345326918e-01 9.380454168162e-01 9.293989377580e-01 9.099790010597e-01 8.895356334013e-01 8.751248149915e-01 8.682309105311e-01 8.658630848674e-01 8.644990722844e-01 8.636431358170e-01 8.663200940155e-01 8.762060440459e-01 8.934975567578e-01 9.127144048924e-01 9.247604290370e-01 9.217069902716e-01 9.017791966231e-01 8.726316668508e-01 8.511269211802e-01 8.564309715645e-01 8.968536181039e-01 9.682024423715e-01 1.070066661004e+00 1.166663612172e+00 1.230701578875e+00 1.245576124476e+00 1.207574700831e+00 1.127361930509e+00 1.031735340018e+00 9.618102923578e-01 9.395946653632e-01 1.001973095312e+00 1.090453004016e+00 1.163191185618e+00 1.186456422869e+00 1.143510110171e+00 1.037768263158e+00 8.960700311641e-01 7.734302318619e-01 7.405520500952e-01 8.190774487323e-01 9.508617353557e-01 1.065295891393e+00 1.118002737020e+00 1.090264511575e+00 9.854709770575e-01 8.293475522342e-01 6.759060537887e-01 6.073003626816e-01 6.676457696921e-01 7.960317767413e-01 9.118447383393e-01 9.701925500866e-01 9.566893732201e-01 8.810606576359e-01 7.764249156995e-01 6.978687397913e-01 6.978199739834e-01 7.733800897684e-01 8.703330023553e-01 9.370790762668e-01 9.463439950858e-01 8.957336083864e-01 8.075154640570e-01 7.290419177955e-01 7.171623763692e-01 7.883307764317e-01 8.990220695144e-01 9.929169377895e-01 1.033048702725e+00 1.007201437023e+00 9.208196509879e-01 8.312981937818e-01 7.741189970865e-01 7.899462640336e-01 8.620623766707e-01 9.540912712530e-01 1.025668312113e+00 1.050249846266e+00 1.019238782719e+00 9.431306608491e-01 8.525291190827e-01 7.945244484619e-01 8.087465272022e-01 8.902247710948e-01 9.952391119058e-01 1.078966174312e+00 1.113576716045e+00 1.090027426591e+00 1.017128465851e+00 9.208555076879e-01 8.414023683472e-01 8.182430315173e-01 8.609087813246e-01 9.407385040934e-01 1.018680089132e+00 1.067984017584e+00 1.078925279175e+00 1.056549349873e+00 1.016542209727e+00 9.791618000389e-01 9.608211731457e-01 9.668196353343e-01 9.910731051603e-01 1.023550413383e+00 1.057640242887e+00 1.092400722869e+00 1.129813788563e+00 1.170141956875e+00 1.209242906663e+00 1.239749100861e+00 1.255176066934e+00 1.254472729115e+00 1.244362833659e+00 1.258759726775e+00 1.302808050088e+00 1.387434980458e+00 1.487877208330e+00 1.575284689063e+00 1.624489458827e+00 1.598755769691e+00 1.487828539041e+00 1.332845507960e+00 1.198348160936e+00 1.162953946886e+00 1.256122321895e+00 1.424236568436e+00 1.586819426149e+00 1.684860530997e+00 1.689254107986e+00 1.599277375324e+00 1.442816652320e+00 1.277792921311e+00 1.183925743142e+00 1.215416089614e+00 1.344467037640e+00 1.491993773555e+00 1.590403467934e+00 1.603515336032e+00 1.525949919361e+00 1.381608914232e+00 1.223783910580e+00 1.126997670502e+00 1.144433747029e+00 1.253835256695e+00 1.382117444683e+00 1.465695586481e+00 1.472111471030e+00 1.400550875922e+00 1.280553279857e+00 1.169701816365e+00 1.134276374418e+00 1.199175209848e+00 1.321515051157e+00 1.433280857723e+00 1.483885148869e+00 1.452214340234e+00 1.348249368495e+00 1.214874776260e+00 1.124769092712e+00 1.144714633839e+00 1.270731232900e+00 1.432395638883e+00 1.556367227907e+00 1.596601435580e+00 1.537920261224e+00 1.396865263406e+00 1.226180686613e+00 1.115807435942e+00 1.148922751588e+00 1.312638026646e+00 1.515253089621e+00 1.672512299361e+00 1.735267655134e+00 1.687354503095e+00 1.543592413021e+00 1.352217799340e+00 1.196748799254e+00 1.168225568627e+00 1.281644446198e+00 1.456638430773e+00 1.601818898442e+00 1.660198371170e+00 1.610317588090e+00 1.462709853797e+00 1.260922416743e+00 1.085365210897e+00 1.033482656552e+00 1.131708199494e+00 1.298780513887e+00 1.439099728043e+00 1.494784564958e+00 1.444413339815e+00 1.297549359329e+00 1.094904290218e+00 9.138119347141e-01 8.537795622968e-01 9.424994766045e-01 1.092447557363e+00 1.208260759708e+00 1.238309759015e+00 1.190945112101e+00 1.069480864248e+00 9.227718122386e-01 8.065009498934e-01 7.794490895535e-01 8.485694452706e-01 9.680753268310e-01 1.058604661563e+00 1.075550283718e+00 1.006604643720e+00 8.647005798459e-01 6.935239088328e-01 5.818790956839e-01 6.236621371078e-01 7.798275060350e-01 9.429677171179e-01 1.045296445350e+00 1.055720850936e+00 9.687649509023e-01 8.039476826585e-01 6.164923042286e-01 5.226792940536e-01 6.196192509881e-01 8.147893811596e-01 9.892175037689e-01 1.082358587165e+00 1.068567967103e+00 9.470576205437e-01 7.440208656777e-01 5.337985519361e-01 4.872140432184e-01 6.759396152810e-01 9.283730704933e-01 1.129949196039e+00 1.230055572630e+00 1.207824493231e+00 1.065416150138e+00 8.301850786617e-01 5.726455086237e-01 4.695459529008e-01 6.462442443968e-01 9.088748015322e-01 1.118572300232e+00 1.220387305791e+00 1.193674503368e+00 1.042275699015e+00 8.249208863588e-01 5.719435639033e-01 4.519913021416e-01 6.487970795572e-01 9.101662818676e-01 1.109035995371e+00 1.195231224118e+00 1.150997563038e+00 9.834420109668e-01 7.281519284076e-01 4.797097802172e-01 4.677307746830e-01 7.129584426685e-01 9.817292890739e-01 1.169789612401e+00 1.236733469122e+00 1.171986388293e+00 9.913632918700e-01 7.451412892751e-01 5.538624829812e-01 6.036603315364e-01 8.384373863760e-01 1.075883768616e+00 1.227028419942e+00 1.256592097881e+00 1.161417422888e+00 9.702178185634e-01 7.581785797149e-01 6.708447120126e-01 8.041640721923e-01 1.039341078336e+00 1.241346555432e+00 1.340554979941e+00 1.308412629134e+00 1.146671685479e+00 8.892136141661e-01 6.247915200617e-01 5.536562202158e-01 7.591715126087e-01 1.029775001214e+00 1.229018250436e+00 1.300263541390e+00 1.239530806279e+00 1.074885517732e+00 8.302202796587e-01 5.567058825406e-01 3.824796713604e-01 5.038415159977e-01 7.603215985878e-01 9.663962000250e-01 1.064008402335e+00 1.033388781212e+00 8.812080070095e-01 6.463840629905e-01 4.417675630158e-01 4.994107300972e-01 7.628061973244e-01 1.023497163667e+00 1.193688990229e+00 1.236293919830e+00 1.143461858445e+00 9.378811487623e-01 6.912230297250e-01 5.793785627029e-01 7.529224957922e-01 1.048703546947e+00 1.305359670106e+00 1.448677753573e+00 1.446309776170e+00 1.296426139529e+00 1.030816208706e+00 7.386294110648e-01 6.337218299640e-01 8.551942377960e-01 1.186966046666e+00 1.461373749685e+00 1.606302684621e+00 1.593250977374e+00 1.426355934312e+00 1.146100426720e+00 8.520503321644e-01 7.473461298454e-01 9.452664544162e-01 1.251690642294e+00 1.498580106171e+00 1.610119750446e+00 1.559131604409e+00 1.356683530504e+00 1.078960689173e+00 8.281242434972e-01 7.732081501219e-01 9.714616500007e-01 1.265928593430e+00 1.527036015047e+00 1.689436546384e+00 1.703936743521e+00 1.573549541360e+00 1.297673360730e+00 9.664741035693e-01 7.917602000625e-01 9.797271475070e-01 1.350074413772e+00 1.685824097507e+00 1.885933229356e+00 1.907618285188e+00 1.747705467098e+00 1.443234867114e+00 1.089606627046e+00 8.907295997840e-01 1.042306911036e+00 1.386205925688e+00 1.701190985332e+00 1.880015310904e+00 1.880282686515e+00 1.703221435476e+00 1.394392247540e+00 1.066170580408e+00 9.373052490145e-01 1.142213013036e+00 1.489449390134e+00 1.785257218145e+00 1.937185313812e+00 1.911789999476e+00 1.720351455709e+00 1.423545203405e+00 1.155194315941e+00 1.116960745110e+00 1.355057123588e+00 1.685476157917e+00 1.948514069690e+00 2.063485869484e+00 2.003200921250e+00 1.784798977415e+00 1.474796370795e+00 1.209004411635e+00 1.172802567832e+00 1.392420807654e+00 1.691002010787e+00 1.917176416888e+00 1.995259964772e+00 1.903059867198e+00 1.663084237824e+00 1.348618359560e+00 1.105324334566e+00 1.112326919114e+00 1.350688306891e+00 1.632042665212e+00 1.821655930743e+00 1.858074202852e+00 1.730411486314e+00 1.473396778572e+00 1.180009785697e+00 1.023390187815e+00 1.144120906043e+00 1.431666988595e+00 1.704121937419e+00 1.857724436052e+00 1.850490506971e+00 1.686705498073e+00 1.419082894153e+00 1.167560392816e+00 1.114805579976e+00 1.320601443963e+00 1.627811964110e+00 1.880424012112e+00 1.993753936349e+00 1.935023184326e+00 1.713798788043e+00 1.386550696080e+00 1.082682495564e+00 1.018114151876e+00 1.256111553777e+00 1.593621237913e+00 1.862398969144e+00 1.989910966468e+00 2.001029372876e+00 1.886709149167e+00 1.668477445218e+00 1.393320211711e+00 1.146211171665e+00 1.033103919882e+00 1.100880002118e+00 1.335615746499e+00 1.543096222266e+00 1.641142744595e+00 1.602322657259e+00 1.434369062098e+00 1.180640134899e+00 9.335407638862e-01 8.418966330843e-01 9.738579845618e-01 1.201022214501e+00 1.388651775097e+00 1.468535423311e+00 1.417193788322e+00 1.244202111724e+00 9.931152888625e-01 7.586803107418e-01 6.987903455598e-01 8.583899297943e-01 1.082886778949e+00 1.250049806102e+00 1.305256243631e+00 1.232721325122e+00 1.045864612220e+00 7.901742656799e-01 5.695620495883e-01 5.643465637547e-01 7.648961859821e-01 9.857858730558e-01 1.128974934363e+00 1.157701275165e+00 1.068175181357e+00 8.860244318459e-01 6.779182924882e-01 5.785679095116e-01 6.914233761837e-01 9.061675232226e-01 1.093178398524e+00 1.189873307113e+00 1.173557776210e+00 1.055168405963e+00 9.047174037215e-01 7.442509211172e-01 7.217405978289e-01 8.642726677076e-01 1.054314956975e+00 1.200687894924e+00 1.254081912378e+00 1.196782653629e+00 1.038793330460e+00 8.231906045295e-01 6.479967543592e-01 6.562723714849e-01 8.394113882572e-01 1.051428601634e+00 1.196141398505e+00 1.228704380158e+00 1.135093608549e+00 9.268228653579e-01 6.461648513848e-01 4.129813843734e-01 4.842504145518e-01 7.599715833416e-01 1.016465085686e+00 1.174679678440e+00 1.203743159931e+00 1.099477320978e+00 8.843092447191e-01 6.224776330828e-01 4.833101821108e-01 6.436096311559e-01 9.269625887611e-01 1.168295206457e+00 1.300263878752e+00 1.294886598215e+00 1.150693330660e+00 8.932630939004e-01 5.918847184382e-01 4.463905463295e-01 6.493952581217e-01 9.559214539743e-01 1.199323513431e+00 1.322744824579e+00 1.303130716025e+00 1.168881196356e+00 9.436026220614e-01 6.727084119296e-01 4.698557847091e-01 5.268088150347e-01 7.722081908914e-01 1.016965757447e+00 1.176964077152e+00 1.216710423785e+00 1.127574387326e+00 9.262306072267e-01 6.650935243917e-01 4.832107268431e-01 5.868206613066e-01 8.569077264111e-01 1.106769546363e+00 1.258637453257e+00 1.280126360431e+00 1.166576834440e+00 9.413699952589e-01 6.713256962521e-01 5.267976594480e-01 6.826892536704e-01 9.692873687872e-01 1.215529435159e+00 1.349507625366e+00 1.341393186020e+00 1.189694832075e+00 9.221691386600e-01 6.153327974938e-01 4.854721269964e-01 7.083284999770e-01 1.029028131727e+00 1.282111551427e+00 1.404752275138e+00 1.371794760076e+00 1.185352998193e+00 8.757687409206e-01 5.239784538409e-01 4.125816737049e-01 7.033457424769e-01 1.047294719755e+00 1.306396382778e+00 1.430395374882e+00 1.401598502972e+00 1.229364320193e+00 9.488860797054e-01 6.210984681839e-01 4.862562592800e-01 7.464102786366e-01 1.114093578359e+00 1.418650437170e+00 1.595874646920e+00 1.617842702607e+00 1.483771929379e+00 1.223365744807e+00 9.142160737108e-01 7.354171800493e-01 8.806413961235e-01 1.211349167417e+00 1.527759032380e+00 1.733696647508e+00 1.785802419128e+00 1.673567881830e+00 1.417546491233e+00 1.079104959443e+00 8.026733115032e-01 8.295934319945e-01 1.135289638562e+00 1.480842878594e+00 1.735215078010e+00 1.840899139372e+00 1.778585383370e+00 1.559892828631e+00 1.230797827770e+00 8.946221355662e-01 7.638348627051e-01 9.644928173788e-01 1.285632739476e+00 1.548453471366e+00 1.675834213609e+00 1.639888620708e+00 1.447396028178e+00 1.142654937686e+00 8.355113592013e-01 7.557086837654e-01 1.002463677934e+00 1.348788415498e+00 1.642309330526e+00 1.814305064741e+00 1.831544051166e+00 1.688923019187e+00 1.408059480110e+00 1.047586820250e+00 7.519347734221e-01 7.889188287401e-01 1.128529281043e+00 1.512113817214e+00 1.810684852019e+00 1.966364639944e+00 1.954004276696e+00 1.773616590628e+00 1.451101323224e+00 1.049083981588e+00 7.233850732067e-01 7.770959209540e-01 1.148270882478e+00 1.548358717377e+00 1.851587774801e+00 2.004078594574e+00 1.984079319093e+00 1.794920323519e+00 1.465972942618e+00 1.064403147609e+00 7.511907488643e-01 8.123623650280e-01 1.174681426289e+00 1.563447492241e+00 1.855688865679e+00 1.999190940097e+00 1.974680738331e+00 1.789036721035e+00 1.477396120940e+00 1.117885010034e+00 8.777894103302e-01 9.676942534100e-01 1.299256958633e+00 1.655267496590e+00 1.921333654793e+00 2.045019486857e+00 2.007138878428e+00 1.814888772851e+00 1.503249148244e+00 1.147925288295e+00 9.044735061819e-01 9.684295451714e-01 1.271560975980e+00 1.607682491978e+00 1.861918667893e+00 1.981804762832e+00 1.948079863022e+00 1.766654467519e+00 1.468093548803e+00 1.116175188658e+00 8.405051927928e-01 8.371385397751e-01 1.089791939958e+00 1.394632262174e+00 1.631477772485e+00 1.749064076087e+00 1.730795236263e+00 1.585547403463e+00 1.348069434314e+00 1.088083906479e+00 9.255043371222e-01 9.744621679010e-01 1.187211943428e+00 1.428755102063e+00 1.609183803087e+00 1.684841913234e+00 1.642137105804e+00 1.492025633927e+00 1.271540678261e+00 1.052589832642e+00 9.460647820162e-01 1.027288352192e+00 1.233252463712e+00 1.451984347638e+00 1.609627706606e+00 1.669431739246e+00 1.620810071306e+00 1.475411575280e+00 1.268339758716e+00 1.064185391035e+00 9.566195253828e-01 1.009221795455e+00 1.174739898790e+00 1.356675458064e+00 1.486210269291e+00 1.528235075047e+00 1.472856115986e+00 1.331849500220e+00 1.140235452929e+00 9.626465827277e-01 8.890041774709e-01 9.666964740952e-01 1.137561792312e+00 1.312071639986e+00 1.429710201391e+00 1.459094308834e+00 1.390534668063e+00 1.233158036613e+00 1.017076887851e+00 8.040702257717e-01 7.021355701386e-01 7.906954578684e-01 9.962368807023e-01 1.209299039739e+00 1.367448642556e+00 1.441192527007e+00 1.421571429668e+00 1.316556095927e+00 1.151681321051e+00 9.742016613457e-01 8.562809330846e-01 8.645534319983e-01 9.877242378630e-01 1.151677418846e+00 1.292065477989e+00 1.372554831315e+00 1.378728450260e+00 1.313384183158e+00 1.194885865263e+00 1.056977460586e+00 9.461194618460e-01 9.055784412189e-01 9.426060439412e-01 1.020506739673e+00 1.091738575410e+00 1.123264805261e+00 1.101196965580e+00 1.029151162752e+00 9.271558230195e-01 8.302629779405e-01 7.796503731729e-01 7.963796284809e-01 8.603148703175e-01 9.293960365239e-01 9.685544992328e-01 9.598421180305e-01 9.037271310410e-01 8.202639196284e-01 7.504136958991e-01 7.444186000543e-01 8.214808895662e-01 9.489589511357e-01 1.076841209553e+00 1.166362974830e+00 1.195355884650e+00 1.157629851908e+00 1.063807907465e+00 9.442259625522e-01 8.509110171502e-01 8.415373970712e-01 9.296032084724e-01 1.068888713914e+00 1.200574246827e+00 1.282580429272e+00 1.292245318701e+00 1.224355238557e+00 1.091103954757e+00 9.256054255565e-01 7.882687087419e-01 7.552000902482e-01 8.469953581488e-01 9.986355462349e-01 1.136000757049e+00 1.212553534561e+00 1.205360900993e+00 1.109956929842e+00 9.390061279369e-01 7.264232262867e-01 5.450196516446e-01 5.170674829497e-01 6.600702660090e-01 8.486766089171e-01 9.972605169918e-01 1.067714142239e+00 1.046756913282e+00 9.401680498648e-01 7.752722432481e-01 6.138360184407e-01 5.644304397452e-01 6.811461414982e-01 8.731166540593e-01 1.045915829439e+00 1.148836231349e+00 1.158687560710e+00 1.073085955890e+00 9.128523652523e-01 7.352592355034e-01 6.559466955079e-01 7.720668110747e-01 1.011678715840e+00 1.259794695213e+00 1.447158048916e+00 1.535903275813e+00 1.509126307088e+00 1.368916780796e+00 1.138957456093e+00 8.759034178927e-01 7.003032378112e-01 7.605863963094e-01 1.000932910332e+00 1.264277614935e+00 1.461250857597e+00 1.549129644288e+00 1.511453264155e+00 1.353157124100e+00 1.102201472241e+00 8.223071649519e-01 6.509535227303e-01 7.414971061067e-01 9.960735405132e-01 1.248237783989e+00 1.415320282886e+00 1.460185597380e+00 1.372036836779e+00 1.163717716649e+00 8.793053278488e-01 6.330050466671e-01 6.524223801471e-01 9.392055345327e-01 1.276016239919e+00 1.547981126353e+00 1.701906363107e+00 1.712821616407e+00 1.577811078999e+00 1.317515491440e+00 9.862769468970e-01 7.151213655547e-01 7.420622541543e-01 1.046056687976e+00 1.394546932132e+00 1.666642714268e+00 1.807822190762e+00 1.794755794524e+00 1.628243004193e+00 1.334613963534e+00 9.786546057821e-01 7.175132567264e-01 8.004161675004e-01 1.140278688279e+00 1.498375767383e+00 1.763225504610e+00 1.884336682534e+00 1.841569518087e+00 1.639599440061e+00 1.310205967553e+00 9.301647954488e-01 6.959596135055e-01 8.644043819743e-01 1.256155802549e+00 1.636097232222e+00 1.906284122030e+00 2.021577206494e+00 1.965281391480e+00 1.745436311734e+00 1.397680429709e+00 1.003160684452e+00 7.579555829570e-01 9.115036734557e-01 1.297901573951e+00 1.677878904459e+00 1.948459154432e+00 2.063924305174e+00 2.008953203311e+00 1.794261055265e+00 1.459614686295e+00 1.091075985365e+00 8.712915133137e-01 9.986292402195e-01 1.344272947036e+00 1.694940349730e+00 1.945411061606e+00 2.048635279264e+00 1.989782820042e+00 1.780633834250e+00 1.462054044196e+00 1.119066292077e+00 9.175005113940e-01 1.021922191697e+00 1.327022399750e+00 1.643065848171e+00 1.868505035401e+00 1.957954690755e+00 1.898646828636e+00 1.704579365130e+00 1.419079152877e+00 1.128168761088e+00 9.783804785146e-01 1.081500069914e+00 1.343830369071e+00 1.613095538290e+00 1.800397760979e+00 1.865051757292e+00 1.797664110808e+00 1.615422002618e+00 1.364817093499e+00 1.131773789688e+00 1.038799165110e+00 1.147154429961e+00 1.369498555103e+00 1.586745228076e+00 1.725134471934e+00 1.749864829263e+00 1.654393319580e+00 1.457165973662e+00 1.205236116282e+00 9.867833423461e-01 9.255174886015e-01 1.062486806953e+00 1.292071239673e+00 1.502732378995e+00 1.631612699050e+00 1.650249279468e+00 1.554196148252e+00 1.360129667287e+00 1.108676910111e+00 8.770600665142e-01 7.874575237679e-01 9.019320290582e-01 1.121036177004e+00 1.331129555479e+00 1.471140809489e+00 1.514169391859e+00 1.455122230949e+00 1.306936079100e+00 1.101371320865e+00 8.954393605353e-01 7.776853900563e-01 8.186932850261e-01 9.765470071731e-01 1.157433409572e+00 1.298905485484e+00 1.370926193121e+00 1.364520348345e+00 1.286757489493e+00 1.159569305824e+00 1.020590980042e+00 9.213554103341e-01 9.078324963227e-01 9.819458425671e-01 1.100005246320e+00 1.212252664242e+00 1.284579172896e+00 1.299642954779e+00 1.254069625717e+00 1.156931789436e+00 1.029839489271e+00 9.074784233286e-01 8.329572876001e-01 8.356553449921e-01 9.034559865393e-01 9.937664280080e-01 1.065304090975e+00 1.091265713069e+00 1.059671197696e+00 9.723361900156e-01 8.460426774652e-01 7.171525619159e-01 6.443065673348e-01 6.767254314488e-01 7.945193387882e-01 9.348734626829e-01 1.047143810943e+00 1.101730679049e+00 1.085945681943e+00 1.002761522757e+00 8.735758244720e-01 7.457183424123e-01 6.941080037283e-01 7.685790393688e-01 9.285170978433e-01 1.098573526064e+00 1.224011733793e+00 1.273053354311e+00 1.232010576120e+00 1.104526741199e+00 9.154291021483e-01 7.244268809682e-01 6.451763354802e-01 7.585593149000e-01 1.021349533938e+00
```
