## Supplementary Data 1 for "Heart cockle shells transmit sunlight to photosymbiotic algae using bundled fiber optic cables and condensing lenses": VaryPlanarvsColumnar_80percentlamellar_19April2023_transmissionlongaxis_efield_693nm.txt (part 2 of 6)

```
 7.495141393751e-01 7.251166074751e-01 7.029292538752e-01 6.809139070231e-01 6.622473551382e-01 6.482351483716e-01 6.375469151720e-01 6.267956839715e-01 6.122452604293e-01 5.919126202252e-01 5.678931679411e-01 5.369377417223e-01 5.069259175986e-01 4.822291496063e-01 4.797166508116e-01 5.052662635669e-01 5.472742127405e-01 5.860924242076e-01 6.052363416899e-01 5.963754064216e-01 5.609324387744e-01 5.110026509865e-01 4.690353160982e-01 4.603612587071e-01 4.938553552047e-01 5.531623298182e-01 6.133067447411e-01 6.560145611923e-01 6.734669720600e-01 6.678068371141e-01 6.496739099283e-01 6.347439829338e-01 6.367921772514e-01 6.595830726510e-01 6.950320330894e-01 7.298236702760e-01 7.533244820840e-01 7.616914109203e-01 7.583535693932e-01 7.518488453920e-01 7.512938170963e-01 7.610813297341e-01 7.781873164565e-01 7.943167948786e-01 8.009220721088e-01 7.935538097795e-01 7.738440458120e-01 7.489505148042e-01 7.283278689010e-01 7.185122278997e-01 7.187727147864e-01 7.214394431082e-01 7.168425558519e-01 6.991139294741e-01 6.699785978736e-01 6.396478077972e-01 6.233922093424e-01 6.324334652160e-01 6.643658471506e-01 7.036759367154e-01 7.313766742150e-01 7.334436031986e-01 7.050267733471e-01 6.523746536490e-01 5.936731156682e-01 5.559446554434e-01 5.607264955446e-01 6.043415605760e-01 6.610878292735e-01 7.040868417533e-01 7.172855230294e-01 6.984213074384e-01 6.597621197781e-01 6.270984568283e-01 6.300823588899e-01 6.803194848691e-01 7.603414216809e-01 8.396416711413e-01 8.924863376610e-01 9.044150343340e-01 8.736936347480e-01 8.119151037939e-01 7.438463856095e-01 7.022202067666e-01 7.099182246936e-01 7.598723378842e-01 8.214489692309e-01 8.633537636141e-01 8.660540164146e-01 8.244501359174e-01 7.520831141898e-01 6.746108427104e-01 6.230149379630e-01 6.208804537347e-01 6.636138861817e-01 7.261244759218e-01 7.816003585026e-01 8.114948268761e-01 8.063010008297e-01 7.629198011490e-01 6.863162862451e-01 5.857030368472e-01 4.926383570712e-01 4.472562551963e-01 4.661874609477e-01 5.194232921426e-01 5.651577821589e-01 5.776657884981e-01 5.482091241651e-01 4.816045987057e-01 3.953267896799e-01 3.212449691775e-01 2.986016850373e-01 3.325091132923e-01 3.835409784745e-01 4.162562011941e-01 4.142474085917e-01 3.757947764401e-01 3.122937258179e-01 2.522826841543e-01 2.413335662092e-01 2.930296696981e-01 3.669435368055e-01 4.268680767445e-01 4.547832012811e-01 4.449057105404e-01 4.014874461341e-01 3.396043662702e-01 2.878268761822e-01 2.811060862574e-01 3.236676264615e-01 3.828026954293e-01 4.281291634335e-01 4.435664155325e-01 4.243129920804e-01 3.750636457758e-01 3.107675342738e-01 2.596671290353e-01 2.559577722722e-01 3.007852719274e-01 3.606591786070e-01 4.080470460194e-01 4.297586455313e-01 4.229134881825e-01 3.926925004845e-01 3.513021410219e-01 3.160380608762e-01 3.021986131282e-01 3.109153866349e-01 3.279230843458e-01 3.365079958518e-01 3.264840467822e-01 2.958499596276e-01 2.508400630422e-01 2.070610189052e-01 1.884881575024e-01 2.074972399287e-01 2.465954510534e-01 2.827053567726e-01 3.032230208561e-01 3.051934618686e-01 2.937374510981e-01 2.811398958177e-01 2.825849365100e-01 3.054558235133e-01 3.425406112603e-01 3.791747392548e-01 4.024389463075e-01 4.046677781592e-01 3.842401504701e-01 3.460382990577e-01 3.023219566778e-01 2.723736598770e-01 2.734651353058e-01 3.032424545464e-01 3.422801809692e-01 3.720693179199e-01 3.820969109010e-01 3.752615006854e-01 3.605165888391e-01 3.467444438145e-01 3.418878924815e-01 3.547211723733e-01 3.833767577691e-01 4.194436777481e-01 4.529744071326e-01 4.753160818492e-01 4.723223504099e-01 4.360770188603e-01 3.688217674116e-01 2.886321177393e-01 2.334600950275e-01 2.520392459395e-01 3.311904331243e-01 4.212890167851e-01 4.923942670007e-01 5.299351180398e-01 5.283561848727e-01 4.896077012523e-01 4.236791512979e-01 3.508158851306e-01 3.037229705329e-01 3.115341518333e-01 3.629766421095e-01 4.216324245711e-01 4.607200159606e-01 4.674370568343e-01 4.401273387025e-01 3.880636797332e-01 3.342730430445e-01 3.152506255962e-01 3.533906660937e-01 4.276307350370e-01 5.029379496598e-01 5.553770126266e-01 5.730812779350e-01 5.545172386358e-01 5.085188912435e-01 4.554064212333e-01 4.248920522011e-01 4.394089305668e-01 4.911487346634e-01 5.511401124730e-01 5.930802917388e-01 6.019063742165e-01 5.740897812662e-01 5.178057819991e-01 4.542428957275e-01 4.161906775130e-01 4.294141886262e-01 4.839230542634e-01 5.454598929877e-01 5.842844161076e-01 5.833669172777e-01 5.375131006619e-01 4.530563591434e-01 3.510590640931e-01 2.780151407545e-01 2.939875346240e-01 3.809801932563e-01 4.749892550536e-01 5.387558482305e-01 5.557812039724e-01 5.219557085064e-01 4.434529842555e-01 3.379471388667e-01 2.430538013467e-01 2.248720485112e-01 2.912756261455e-01 3.711794120427e-01 4.214839485317e-01 4.257500938365e-01 3.814830580568e-01 2.980204344515e-01 2.035411613277e-01 1.734001015301e-01 2.529150050663e-01 3.602238281217e-01 4.446173824441e-01 4.859553827646e-01 4.770008234778e-01 4.209391939449e-01 3.334099270241e-01 2.518786948579e-01 2.429801435321e-01 3.182515417402e-01 4.207222894054e-01 5.096622224241e-01 5.597024253687e-01 5.669098523835e-01 5.342859358009e-01 4.697771856562e-01 3.803431783646e-01 3.045817599062e-01 3.134383073430e-01 3.945729665367e-01 4.893647090427e-01 5.572698440965e-01 5.785589263000e-01 5.478046290119e-01 4.730404191590e-01 3.799784120515e-01 3.215593810303e-01 3.528359992081e-01 4.483396743691e-01 5.460980227397e-01 6.079209046714e-01 6.157866847026e-01 5.655468892008e-01 4.658998634515e-01 3.426435958029e-01 2.572084734226e-01 2.922669817158e-01 4.040916464835e-01 5.095103483458e-01 5.705818276868e-01 5.723951764286e-01 5.137310730627e-01 4.060878664458e-01 2.795243296123e-01 2.108932023760e-01 2.789871991473e-01 3.981694367138e-01 4.937325774596e-01 5.383478094370e-01 5.241757649843e-01 4.582939218996e-01 3.668850986208e-01 3.075171260592e-01 3.441509702249e-01 4.482804603095e-01 5.515092170764e-01 6.136626691388e-01 6.242513485944e-01 5.729139022315e-01 4.615431845344e-01 3.236633312070e-01 2.402458872862e-01 3.284616946275e-01 4.971651258207e-01 6.511182716732e-01 7.518175508910e-01 7.810351129844e-01 7.337786929223e-01 6.182117919760e-01 4.592855435438e-01 3.174497600592e-01 3.147644385191e-01 4.503589214984e-01 6.001585834548e-01 7.035836560444e-01 7.364566058838e-01 6.916229707766e-01 5.749584719368e-01 4.052410980106e-01 2.259654833425e-01 1.904459437115e-01 3.445430494477e-01 5.034997988310e-01 6.123739483298e-01 6.544000555238e-01 6.275904062407e-01 5.429092752368e-01 4.265891702219e-01 3.290568976355e-01 3.196900764981e-01 3.947872291673e-01 4.810482397954e-01 5.312152930780e-01 5.263582472106e-01 4.643334816820e-01 3.563758441362e-01 2.317546331668e-01 1.708061432328e-01 2.515671296935e-01 3.671409826873e-01 4.567261819543e-01 5.078571610613e-01 5.173466706149e-01 4.884339430313e-01 4.335512346413e-01 3.747699523177e-01 3.360722442798e-01 3.465364186101e-01 3.983171916544e-01 4.444460497998e-01 4.593130960447e-01 4.324602871977e-01 3.680312775579e-01 2.890281068473e-01 2.484586809360e-01 2.942305377670e-01 3.878281603834e-01 4.731564076713e-01 5.200245706119e-01 5.153037952291e-01 4.588097551625e-01 3.646790156195e-01 2.711628504230e-01 2.542917280246e-01 3.368611744890e-01 4.437559049587e-01 5.223392833813e-01 5.489455767371e-01 5.152795393454e-01 4.250210729615e-01 2.947523621981e-01 1.694132732938e-01 1.787600912956e-01 3.005628976278e-01 4.108395435303e-01 4.714748023840e-01 4.694689074297e-01 4.055783802164e-01 2.966494204444e-01 1.974685091886e-01 2.316376896278e-01 3.671639586116e-01 4.974990901710e-01 5.790237941432e-01 5.912787143833e-01 5.270085760300e-01 3.936578045087e-01 2.188930021627e-01 1.376929684355e-01 3.098548498271e-01 5.228930968420e-01 7.081806644635e-01 8.398117769463e-01 9.048257081775e-01 8.735189524406e-01 7.349041653270e-01 5.144893954762e-01 2.562152700868e-01 2.026908139222e-01 4.575284429349e-01 7.052806314777e-01 8.795624512037e-01 9.537115025651e-01 9.176416889509e-01 7.778736343858e-01 5.612176667793e-01 3.396814567026e-01 3.282907945207e-01 5.485559518991e-01 7.777166265301e-01 9.343305365506e-01 9.863860052817e-01 9.229885141035e-01 7.511533798018e-01 4.971771625712e-01 2.352150443088e-01 2.916951256577e-01 5.712245028553e-01 8.155142724933e-01 9.683143617726e-01 1.004920498370e+00 9.186244236941e-01 7.203545766860e-01 4.419058993915e-01 1.943116381169e-01 3.674394977776e-01 6.740095523565e-01 9.241542979845e-01 1.072226432837e+00 1.095986776004e+00 9.906266256278e-01 7.684303693972e-01 4.589485087780e-01 1.409092026735e-01 3.281331578762e-01 6.573116212925e-01 9.159557481696e-01 1.065580902242e+00 1.086961573612e+00 9.781081936177e-01 7.548705506042e-01 4.543006886671e-01 1.989307607548e-01 3.838417073339e-01 6.895023930387e-01 9.295219731488e-01 1.060739044310e+00 1.064625239252e+00 9.413822271529e-01 7.105199594352e-01 4.196105746602e-01 2.489915741842e-01 4.712543439666e-01 7.644858178610e-01 9.900327422537e-01 1.106315568530e+00 1.096591975793e+00 9.635491327260e-01 7.305735453840e-01 4.550637788845e-01 3.225782354122e-01 5.235326934269e-01 7.986739258517e-01 1.012796023723e+00 1.121475757640e+00 1.107679084573e+00 9.734146726024e-01 7.379175600468e-01 4.394264411103e-01 1.907950627911e-01 3.485890909724e-01 6.204773221057e-01 8.227046299966e-01 9.391509695167e-01 9.656731922554e-01 9.064142773382e-01 7.721300082256e-01 5.771716416909e-01 3.551613571693e-01 2.196870726460e-01 3.386800812899e-01 5.138531473388e-01 6.384955795523e-01 6.822425769368e-01 6.378024157833e-01 5.147075531979e-01 3.434406246351e-01 2.168194648218e-01 3.054958341827e-01 4.861747006328e-01 6.357617059954e-01 7.147645511849e-01 7.083822753946e-01 6.192619135298e-01 4.715691737429e-01 3.351976725004e-01 3.561388665906e-01 5.286283662312e-01 7.167088072729e-01 8.529877580303e-01 9.069583398486e-01 8.674961702412e-01 7.410636355115e-01 5.567767010266e-01 3.924277552849e-01 4.064527436154e-01 5.927666331383e-01 7.986448145940e-01 9.488771032298e-01 1.010973557318e+00 9.735158625040e-01 8.426412722247e-01 6.441052473778e-01 4.387463468790e-01 3.708376825073e-01 5.153389963306e-01 7.122766154749e-01 8.615287565964e-01 9.262405313504e-01 9.097928697390e-01 8.221805966629e-01 6.636814385153e-01 4.779389504923e-01 3.632360214658e-01 4.302082502922e-01 5.968345382155e-01 7.460454844841e-01 8.269401951080e-01 8.196286960093e-01 7.231404077957e-01 5.545082277307e-01 3.602992725232e-01 2.796713528715e-01 4.266122561444e-01 6.297885289342e-01 7.899736680573e-01 8.709065892415e-01 8.579430800430e-01 7.515887456030e-01 5.666501997349e-01 3.366583433018e-01 1.795688863406e-01 3.299503948712e-01 5.490254938824e-01 7.184162396620e-01 8.072902540858e-01 8.041060603590e-01 7.114775393362e-01 5.463020945762e-01 3.463666641523e-01 2.236616446140e-01 3.374910857769e-01 5.225351784346e-01 6.675776872105e-01 7.397633491496e-01 7.287205480802e-01 6.395858856080e-01 4.945479342085e-01 3.461922124208e-01 3.098868168787e-01 4.293060408218e-01 5.914893044467e-01 7.146733891596e-01 7.844127527554e-01 7.986559493292e-01 7.564132163200e-01 6.651624333510e-01 5.312890987465e-01 3.713535615079e-01 2.679335813701e-01 3.078496477950e-01 4.262359688651e-01 5.329203132708e-01 5.938512308006e-01 6.002032334767e-01 5.574072320212e-01 4.825593016174e-01 4.034338852841e-01 3.534923603505e-01 3.497430216101e-01 3.724488407849e-01 3.894505563667e-01 3.833243047121e-01 3.555807338092e-01 3.247092351983e-01 3.180179816352e-01 3.463762971393e-01 3.895153886023e-01 4.175030084782e-01 4.087720157490e-01 3.535995108042e-01 2.551177088986e-01 1.418513121000e-01 1.500505387671e-01 2.925837428717e-01 4.396359992013e-01 5.516512609367e-01 6.087203332735e-01 6.003392317042e-01 5.254490287819e-01 3.931951917248e-01 2.265144877188e-01 1.159816584188e-01 2.377991789045e-01 3.950497505550e-01 5.091262547930e-01 5.582247210936e-01 5.346805727147e-01 4.401691025197e-01 3.012951375443e-01 1.705142421768e-01 2.048251644698e-01 3.656103682539e-01 5.262067584502e-01 6.466706520749e-01 6.900008738766e-01 6.523216880391e-01 5.373465510371e-01 3.636980976056e-01 2.077264662514e-01 2.828343883002e-01 4.909392123229e-01 6.787658309149e-01 7.992171062155e-01 8.296018563860e-01 7.617861503779e-01 6.015938293280e-01 3.697062595021e-01 1.287938412117e-01 2.586165585129e-01 5.213195626945e-01 7.340166500027e-01 8.610778384782e-01 8.836262239720e-01 7.972844624132e-01 6.135787866462e-01 3.659214427008e-01 1.904082331940e-01 3.813552113732e-01 6.505716073726e-01 8.637416263038e-01 9.810580596020e-01 9.834705877302e-01 8.690147364419e-01 6.548051784679e-01 3.903767346677e-01 2.743147363298e-01 5.081334221299e-01 8.004394745663e-01 1.031893135360e+00 1.160326354908e+00 1.166496222458e+00 1.049768476313e+00 8.294279754998e-01 5.534151565153e-01 3.577363883751e-01 4.775259464582e-01 7.421706169610e-01 9.680808721350e-01 1.095450323073e+00 1.101273682852e+00 9.842275083301e-01 7.631755625581e-01 4.842066558779e-01 2.900838688087e-01 4.408422445652e-01 7.090241731560e-01 9.239367644119e-01 1.036574591910e+00 1.029001069283e+00 9.039621201306e-01 6.854146585140e-01 4.328437093381e-01 3.272606861048e-01 5.164044822751e-01 7.659824407766e-01 9.542530686058e-01 1.039723015764e+00 1.008165002632e+00 8.657856377704e-01 6.409256700633e-01 4.044698470063e-01 3.545731543843e-01 5.594901353127e-01 7.960053372465e-01 9.664116810507e-01 1.036144746892e+00 9.960224147729e-01 8.574804207153e-01 6.560177774150e-01 4.710263404319e-01 4.493942444084e-01 6.068360212553e-01 7.931240099170e-01 9.227128265764e-01 9.636938895345e-01 9.138332903634e-01 7.982191156362e-01 6.633628587541e-01 5.502971083618e-01 5.264613369771e-01 5.991848594219e-01 7.055331294594e-01 7.856102455795e-01 8.102836085923e-01 7.761198314133e-01 7.027222620416e-01 6.328129444156e-01 6.193539302760e-01 6.801341493517e-01 7.767099345629e-01 8.576474024087e-01 8.889735017994e-01 8.583664867017e-01 7.752695868437e-01 6.739891017255e-01 6.144201065418e-01 6.481350307583e-01 7.567978952927e-01 8.776783592951e-01 9.605015750729e-01 9.788844048733e-01 9.275803147102e-01 8.217064009227e-01 6.994481211314e-01 6.221183511252e-01 6.400873730555e-01 7.315526333230e-01 8.306858645232e-01 8.871693419825e-01 8.771072940322e-01 7.994066479224e-01 6.758372268631e-01 5.575642002242e-01 5.226342728961e-01 6.018274291716e-01 7.303509260685e-01 8.370136038756e-01 8.836493075731e-01 8.696058280111e-01 8.046285883723e-01 7.156652089037e-01 6.389607612810e-01 6.193015249368e-01 6.783164773948e-01 7.911307060943e-01 9.154470077461e-01 1.018852596369e+00 1.084083057432e+00 1.079413626989e+00 1.023818831017e+00 9.114268820416e-01 7.857540561136e-01 7.086717133837e-01 7.279146499105e-01 8.242423893098e-01 9.363898547941e-01 1.015312013098e+00 1.036358193024e+00 9.956769380491e-01 9.077264522789e-01 8.046458856792e-01 7.323625363473e-01 7.288496823896e-01 7.891819976354e-01 8.714867025363e-01 9.342500701920e-01 9.533166635286e-01 9.221701877717e-01 8.498311321528e-01 7.592379713309e-01 6.841129009583e-01 6.562512565506e-01 6.814571751319e-01 7.340801018018e-01 7.809013078275e-01 7.998239364452e-01 7.833222504749e-01 7.368634199229e-01 6.764544276579e-01 6.244633792964e-01 6.001132340214e-01 6.066568482493e-01 6.291391236233e-01 6.470654826667e-01 6.466176729942e-01 6.254126893755e-01 5.929430347512e-01 5.680898631408e-01 5.705584194005e-01 6.058028301480e-01 6.687519305048e-01 7.354902798798e-01 7.909941844272e-01 8.057420982435e-01 7.806288155655e-01 7.183282835597e-01 6.442537602878e-01 6.004978607841e-01 6.234719018829e-01 7.070973590372e-01 8.103605029588e-01 8.928263186291e-01 9.280618096513e-01 9.038867330914e-01 8.219255698439e-01 6.991298722987e-01 5.734097498073e-01 5.078734082854e-01 5.494598526837e-01 6.618275999505e-01 7.772164393759e-01 8.512287439409e-01 8.623172293853e-01 8.056243473307e-01 6.917802465439e-01 5.506290313202e-01 4.428184730052e-01 4.474764365558e-01 5.563967008390e-01 6.871216895549e-01 7.834924851586e-01 8.199944251804e-01 7.904578938182e-01 7.052194914008e-01 5.928230828425e-01 5.041533836480e-01 4.961150041075e-01 5.683595990125e-01 6.629137777988e-01 7.300811261400e-01 7.460386968637e-01 7.087246853571e-01 6.365916932641e-01 5.695822596502e-01 5.576408795327e-01 6.165278430734e-01 7.083439579305e-01 7.843199836850e-01 8.130736361439e-01 7.840374380831e-01 7.084685677422e-01 6.236814928759e-01 5.913322000278e-01 6.523756690143e-01 7.749607124904e-01 8.963541487659e-01 9.697222707723e-01 9.702479938147e-01 8.937876575342e-01 7.595781077453e-01 6.205714713541e-01 5.715899244414e-01 6.684958779899e-01 8.401204960106e-01 9.963023560936e-01 1.084290874992e+00 1.080003248310e+00 9.825303391157e-01 8.167539007801e-01 6.466313494418e-01 5.891737839602e-01 7.070372341393e-01 9.013374532860e-01 1.066377801964e+00 1.145687535237e+00 1.114991145851e+00 9.751514787610e-01 7.554071986184e-01 5.379645084652e-01 5.062748268255e-01 7.117882977874e-01 9.685616914988e-01 1.163585317287e+00 1.246812011207e+00 1.200319978888e+00 1.051552699457e+00 8.425259436245e-01 6.475352182651e-01 6.075399260595e-01 7.676111052920e-01 1.039635139488e+00 1.275398000953e+00 1.414837126376e+00 1.434250258442e+00 1.333726561429e+00 1.139239960878e+00 9.131780595420e-01 7.742638347518e-01 8.408457728518e-01 1.058482568107e+00 1.293494544702e+00 1.464294054838e+00 1.534851065296e+00 1.499783409196e+00 1.380380196118e+00 1.224792528125e+00 1.104737275139e+00 1.085834816670e+00 1.169210357871e+00 1.290953576464e+00 1.383273784290e+00 1.407156152459e+00 1.355339371668e+00 1.250786136488e+00 1.144673061452e+00 1.101811171931e+00 1.155987698197e+00 1.275736240692e+00 1.396655638750e+00 1.465649644350e+00 1.455755571735e+00 1.367954769624e+00 1.232444222859e+00 1.109735463869e+00 1.074139655336e+00 1.156169405324e+00 1.308550106708e+00 1.457171594356e+00 1.547815028140e+00 1.555496057407e+00 1.489530250368e+00 1.387867900390e+00 1.298289668565e+00 1.249344348174e+00 1.241314697537e+00 1.274421479256e+00 1.324021118328e+00 1.367336133609e+00 1.390301812764e+00 1.389332779890e+00 1.369437035863e+00 1.340227696663e+00 1.311451086247e+00 1.289305682771e+00 1.275604643390e+00 1.269521675854e+00 1.270503431185e+00 1.279615872149e+00 1.298332102747e+00 1.325801008141e+00 1.356839675243e+00 1.382663193092e+00 1.393948965203e+00 1.384823735576e+00 1.356106728892e+00 1.316723300012e+00 1.282171759245e+00 1.269003803657e+00 1.286073153355e+00 1.328642510305e+00 1.380670885166e+00 1.423044907367e+00 1.441433068487e+00 1.430632177298e+00 1.395633675148e+00 1.349928474867e+00 1.310765656685e+00 1.291643021815e+00 1.295358030959e+00 1.312985587796e+00 1.329972503570e+00 1.334249304912e+00 1.321567880645e+00 1.296608060046e+00 1.271776781054e+00 1.290449550110e+00 1.294386374384e+00 1.326953688069e+00 1.336629741857e+00 1.314848722183e+00 1.263569389609e+00 1.195467521419e+00 1.131482013526e+00 1.093996142460e+00 1.095520658576e+00 1.130756505598e+00 1.180392892321e+00 1.222516294149e+00 1.241312414910e+00 1.230297309653e+00 1.192457453624e+00 1.138753045735e+00 1.085496589384e+00 1.049731380471e+00 1.042778431209e+00 1.065003919553e+00 1.106317505534e+00 1.151738158361e+00 1.187088033543e+00 1.202169577747e+00 1.191894510657e+00 1.156745195314e+00 1.103113816072e+00 1.043276779291e+00 9.938310534440e-01 9.705534580497e-01 9.801574627716e-01 1.015029508528e+00 1.056863366842e+00 1.085554324327e+00 1.086388339462e+00 1.053916508409e+00 9.938406390558e-01 9.233355504105e-01 8.681972937666e-01 8.527135093434e-01 8.839242306129e-01 9.444418727671e-01 1.005173043481e+00 1.037675233875e+00 1.026928627369e+00 9.773433800404e-01 9.078686171723e-01 8.482253742272e-01 8.276127413136e-01 8.553276711334e-01 9.132135949598e-01 9.710767472499e-01 1.004511286416e+00 1.001965773505e+00 9.655060316910e-01 9.094081544886e-01 8.563961281144e-01 8.290616830771e-01 8.371034253220e-01 8.710228381717e-01 9.105114552092e-01 9.375142804949e-01 9.430179074233e-01 9.278769803424e-01 9.004252215688e-01 8.721178675962e-01 8.523046724022e-01 8.441584528097e-01 8.446752387417e-01 8.485452963848e-01 8.525104008014e-01 8.569027222221e-01 8.639686411665e-01 8.745654737250e-01 8.858084585653e-01 8.919534311566e-01 8.879088966397e-01 8.734843240786e-01 8.560439876360e-01 8.494969954094e-01 8.674064161450e-01 9.127449971219e-01 9.834349121312e-01 1.079581800482e+00 1.168210854435e+00 1.224601400832e+00 1.234304526635e+00 1.195245735480e+00 1.119280266445e+00 1.033549608397e+00 9.761399852938e-01 9.606266982750e-01 1.015752949407e+00 1.089827778037e+00 1.145513437730e+00 1.153649510857e+00 1.101082335164e+00 9.944764402797e-01 8.639964270714e-01 7.657409652472e-01 7.600036880424e-01 8.496945651120e-01 9.747508720694e-01 1.073207052539e+00 1.107440104049e+00 1.063091881985e+00 9.469862232044e-01 7.884926108545e-01 6.462579984433e-01 6.017824260730e-01 6.804329771146e-01 8.106797513368e-01 9.185847045850e-01 9.662033676373e-01 9.440028374397e-01 8.657815815594e-01 7.681685347081e-01 7.062669491598e-01 7.228204806663e-01 8.034234392160e-01 8.943546405317e-01 9.499767611910e-01 9.484407312565e-01 8.921487055240e-01 8.079061610105e-01 7.449725604744e-01 7.524085992581e-01 8.322822585653e-01 9.373907235558e-01 1.016310427259e+00 1.037231070383e+00 9.926772821763e-01 9.069502916210e-01 8.272956471428e-01 7.882093080943e-01 8.245227481228e-01 9.103101383094e-01 1.004139254737e+00 1.067719917966e+00 1.078322411056e+00 1.031502239423e+00 9.425630925142e-01 8.479800782969e-01 7.995745466314e-01 8.328867282220e-01 9.306909266428e-01 1.042348233322e+00 1.123168034667e+00 1.147841971020e+00 1.110417520292e+00 1.023478310569e+00 9.178420967429e-01 8.391412098384e-01 8.283952203287e-01 8.880076301922e-01 9.805816870870e-01 1.064054883390e+00 1.112621326125e+00 1.118953414765e+00 1.091118935806e+00 1.047986199002e+00 1.012176004657e+00 1.000132433893e+00 1.014286463579e+00 1.044576344137e+00 1.078139157081e+00 1.107650747985e+00 1.133482263854e+00 1.160484476154e+00 1.192313526000e+00 1.227308320021e+00 1.258760804872e+00 1.278921166346e+00 1.284126986379e+00 1.277566307894e+00 1.302848025447e+00 1.347229390210e+00 1.426191820852e+00 1.517519620914e+00 1.595044743316e+00 1.620966349239e+00 1.585699286513e+00 1.477424260314e+00 1.339724823477e+00 1.239527923067e+00 1.241541469924e+00 1.352651866202e+00 1.514427703206e+00 1.655774748996e+00 1.727182059662e+00 1.706912451060e+00 1.600982478182e+00 1.444276236159e+00 1.300337548463e+00 1.244371724862e+00 1.308873067172e+00 1.448881274635e+00 1.587572825367e+00 1.665956288743e+00 1.655349259982e+00 1.556847872402e+00 1.400818981271e+00 1.246734336547e+00 1.169939654642e+00 1.211328150926e+00 1.333947761120e+00 1.462500660228e+00 1.538006873504e+00 1.533124863621e+00 1.451632561174e+00 1.326874006758e+00 1.217842464460e+00 1.186781739783e+00 1.251077225889e+00 1.365155372701e+00 1.463639500052e+00 1.500042410435e+00 1.457868588529e+00 1.352464325947e+00 1.231864479459e+00 1.168067791601e+00 1.213451388340e+00 1.347973732074e+00 1.500478622235e+00 1.604511081363e+00 1.620923298713e+00 1.541257319160e+00 1.389893989916e+00 1.228993670766e+00 1.152670640016e+00 1.225933034537e+00 1.410299626686e+00 1.611008646183e+00 1.751238570581e+00 1.788777879319e+00 1.713592874041e+00 1.547129418291e+00 1.345924822819e+00 1.202102693381e+00 1.203451639986e+00 1.343517495001e+00 1.528939522755e+00 1.670212192344e+00 1.715721665085e+00 1.649312334205e+00 1.486893220332e+00 1.277996241516e+00 1.108485306516e+00 1.073048406865e+00 1.183456122170e+00 1.351196129789e+00 1.483684998631e+00 1.527543416095e+00 1.465678717348e+00 1.312201403308e+00 1.112679655916e+00 9.471029521802e-01 9.053976341707e-01 9.970792301474e-01 1.134456125493e+00 1.230700549777e+00 1.240280676714e+00 1.174708681613e+00 1.048917888090e+00 9.123744473483e-01 8.228777009037e-01 8.284173478750e-01 9.169913761125e-01 1.035677094376e+00 1.105309784692e+00 1.094665255559e+00 9.984992508054e-01 8.368403148796e-01 6.640016507877e-01 5.818386012882e-01 6.644321098411e-01 8.372939675364e-01 9.964153155732e-01 1.083859724332e+00 1.075086762731e+00 9.701481996150e-01 7.949998913880e-01 6.149295834627e-01 5.530092768318e-01 6.746538571069e-01 8.707429179027e-01 1.034112972071e+00 1.111473858041e+00 1.082024132982e+00 9.501938701685e-01 7.498782588066e-01 5.678882328831e-01 5.617432773073e-01 7.520204006031e-01 9.858834993493e-01 1.163382273432e+00 1.237910295759e+00 1.191911652108e+00 1.031791570849e+00 7.918499108991e-01 5.589337036567e-01 5.198785381108e-01 7.231962969000e-01 9.761813957470e-01 1.164596788072e+00 1.240761659204e+00 1.188231451518e+00 1.015698309108e+00 7.620854361663e-01 5.263665317701e-01 4.727952947022e-01 6.909690460880e-01 9.499969281521e-01 1.136065765293e+00 1.204996282974e+00 1.142939966889e+00 9.606422874204e-01 6.986222367052e-01 4.645204855239e-01 4.924968891517e-01 7.486372778946e-01 1.009854116436e+00 1.183999022012e+00 1.235164996098e+00 1.156258268027e+00 9.669960160595e-01 7.239686874426e-01 5.584246654413e-01 6.378795294585e-01 8.745101516121e-01 1.100017145210e+00 1.234559090812e+00 1.247208743991e+00 1.138665124576e+00 9.426354105719e-01 7.425198745730e-01 6.867247084288e-01 8.404946163989e-01 1.072763432106e+00 1.259748667271e+00 1.338703305347e+00 1.285312220986e+00 1.105360467042e+00 8.386381080174e-01 5.894306632367e-01 5.741340693778e-01 8.126077944499e-01 1.084545522873e+00 1.272223295451e+00 1.326192251666e+00 1.247695955602e+00 1.071820799592e+00 8.197272889208e-01 5.495163946506e-01 4.020676603352e-01 5.516819558558e-01 8.096893530585e-01 1.010137678277e+00 1.099393294143e+00 1.059572140001e+00 8.994177241619e-01 6.606807643583e-01 4.596925294031e-01 5.189917935094e-01 7.766162674602e-01 1.030024601018e+00 1.192183360460e+00 1.227317252832e+00 1.129830072707e+00 9.259417531635e-01 6.934171540163e-01 6.074169836871e-01 7.859160829734e-01 1.067788597620e+00 1.304693387049e+00 1.426455088105e+00 1.403533253580e+00 1.237702127998e+00 9.671638505920e-01 6.980737684370e-01 6.619240054401e-01 9.245858222499e-01 1.256703282170e+00 1.515306987815e+00 1.637259131246e+00 1.598668534994e+00 1.407914695833e+00 1.111335673619e+00 8.215482839035e-01 7.584235840008e-01 9.939373442737e-01 1.309805224687e+00 1.550732415901e+00 1.648521768302e+00 1.580928391193e+00 1.366121422941e+00 1.083095735318e+00 8.362671268690e-01 7.965743352151e-01 1.004114181977e+00 1.298408711845e+00 1.555231450446e+00 1.714337287269e+00 1.695365169943e+00 1.556563200297e+00 1.275084825084e+00 9.543207622389e-01 8.170600875650e-01 1.030003272017e+00 1.394457971707e+00 1.710553677564e+00 1.885155198524e+00 1.880429111016e+00 1.698593651548e+00 1.384716907263e+00 1.050233757180e+00 9.172317228802e-01 1.125780511773e+00 1.478108911131e+00 1.777245867667e+00 1.929902305282e+00 1.900862582190e+00 1.697745963099e+00 1.374599457090e+00 1.058771417259e+00 9.779650423251e-01 1.218315915713e+00 1.567927047885e+00 1.848348116368e+00 1.975993721125e+00 1.923109066909e+00 1.706780217149e+00 1.395796421566e+00 1.137406128451e+00 1.136187553157e+00 1.402017939650e+00 1.736074451116e+00 1.987035128115e+00 2.081646800448e+00 1.998821053072e+00 1.762386728108e+00 1.448220772948e+00 1.204819109746e+00 1.211737712591e+00 1.456569002184e+00 1.753946880770e+00 1.963302677775e+00 2.017242990287e+00 1.900465058105e+00 1.643562000248e+00 1.332037303279e+00 1.126516578395e+00 1.187993160229e+00 1.451550581423e+00 1.729670945650e+00 1.900874901898e+00 1.911881364111e+00 1.758451348190e+00 1.483241654151e+00 1.190982706382e+00 1.063905257480e+00 1.216240732767e+00 1.511664686602e+00 1.774005978884e+00 1.906624944822e+00 1.872400072134e+00 1.680361838373e+00 1.389540602558e+00 1.131280481843e+00 1.099572518892e+00 1.332092780348e+00 1.648584863712e+00 1.894652345097e+00 1.991654210966e+00 1.912556450992e+00 1.673321294281e+00 1.339558964241e+00 1.056461987645e+00 1.042233168351e+00 1.310623256643e+00 1.645400756234e+00 1.892001966923e+00 1.997732595083e+00 1.983405948471e+00 1.844132699042e+00 1.605782277963e+00 1.322932187118e+00 1.093445116517e+00 1.026376733904e+00 1.161173361192e+00 1.411451952393e+00 1.605324132515e+00 1.676672221944e+00 1.605691440401e+00 1.407206611219e+00 1.133655602547e+00 8.932466008409e-01 8.467422474325e-01 1.022452877719e+00 1.262975905676e+00 1.442533962081e+00 1.502499127637e+00 1.425925662427e+00 1.228071066012e+00 9.592830209528e-01 7.268682344554e-01 6.993154970111e-01 8.866607804559e-01 1.115698483771e+00 1.273013249591e+00 1.311197591846e+00 1.219766704156e+00 1.017334477978e+00 7.566142446556e-01 5.559371312305e-01 5.910010658784e-01 8.041141692136e-01 1.015891703944e+00 1.141114017308e+00 1.149533899775e+00 1.043030945172e+00 8.546617512198e-01 6.637337835046e-01 6.112467764165e-01 7.551356335464e-01 9.674527633715e-01 1.135754116817e+00 1.206888009030e+00 1.164148123755e+00 1.027355330490e+00 8.668205628588e-01 7.162187337449e-01 7.381200530270e-01 9.075440655654e-01 1.100729078963e+00 1.234899546688e+00 1.267843949234e+00 1.187026767648e+00 1.007278237652e+00 7.783743689907e-01 6.126135218665e-01 6.572650541292e-01 8.641637765658e-01 1.078644967519e+00 1.213601973725e+00 1.230251216903e+00 1.118793909637e+00 8.941909617931e-01 6.027549011128e-01 3.801545979433e-01 4.926367710215e-01 7.786804755191e-01 1.028134962170e+00 1.172910358827e+00 1.187128952298e+00 1.070731100323e+00 8.509510125238e-01 6.007828077900e-01 4.995315925484e-01 6.781594273354e-01 9.496947974401e-01 1.169007666200e+00 1.275502664912e+00 1.244983849509e+00 1.079371229701e+00 8.080754157493e-01 5.110477671655e-01 4.286101450356e-01 6.821542334233e-01 9.881799017739e-01 1.213619305960e+00 1.312436605763e+00 1.267079429038e+00 1.118651867267e+00 8.848954343353e-01 6.165854070438e-01 4.382890594303e-01 5.435980400160e-01 8.024825610790e-01 1.039520699360e+00 1.183792736859e+00 1.205734285377e+00 1.101124056111e+00 8.912191860617e-01 6.360779451370e-01 4.886761220060e-01 6.219472826066e-01 8.870924041704e-01 1.119342324676e+00 1.250124661059e+00 1.251859275690e+00 1.124341571654e+00 8.965568037008e-01 6.457329616480e-01 5.502380340854e-01 7.271050404779e-01 9.969152679948e-01 1.214331284964e+00 1.316552867491e+00 1.279212893828e+00 1.106520597245e+00 8.351089236664e-01 5.657925098423e-01 5.409417240076e-01 8.053203850885e-01 1.110493005859e+00 1.331596524099e+00 1.416795920439e+00 1.347077779540e+00 1.130471862253e+00 8.057889831544e-01 4.811650285674e-01 4.822904152350e-01 8.014127119214e-01 1.129383310808e+00 1.359681140070e+00 1.448156031730e+00 1.390080952805e+00 1.191820646337e+00 8.959596225104e-01 5.866600235738e-01 5.350226513124e-01 8.316360294435e-01 1.189049032475e+00 1.468803233266e+00 1.615067389900e+00 1.605292967892e+00 1.444517870600e+00 1.170471750601e+00 8.762469200780e-01 7.597226876025e-01 9.566530071999e-01 1.288846396269e+00 1.582652563531e+00 1.755604365687e+00 1.771475181871e+00 1.626075641440e+00 1.347700821393e+00 1.011757559391e+00 7.915485398288e-01 9.032827484909e-01 1.235292433660e+00 1.568406702002e+00 1.794102306373e+00 1.864561299631e+00 1.767349694001e+00 1.521253954203e+00 1.182578368157e+00 8.750290448236e-01 8.197865479229e-01 1.062383883352e+00 1.378235419508e+00 1.615955724314e+00 1.710049753998e+00 1.639424326066e+00 1.417366875419e+00 1.097232805839e+00 8.076735848292e-01 7.886066726099e-01 1.068827390314e+00 1.412059780453e+00 1.683966995312e+00 1.826221517351e+00 1.811353278552e+00 1.639411410627e+00 1.338431891165e+00 9.791361811475e-01 7.350963143175e-01 8.535989307384e-01 1.214888283550e+00 1.584028568451e+00 1.853099779240e+00 1.972415014021e+00 1.922592681612e+00 1.709576285592e+00 1.367170366583e+00 9.743338324153e-01 7.272662642275e-01 8.843280971890e-01 1.273160766518e+00 1.651790504211e+00 1.918363717154e+00 2.027198728741e+00 1.962446069367e+00 1.733685315249e+00 1.378805889849e+00 9.830336076375e-01 7.513063237108e-01 9.232361366772e-01 1.311703383167e+00 1.684159225116e+00 1.942573598575e+00 2.043879887150e+00 1.975299037557e+00 1.750547031226e+00 1.414131692046e+00 1.062451685582e+00 8.918781961049e-01 1.064866700979e+00 1.420534765943e+00 1.763576249986e+00 1.998349014178e+00 2.080971282378e+00 1.998294345359e+00 1.763365313475e+00 1.418453653101e+00 1.053515206764e+00 8.559005939432e-01 1.003350379734e+00 1.346159928567e+00 1.682852597321e+00 1.917306524810e+00 2.007133963209e+00 1.940064411722e+00 1.728495543624e+00 1.410586064012e+00 1.062653850278e+00 8.357751882636e-01 9.039156721615e-01 1.181022818163e+00 1.475159566640e+00 1.686496412991e+00 1.773409482010e+00 1.726217814440e+00 1.560842399177e+00 1.320821043508e+00 1.087197222092e+00 9.808844289820e-01 1.074403682372e+00 1.289368790548e+00 1.506298994974e+00 1.650705550755e+00 1.687865949780e+00 1.611401400073e+00 1.440050866069e+00 1.220831637020e+00 1.037295802547e+00 9.944647196568e-01 1.121110890483e+00 1.329982953687e+00 1.523704877146e+00 1.643311571449e+00 1.661853187424e+00 1.576808299276e+00 1.408203464431e+00 1.201391321681e+00 1.032165435108e+00 9.889012561440e-01 1.092406002711e+00 1.267569793612e+00 1.428298372020e+00 1.520801549359e+00 1.520550825542e+00 1.426042764041e+00 1.257482002927e+00 1.060485721996e+00 9.125080636800e-01 8.997697971998e-01 1.027716733573e+00 1.213004528774e+00 1.375395102959e+00 1.467431054642e+00 1.467295972622e+00 1.373006262294e+00 1.201092760371e+00 9.903928134402e-01 8.126240344073e-01 7.672329737019e-01 8.850408764855e-01 1.080806098143e+00 1.266297325598e+00 1.392108979954e+00 1.435980921023e+00 1.394579962824e+00 1.281076922643e+00 1.125999275673e+00 9.795459664993e-01 9.055209673250e-01 9.421234459718e-01 1.060738127681e+00 1.198853526001e+00 1.306628665371e+00 1.356491761833e+00 1.339551901954e+00 1.262594728418e+00 1.146955340221e+00 1.027560753512e+00 9.469349259712e-01 9.353235970481e-01 9.860080642239e-01 1.061515692344e+00 1.122387563084e+00 1.143234113552e+00 1.115091052055e+00 1.044081730285e+00 9.502126985783e-01 8.647893514340e-01 8.208004755429e-01 8.323766253825e-01 8.821437096687e-01 9.362332980123e-01 9.658947942771e-01 9.566285491023e-01 9.100478487529e-01 8.442682210926e-01 7.923498496405e-01 7.902360631182e-01 8.500617443149e-01 9.486356886111e-01 1.048267334431e+00 1.117690161481e+00 1.139042574169e+00 1.108930218397e+00 1.039294527101e+00 9.582515790587e-01 9.061057084532e-01 9.169902101556e-01 9.909237710232e-01 1.093498346091e+00 1.182708744934e+00 1.226869915937e+00 1.209245780018e+00 1.128751879190e+00 1.001286241021e+00 8.635831197237e-01 7.745474907707e-01 7.878202615117e-01 8.940196874161e-01 1.031208950859e+00 1.141788875026e+00 1.189988661848e+00 1.158989545079e+00 1.048465580541e+00 8.750684994251e-01 6.790453751180e-01 5.427764136029e-01 5.680854905169e-01 7.254837863028e-01 9.043298645294e-01 1.037375927731e+00 1.093572203511e+00 1.063139516799e+00 9.543121959405e-01 7.963453439904e-01 6.503273992816e-01 6.110730110021e-01 7.171830271541e-01 8.905876362613e-01 1.046998808820e+00 1.138501908634e+00 1.143379643130e+00 1.060598778402e+00 9.121912732844e-01 7.546980002226e-01 6.913295387775e-01 7.984388455707e-01 1.014518389722e+00 1.239087799492e+00 1.407473905108e+00 1.483895084825e+00 1.453242023815e+00 1.319547616759e+00 1.109067187292e+00 8.817832621094e-01 7.514469254985e-01 8.258527547173e-01 1.044811172847e+00 1.280153464966e+00 1.453025549509e+00 1.523944529223e+00 1.478457270570e+00 1.323482675067e+00 1.089664843327e+00 8.441702254969e-01 7.145296632051e-01 8.083573286810e-01 1.035615991695e+00 1.258864894222e+00 1.402761584646e+00 1.432471974941e+00 1.339194338844e+00 1.138461757928e+00 8.791147824438e-01 6.783492407296e-01 7.209680488425e-01 9.836320388583e-01 1.288392161945e+00 1.531627736235e+00 1.662710754300e+00 1.658761093874e+00 1.519253770768e+00 1.268134316643e+00 9.658398177347e-01 7.490481306156e-01 8.107881403728e-01 1.096430077435e+00 1.412405077679e+00 1.652214482185e+00 1.765358767392e+00 1.731316768323e+00 1.553933410010e+00 1.264138866097e+00 9.369588176767e-01 7.448226725033e-01 8.822364798363e-01 1.218029582575e+00 1.552835135149e+00 1.790737033459e+00 1.886319949639e+00 1.822711625391e+00 1.607828819469e+00 1.278126675155e+00 9.206551944276e-01 7.430853090864e-01 9.428438775212e-01 1.325379916247e+00 1.686750752214e+00 1.937103544994e+00 2.034162993372e+00 1.963364480048e+00 1.734758751458e+00 1.386209823203e+00 1.002252719445e+00 7.790023984635e-01 9.376492612095e-01 1.310382027004e+00 1.673798561408e+00 1.929339369596e+00 2.033604417178e+00 1.973442462750e+00 1.761840179669e+00 1.441319402534e+00 1.101139634102e+00 9.156541779276e-01 1.043743798632e+00 1.362636166729e+00 1.683729166580e+00 1.908623076759e+00 1.993139417816e+00 1.925267081577e+00 1.720230652699e+00 1.423924906757e+00 1.128223407095e+00 9.897426779375e-01 1.116675627136e+00 1.398269505366e+00 1.678421303373e+00 1.869095782793e+00 1.930314024747e+00 1.853560163745e+00 1.657726987897e+00 1.392863946142e+00 1.152119438249e+00 1.067940445705e+00 1.198746291455e+00 1.443419175012e+00 1.677210396066e+00 1.825750465531e+00 1.855249856041e+00 1.761648510417e+00 1.568032773277e+00 1.328647829526e+00 1.136835503039e+00 1.101909991602e+00 1.242321866357e+00 1.459164995123e+00 1.649397146627e+00 1.751293274066e+00 1.737088192524e+00 1.605589605920e+00 1.380805864199e+00 1.118028142967e+00 9.197829788638e-01 9.125356085028e-01 1.094374155449e+00 1.336377279689e+00 1.536958463397e+00 1.643743127176e+00 1.635350239761e+00 1.513011598804e+00 1.299132935623e+00 1.042152642992e+00 8.323270346295e-01 7.955046512461e-01 9.517257528246e-01 1.179768284082e+00 1.378811701166e+00 1.498557670527e+00 1.518780848655e+00 1.439679175964e+00 1.279335645023e+00 1.075354699188e+00 8.909398592664e-01 8.113557296912e-01 8.790497756255e-01 1.035669023833e+00 1.198404629737e+00 1.315864930653e+00 1.364827577605e+00 1.341422101111e+00 1.257046372088e+00 1.137000279778e+00 1.019512124659e+00 9.490495094544e-01 9.543560644034e-01 1.024842614417e+00 1.121438253384e+00 1.205397244021e+00 1.251368964599e+00 1.247968308547e+00 1.195804080513e+00 1.106142694735e+00 1.000304873578e+00 9.080404222675e-01 8.599336008887e-01 8.702789331490e-01 9.248692594835e-01 9.922504370243e-01 1.042490434671e+00 1.055648865857e+00 1.023097293319e+00 9.476262613347e-01 8.447038817309e-01 7.450797611856e-01 6.926590596590e-01 7.200562454624e-01 8.143889736221e-01 9.312079675747e-01 1.029287070061e+00 1.081883231327e+00 1.076479430995e+00 1.014471304929e+00 9.131179264286e-01 8.093480247428e-01 7.576450648714e-01 7.983325840626e-01 9.138739452000e-01 1.049145317283e+00 1.154676027529e+00 1.198910695079e+00 1.167471285039e+00 1.063089624853e+00 9.091200510577e-01 7.591931095887e-01 7.016050796770e-01 7.918969116994e-01 1.018606607657e+00
 7.178227899220e-01 6.966296084809e-01 6.782114832996e-01 6.582706609636e-01 6.394797616687e-01 6.232478511919e-01 6.090020410862e-01 5.945355623400e-01 5.773216322890e-01 5.562870658889e-01 5.349639159395e-01 5.137033595110e-01 4.866844321670e-01 4.705286145088e-01 4.784167116312e-01 5.117137737038e-01 5.566621840722e-01 5.945896872992e-01 6.111868124523e-01 6.003292451423e-01 5.654497558672e-01 5.202079708799e-01 4.869987288269e-01 4.874329846316e-01 5.250891766626e-01 5.824823781680e-01 6.369108532649e-01 6.726229723354e-01 6.838843433451e-01 6.747192643561e-01 6.573285291620e-01 6.479164072004e-01 6.587688061136e-01 6.905810623233e-01 7.328231379608e-01 7.715438930525e-01 7.967383282298e-01 8.056110396813e-01 8.025721473905e-01 7.967328464958e-01 7.972313990283e-01 8.080541596806e-01 8.257065272208e-01 8.416606191421e-01 8.473849011598e-01 8.385800479215e-01 8.170486168520e-01 7.900898302869e-01 7.672879636747e-01 7.554195531397e-01 7.541620400769e-01 7.562919068971e-01 7.523579565070e-01 7.363568861823e-01 7.093596446504e-01 6.802211536236e-01 6.623805173765e-01 6.660499796642e-01 6.899978586354e-01 7.212536275188e-01 7.429577707609e-01 7.423226552826e-01 7.151636069422e-01 6.678728112232e-01 6.176389297932e-01 5.880945416908e-01 5.958886797755e-01 6.359578600314e-01 6.858112606795e-01 7.222738954368e-01 7.318225374653e-01 7.138627609992e-01 6.813646840463e-01 6.585617645678e-01 6.700704413232e-01 7.223439104225e-01 7.978144024607e-01 8.692600680821e-01 9.141918866392e-01 9.206557543689e-01 8.889460512403e-01 8.320271033118e-01 7.743080141289e-01 7.443439709537e-01 7.577674807149e-01 8.037789184284e-01 8.540319598454e-01 8.812405806956e-01 8.691510352467e-01 8.153660755871e-01 7.336673246269e-01 6.543224491524e-01 6.111226560309e-01 6.217861068674e-01 6.746034807602e-01 7.407496671833e-01 7.937936942316e-01 8.169080204844e-01 8.020446317586e-01 7.450004983647e-01 6.597261617313e-01 5.502581443673e-01 4.567016365358e-01 4.252496280484e-01 4.646666221117e-01 5.317830054860e-01 5.826781427251e-01 5.943732489273e-01 5.609852810775e-01 4.899429185641e-01 4.015912817553e-01 3.310746245782e-01 3.173920175994e-01 3.586908753922e-01 4.128825443459e-01 4.461142958422e-01 4.434775251695e-01 4.044203133950e-01 3.411908641992e-01 2.814607265963e-01 2.658325760291e-01 3.078203295872e-01 3.729947335575e-01 4.261741537969e-01 4.489513118372e-01 4.357563245786e-01 3.916359534888e-01 3.329605299192e-01 2.890652936587e-01 2.908529708659e-01 3.357485367926e-01 3.915385627876e-01 4.309608063494e-01 4.400227981456e-01 4.155146428079e-01 3.637868415183e-01 3.020319956170e-01 2.605633929730e-01 2.690241972182e-01 3.191113595864e-01 3.773940421140e-01 4.196753315429e-01 4.347350963807e-01 4.207499097428e-01 3.834385696639e-01 3.352578766482e-01 2.939251433706e-01 2.757670607627e-01 2.824247512387e-01 2.987640340203e-01 3.076085571907e-01 2.993762942607e-01 2.732774485521e-01 2.368882656113e-01 2.060222661951e-01 1.992874748694e-01 2.200909438263e-01 2.521804341776e-01 2.785044092813e-01 2.904862337710e-01 2.880911952991e-01 2.790061094653e-01 2.764468122094e-01 2.917127406062e-01 3.245122129246e-01 3.635714886145e-01 3.954305051805e-01 4.102179115988e-01 4.035008205922e-01 3.770304066670e-01 3.394546390075e-01 3.066062082850e-01 2.968916405782e-01 3.171263825181e-01 3.549301703943e-01 3.912491289571e-01 4.118774505279e-01 4.100343004507e-01 3.905841450539e-01 3.677327018077e-01 3.516711966773e-01 3.523127374762e-01 3.739196739963e-01 4.102826585749e-01 4.504086022916e-01 4.839135615433e-01 5.040530364152e-01 4.911696007541e-01 4.444507805716e-01 3.692885264465e-01 2.868723153027e-01 2.413337099397e-01 2.755559245545e-01 3.617256304479e-01 4.512621816768e-01 5.173334501402e-01 5.471579462982e-01 5.366894704386e-01 4.895549617434e-01 4.178747295459e-01 3.450400013975e-01 3.068437637338e-01 3.279448295691e-01 3.880153059608e-01 4.499245023659e-01 4.896014136600e-01 4.965595202245e-01 4.710203086833e-01 4.236149742625e-01 3.766519561214e-01 3.605391279637e-01 3.915358828008e-01 4.530859554132e-01 5.159154095237e-01 5.584378846844e-01 5.701932440480e-01 5.511606821232e-01 5.116726670256e-01 4.720313139164e-01 4.568239539753e-01 4.784022137223e-01 5.247665503450e-01 5.712235534473e-01 5.967671230899e-01 5.902320468944e-01 5.514054822123e-01 4.919757406025e-01 4.366234612960e-01 4.172237312833e-01 4.477374954794e-01 5.069765685900e-01 5.614088365361e-01 5.861988548130e-01 5.686586402375e-01 5.074834744099e-01 4.137371897865e-01 3.171797046225e-01 2.774077625350e-01 3.340382222089e-01 4.360043803023e-01 5.275197592515e-01 5.806521123464e-01 5.835565964840e-01 5.354469233966e-01 4.458743624798e-01 3.372636107104e-01 2.548609204229e-01 2.589664291329e-01 3.315501473266e-01 4.056922351227e-01 4.452486080352e-01 4.367212674797e-01 3.800664571793e-01 2.881066134471e-01 1.976476323434e-01 1.942223628026e-01 2.889107081324e-01 3.967432504820e-01 4.755672367747e-01 5.081840899006e-01 4.896881702869e-01 4.264123647536e-01 3.394255217523e-01 2.750286852241e-01 2.930212852834e-01 3.794849562311e-01 4.814858090627e-01 5.656332498979e-01 6.087752052611e-01 6.100002170955e-01 5.719907626192e-01 5.038580764961e-01 4.161697554789e-01 3.493806140092e-01 3.632911830536e-01 4.419964347594e-01 5.332699762454e-01 5.979535541770e-01 6.163682527386e-01 5.835497627887e-01 5.085124212182e-01 4.178229329195e-01 3.615741463608e-01 3.874781883707e-01 4.740363324838e-01 5.643600294532e-01 6.203336981070e-01 6.236849048446e-01 5.707510388231e-01 4.716180876535e-01 3.550163565044e-01 2.841097136309e-01 3.258681270878e-01 4.336337619518e-01 5.335057976262e-01 5.894559305097e-01 5.872632970935e-01 5.268422522920e-01 4.219430401159e-01 3.071370260007e-01 2.570824389344e-01 3.238135259876e-01 4.342987678302e-01 5.228073141053e-01 5.618250595879e-01 5.434565746853e-01 4.753197047575e-01 3.844023360491e-01 3.272481359810e-01 3.624822525747e-01 4.625286108105e-01 5.619335598733e-01 6.214764719727e-01 6.322589288793e-01 5.782030176449e-01 4.698056748349e-01 3.371443252918e-01 2.580266285748e-01 3.384990018210e-01 4.993523305992e-01 6.482867350778e-01 7.459324615649e-01 7.740333863848e-01 7.280241012007e-01 6.168857127816e-01 4.670839349629e-01 3.397316798779e-01 3.409603945887e-01 4.645368322161e-01 6.024598324925e-01 6.963415238937e-01 7.220561928395e-01 6.729899037532e-01 5.563023238831e-01 3.943036029896e-01 2.433682980319e-01 2.469165952070e-01 3.936932476739e-01 5.420640005479e-01 6.417833146984e-01 6.756879448574e-01 6.418204944614e-01 5.513507203540e-01 4.307646160934e-01 3.308525004900e-01 3.211690923003e-01 3.965304301253e-01 4.824689500717e-01 5.316992414716e-01 5.253936777199e-01 4.612656787592e-01 3.496918149072e-01 2.170185304951e-01 1.438098750023e-01 2.287702722625e-01 3.494455714118e-01 4.434931927282e-01 4.992496481660e-01 5.128180091296e-01 4.874121650450e-01 4.348839563080e-01 3.731683099389e-01 3.304628024459e-01 3.348846863330e-01 3.828036310249e-01 4.288716981957e-01 4.474655691412e-01 4.278077292277e-01 3.732664569169e-01 3.039188230542e-01 2.625337760141e-01 2.902962182109e-01 3.646936496303e-01 4.371618706874e-01 4.780792905073e-01 4.750730295060e-01 4.295331512174e-01 3.582387474846e-01 2.996133645469e-01 3.047013068061e-01 3.732329028091e-01 4.544196991206e-01 5.085179064153e-01 5.152289146894e-01 4.682783636982e-01 3.738501919885e-01 2.543575290779e-01 1.744125002632e-01 2.289613623636e-01 3.413795272925e-01 4.312112131100e-01 4.698665650308e-01 4.475222681651e-01 3.679841359806e-01 2.540061291939e-01 1.828609753114e-01 2.644843939173e-01 4.078274240742e-01 5.291848974384e-01 5.949112267278e-01 5.883817275191e-01 5.050522254785e-01 3.562018868835e-01 1.825513212663e-01 1.643882760948e-01 3.597761036124e-01 5.709988279584e-01 7.489707302197e-01 8.699708524027e-01 9.151112337917e-01 8.628957466470e-01 7.091900638582e-01 4.790896560851e-01 2.356030102438e-01 2.613515293140e-01 5.183132254148e-01 7.534380796173e-01 9.094615881910e-01 9.616440979525e-01 9.021229454217e-01 7.399659161239e-01 5.056836076790e-01 2.889560282834e-01 3.481121405266e-01 5.991042945886e-01 8.301425615631e-01 9.779697183326e-01 1.015891879941e+00 9.363325041525e-01 7.493710435264e-01 4.851440765359e-01 2.319039109786e-01 3.223347622600e-01 6.009354687012e-01 8.366003868410e-01 9.767074666392e-01 9.986910221428e-01 8.984362632213e-01 6.902444120898e-01 4.130298275256e-01 2.179932717217e-01 4.237535889113e-01 7.182689254713e-01 9.509328273778e-01 1.078203279358e+00 1.079883676385e+00 9.536926637665e-01 7.146674366727e-01 3.961293151714e-01 1.245494766073e-01 3.926200642577e-01 7.124191277456e-01 9.528584022929e-01 1.079360264200e+00 1.075608504592e+00 9.428654169744e-01 7.008244284968e-01 3.945883746678e-01 2.114825517098e-01 4.605065453845e-01 7.598755595122e-01 9.823871031733e-01 1.090356444704e+00 1.068607633050e+00 9.210362789243e-01 6.719867539384e-01 3.815008477869e-01 2.845346486242e-01 5.411051761011e-01 8.265619372058e-01 1.033595631149e+00 1.125279882486e+00 1.088183591648e+00 9.286707928178e-01 6.748549393031e-01 3.971412717710e-01 3.339393630976e-01 5.827009402640e-01 8.572343132232e-01 1.054541415814e+00 1.137908957994e+00 1.094539144580e+00 9.302964444054e-01 6.684029555345e-01 3.541257290568e-01 1.814418519051e-01 4.361618136356e-01 7.124581903673e-01 9.034018050758e-01 1.004271694160e+00 1.010985745787e+00 9.307667826565e-01 7.774554895097e-01 5.667996121634e-01 3.411651436903e-01 2.568404379902e-01 4.113043570977e-01 5.897473722972e-01 7.078926991030e-01 7.396228859806e-01 6.803882997203e-01 5.429629812962e-01 3.629780783717e-01 2.429317438432e-01 3.377350368243e-01 5.175648939663e-01 6.637525060268e-01 7.370443270983e-01 7.241720655281e-01 6.305155146743e-01 4.846945746778e-01 3.622636408808e-01 3.931172514068e-01 5.565481435641e-01 7.303391526223e-01 8.504323289836e-01 8.880007522126e-01 8.346052308492e-01 7.010467399427e-01 5.251523404490e-01 4.029259943075e-01 4.683664503739e-01 6.599529599756e-01 8.500003619891e-01 9.769180886280e-01 1.013024262889e+00 9.506462017093e-01 8.002559204661e-01 5.946588906133e-01 4.129083826344e-01 4.111495478878e-01 5.850038036133e-01 7.759268154837e-01 9.064035393454e-01 9.469678946561e-01 9.040566790767e-01 7.961086123278e-01 6.278561086076e-01 4.453231764141e-01 3.670539448424e-01 4.727616373285e-01 6.452879999392e-01 7.845249708676e-01 8.488533733044e-01 8.230445987307e-01 7.100167633890e-01 5.315594410624e-01 3.451101681126e-01 3.061383922514e-01 4.704237637537e-01 6.662745577115e-01 8.110351482120e-01 8.728363358030e-01 8.398569261430e-01 7.153197562172e-01 5.170619695183e-01 2.859775221693e-01 1.911227663917e-01 3.847782223831e-01 6.009447143835e-01 7.585885503416e-01 8.322583482174e-01 8.131850193018e-01 7.064240555989e-01 5.313883634486e-01 3.304562220120e-01 2.299588675256e-01 3.596000613150e-01 5.404713906195e-01 6.761288597306e-01 7.375584427716e-01 7.167911135799e-01 6.212885217335e-01 4.760633503373e-01 3.385784738817e-01 3.214554433618e-01 4.443563112905e-01 5.947222501625e-01 7.064896194569e-01 7.642112978306e-01 7.675534363039e-01 7.166745110936e-01 6.200968124099e-01 4.831529346028e-01 3.304777384550e-01 2.598228568675e-01 3.264156917101e-01 4.447033605586e-01 5.410430316934e-01 5.892174537842e-01 5.836290370042e-01 5.317277637623e-01 4.522645833441e-01 3.748841912456e-01 3.339355923730e-01 3.416412930718e-01 3.720119609887e-01 3.933583961406e-01 3.914989429564e-01 3.701467810891e-01 3.468274774200e-01 3.429395457004e-01 3.640912319457e-01 3.925529746391e-01 4.034030667083e-01 3.787026137503e-01 3.120969586465e-01 2.134537888671e-01 1.407379000084e-01 2.153369308217e-01 3.598279030439e-01 4.948224048718e-01 5.898056787399e-01 6.273828672779e-01 5.994313565405e-01 5.076523807704e-01 3.651246160410e-01 2.063183482926e-01 1.634235138309e-01 3.015920701033e-01 4.482717181333e-01 5.469234257597e-01 5.775948016344e-01 5.352648898933e-01 4.223454865095e-01 2.721045781709e-01 1.472072175597e-01 2.277669173031e-01 4.030708966947e-01 5.649515405625e-01 6.773766580542e-01 7.114529406560e-01 6.617467057558e-01 5.355411097367e-01 3.571304316493e-01 2.191827712626e-01 3.185338799478e-01 5.259332245812e-01 7.067217909172e-01 8.164869583231e-01 8.341523754632e-01 7.536958869435e-01 5.838395002957e-01 3.514218592730e-01 1.586996364024e-01 3.177202751421e-01 5.674146714713e-01 7.657800623639e-01 8.759672189029e-01 8.802798409944e-01 7.766199398834e-01 5.800886160337e-01 3.341671815164e-01 2.269597147944e-01 4.505249550685e-01 7.141747022071e-01 9.147000870529e-01 1.015137000749e+00 9.987298066479e-01 8.665697771326e-01 6.406163945897e-01 3.844001243303e-01 3.261762552990e-01 5.747123404459e-01 8.595790912951e-01 1.077187616380e+00 1.187296708454e+00 1.172643328103e+00 1.035148209034e+00 7.974206890141e-01 5.142433410878e-01 3.495083711526e-01 5.157574078353e-01 7.867512413537e-01 1.003582560812e+00 1.114632274495e+00 1.100586017488e+00 9.634041979101e-01 7.258814690136e-01 4.428769852532e-01 2.973426026001e-01 4.978777318591e-01 7.684009106301e-01 9.725091531344e-01 1.067877022204e+00 1.039835527505e+00 8.944913162628e-01 6.605644760689e-01 4.104521278405e-01 3.562708717784e-01 5.753997486426e-01 8.249812528627e-01 1.002506928476e+00 1.070986481137e+00 1.019080502713e+00 8.562377434453e-01 6.156764810993e-01 3.829853707932e-01 3.823214816449e-01 6.125170665808e-01 8.495046361847e-01 1.009737390470e+00 1.062861581387e+00 1.002910228874e+00 8.454539983504e-01 6.334256637161e-01 4.644630693257e-01 4.920713020934e-01 6.776106710176e-01 8.684618266198e-01 9.904702132338e-01 1.015874532484e+00 9.496301773273e-01 8.217168809082e-01 6.758553041894e-01 5.608171817231e-01 5.543197698253e-01 6.479422920132e-01 7.666568431271e-01 8.499683014243e-01 8.702404166135e-01 8.256013607820e-01 7.376006410280e-01 6.525539326495e-01 6.300427780114e-01 6.922050329610e-01 7.963429453179e-01 8.853595965926e-01 9.226101579015e-01 8.950855171660e-01 8.124112956013e-01 7.091140971168e-01 6.446990551736e-01 6.715123520830e-01 7.745970465574e-01 8.921690259456e-01 9.728710326971e-01 9.897313998726e-01 9.378623265892e-01 8.336263506634e-01 7.168145962312e-01 6.481853219477e-01 6.721712118993e-01 7.631348934451e-01 8.574800780101e-01 9.073295143469e-01 8.905196184327e-01 8.079411520902e-01 6.841992404764e-01 5.737466316783e-01 5.518349041429e-01 6.371943561452e-01 7.628549821417e-01 8.616927081346e-01 8.989365011730e-01 8.711836720982e-01 7.983966565110e-01 7.051495348244e-01 6.315326880821e-01 6.236805305809e-01 6.964843151451e-01 8.173969466128e-01 9.425100662532e-01 1.040205318117e+00 1.095477298747e+00 1.085236386501e+00 1.007099467153e+00 8.822465205704e-01 7.591008488757e-01 7.043336345320e-01 7.534509982979e-01 8.668819671584e-01 9.794992752980e-01 1.047233056793e+00 1.050993897676e+00 9.924685472820e-01 8.924192131452e-01 7.903002518480e-01 7.364237425362e-01 7.599898223495e-01 8.386236990128e-01 9.234594674784e-01 9.756723682536e-01 9.761928766831e-01 9.240574761876e-01 8.346182977343e-01 7.383211727158e-01 6.751248012613e-01 6.730262000027e-01 7.217045582778e-01 7.836464548495e-01 8.249248182943e-01 8.276108707054e-01 7.896320659398e-01 7.227634416715e-01 6.503379754617e-01 6.013849631393e-01 5.949146094496e-01 6.237612008356e-01 6.618776709459e-01 6.849909661977e-01 6.809699121888e-01 6.514228138230e-01 6.106640421539e-01 5.820354166191e-01 5.868325591582e-01 6.339683140308e-01 6.995792743965e-01 7.660077837714e-01 8.127826735195e-01 8.230966286023e-01 7.845553220048e-01 7.137969908455e-01 6.413390306562e-01 6.103521777651e-01 6.479776524801e-01 7.361869648909e-01 8.322249231988e-01 8.997163927416e-01 9.169264028386e-01 8.761318549822e-01 7.833938697025e-01 6.606009628292e-01 5.510915885048e-01 5.157024691785e-01 5.783157815263e-01 6.901105927871e-01 7.923292560816e-01 8.494338151441e-01 8.455420027980e-01 7.800313040291e-01 6.673936474814e-01 5.413203689473e-01 4.615883931967e-01 4.846981519191e-01 5.859176502566e-01 6.967953919193e-01 7.719034123717e-01 7.906812873793e-01 7.502003179769e-01 6.635637128321e-01 5.618231023214e-01 4.951794454481e-01 5.071568139221e-01 5.823062726943e-01 6.670780269555e-01 7.209722285498e-01 7.261526889242e-01 6.845458592533e-01 6.173998438669e-01 5.644489038458e-01 5.671747635500e-01 6.292278831090e-01 7.122174868449e-01 7.739627989022e-01 7.887737742047e-01 7.503266516682e-01 6.735549837718e-01 5.987115228171e-01 5.843731702771e-01 6.571295953302e-01 7.773093060891e-01 8.871005420766e-01 9.459996660079e-01 9.341015180887e-01 8.515985127986e-01 7.226289810286e-01 6.056619852076e-01 5.895516269151e-01 7.016365627457e-01 8.659265898940e-01 1.004824980541e+00 1.073609779630e+00 1.053214405257e+00 9.472141530466e-01 7.859212185393e-01 6.401827221035e-01 6.195799051768e-01 7.513186699912e-01 9.347449356901e-01 1.079191225225e+00 1.136118171282e+00 1.086188611269e+00 9.349766608405e-01 7.187593729882e-01 5.339178397311e-01 5.534347005169e-01 7.682171243440e-01 1.008932823675e+00 1.180498548315e+00 1.239068574527e+00 1.171512464618e+00 1.027612905992e+00 8.275377785028e-01 6.630814864843e-01 6.549762365680e-01 8.233111630490e-01 1.081426769344e+00 1.291898400048e+00 1.403199755793e+00 1.396162624319e+00 1.275743627660e+00 1.074638538286e+00 8.666944172966e-01 7.799482343095e-01 8.972470744193e-01 1.127927995808e+00 1.350715070697e+00 1.497791560701e+00 1.540915426031e+00 1.480705617735e+00 1.344665818176e+00 1.188117132918e+00 1.087834177892e+00 1.100989168913e+00 1.207985532008e+00 1.335531640239e+00 1.419548943143e+00 1.427754020609e+00 1.359715729088e+00 1.245716056625e+00 1.144157999839e+00 1.121072287478e+00 1.198461880660e+00 1.331046275031e+00 1.450879527312e+00 1.507594337467e+00 1.478641246098e+00 1.370408846452e+00 1.220349236284e+00 1.098432966101e+00 1.083638724883e+00 1.194025535942e+00 1.365716351776e+00 1.519708989271e+00 1.602951088730e+00 1.591236736098e+00 1.524377132301e+00 1.405365118947e+00 1.302254231863e+00 1.242207229437e+00 1.238865582207e+00 1.278447055921e+00 1.336519319837e+00 1.387073408147e+00 1.413379394197e+00 1.410806293297e+00 1.384919315174e+00 1.347404410260e+00 1.311072893537e+00 1.285075383916e+00 1.272677216826e+00 1.272265217879e+00 1.280705361478e+00 1.295902888563e+00 1.316916405816e+00 1.342207554853e+00 1.367761642002e+00 1.387057510768e+00 1.393122072984e+00 1.381730398464e+00 1.354311620181e+00 1.319257321250e+00 1.290427640419e+00 1.282039313606e+00 1.301043689766e+00 1.342386979763e+00 1.391287138791e+00 1.430471685298e+00 1.447100301752e+00 1.436711961316e+00 1.404168149301e+00 1.361961546626e+00 1.325714867972e+00 1.307410881111e+00 1.309447232742e+00 1.324006250342e+00 1.338435897503e+00 1.342391918091e+00 1.332535747170e+00 1.313328064271e+00 1.294445590617e+00 1.302291681495e+00 1.319702959062e+00 1.343243172229e+00 1.340144973345e+00 1.305373101411e+00 1.244850240375e+00 1.174908833376e+00 1.118221123407e+00 1.094794154000e+00 1.110405727188e+00 1.152867642580e+00 1.200269520327e+00 1.232473761729e+00 1.237691767780e+00 1.214098525480e+00 1.169057893398e+00 1.116663240235e+00 1.073716345663e+00 1.053780745502e+00 1.061487331830e+00 1.091039194464e+00 1.130275011436e+00 1.166330381808e+00 1.189183199160e+00 1.192805655636e+00 1.175186324143e+00 1.138333441529e+00 1.088441609380e+00 1.035969666552e+00 9.943781699571e-01 9.759792629598e-01 9.855491028899e-01 1.016270410045e+00 1.052401455792e+00 1.076347150012e+00 1.074998363617e+00 1.043695707158e+00 9.883854455975e-01 9.259257760566e-01 8.807025266285e-01 8.742453890075e-01 9.145289269501e-01 9.861658385557e-01 1.040576496006e+00 1.068034307393e+00 1.053693993475e+00 1.002162085407e+00 9.332215927089e-01 8.770834146985e-01 8.618438265204e-01 8.942789296828e-01 9.544480060360e-01 1.011924449443e+00 1.042767609557e+00 1.036058067533e+00 9.946150586229e-01 9.336371730133e-01 8.768736415125e-01 8.476586710911e-01 8.554802629929e-01 8.895745279400e-01 9.280962771583e-01 9.518339607853e-01 9.512172381870e-01 9.272950894032e-01 8.895829467934e-01 8.518463031611e-01 8.262557662575e-01 8.177795384541e-01 8.228625208420e-01 8.335834462620e-01 8.433775324362e-01 8.498837703754e-01 8.542359597948e-01 8.582980820263e-01 8.620129853248e-01 8.630815556259e-01 8.591507019939e-01 8.511606892597e-01 8.454218930135e-01 8.522474962723e-01 8.799698462322e-01 9.276846986919e-01 9.977021969844e-01 1.088020863892e+00 1.169218990789e+00 1.218992012929e+00 1.224713572533e+00 1.185558811590e+00 1.113822180060e+00 1.035459213220e+00 9.840604173580e-01 9.793863659391e-01 1.021395309485e+00 1.078857638186e+00 1.118135006628e+00 1.113837412153e+00 1.056065134317e+00 9.545292261392e-01 8.419417717888e-01 7.721937748616e-01 7.907047050785e-01 8.852037550156e-01 9.986664452582e-01 1.078251998191e+00 1.092766822066e+00 1.032191815599e+00 9.070349985377e-01 7.509706590490e-01 6.273504344243e-01 6.116931708080e-01 7.062301120456e-01 8.343966173570e-01 9.313389920720e-01 9.661677402580e-01 9.342496362752e-01 8.536629273734e-01 7.645364931048e-01 7.207277124637e-01 7.536898589332e-01 8.387450163996e-01 9.236259093929e-01 9.684721826209e-01 9.567379867137e-01 8.956580146315e-01 8.163502962265e-01 7.686996021388e-01 7.927742513575e-01 8.786428924193e-01 9.774225644101e-01 1.042170153582e+00 1.045731290161e+00 9.830052424773e-01 9.013550837326e-01 8.317938218365e-01 8.166182594060e-01 8.682295614766e-01 9.622475187325e-01 1.054676286409e+00 1.109373291700e+00 1.106914775085e+00 1.046587922465e+00 9.481087317850e-01 8.530353750417e-01 8.156964102770e-01 8.650155963944e-01 9.732066933412e-01 1.086009305356e+00 1.160194053375e+00 1.173183058619e+00 1.122224239154e+00 1.023815026724e+00 9.136688465220e-01 8.418358294231e-01 8.474111054809e-01 9.228668536334e-01 1.023625075954e+00 1.107173899936e+00 1.150182256611e+00 1.148644683072e+00 1.114376560342e+00 1.069858617550e+00 1.039685802319e+00 1.038706817323e+00 1.064409139919e+00 1.101709175487e+00 1.135134996370e+00 1.157483219207e+00 1.171459422852e+00 1.185776144254e+00 1.208261457888e+00 1.239931980868e+00 1.274215144817e+00 1.301302222491e+00 1.314548761563e+00 1.314967150714e+00 1.338329114274e+00 1.384751535449e+00 1.457518320889e+00 1.539751223409e+00 1.612304632638e+00 1.611991829150e+00 1.569536601898e+00 1.467799127355e+00 1.352612289268e+00 1.287382392650e+00 1.319898508305e+00 1.440051171278e+00 1.589769918790e+00 1.707426922688e+00 1.752349963010e+00 1.710003033064e+00 1.593119699891e+00 1.443072103031e+00 1.326410221849e+00 1.308462877565e+00 1.399572797819e+00 1.543853672781e+00 1.669548137108e+00 1.726183177230e+00 1.692393356263e+00 1.575828056039e+00 1.413373503938e+00 1.269774486898e+00 1.217741817689e+00 1.282632202799e+00 1.414919298743e+00 1.540040193694e+00 1.604693706940e+00 1.587034971409e+00 1.495624234836e+00 1.367541238859e+00 1.262592086837e+00 1.237799724076e+00 1.302232920231e+00 1.407682781677e+00 1.491870294495e+00 1.512998211070e+00 1.459722782661e+00 1.353082339399e+00 1.245893330190e+00 1.207724263018e+00 1.275899524036e+00 1.416848203288e+00 1.559612218043e+00 1.643991959556e+00 1.637480267889e+00 1.538452179557e+00 1.379437470959e+00 1.231680268872e+00 1.190129709430e+00 1.298714930776e+00 1.498318022766e+00 1.694134189437e+00 1.816211216978e+00 1.828661965588e+00 1.727345768992e+00 1.540311624564e+00 1.332473898335e+00 1.203746825655e+00 1.235290397740e+00 1.398649676973e+00 1.590973507649e+00 1.726108528366e+00 1.757953119116e+00 1.675694965800e+00 1.500693522942e+00 1.288430403747e+00 1.129304101654e+00 1.112286639831e+00 1.233393161757e+00 1.399036626020e+00 1.520988412010e+00 1.550994983690e+00 1.476706707738e+00 1.317101032159e+00 1.122795846338e+00 9.756194723869e-01 9.539631806358e-01 1.049541179024e+00 1.174928316892e+00 1.251858850421e+00 1.242237875307e+00 1.154698143859e+00 1.027910022916e+00 9.055627499236e-01 8.464993403811e-01 8.849246262671e-01 9.857805496505e-01 1.098806655672e+00 1.147261692709e+00 1.109848061178e+00 9.886625228699e-01 8.122285634863e-01 6.480043241852e-01 6.064119887254e-01 7.265756887149e-01 9.088778378200e-01 1.059116927926e+00 1.128565035770e+00 1.098819108149e+00 9.756537308507e-01 7.922247736654e-01 6.246281864521e-01 5.964588893953e-01 7.377185586219e-01 9.314046263505e-01 1.081857358638e+00 1.142396227973e+00 1.097181327852e+00 9.563562603579e-01 7.621821432239e-01 6.114735569419e-01 6.394782262976e-01 8.286795654732e-01 1.043299416548e+00 1.195539032828e+00 1.243279969075e+00 1.172822396228e+00 9.955695361536e-01 7.545258717211e-01 5.559561031883e-01 5.807229922132e-01 8.036975912760e-01 1.045627347423e+00 1.211855097528e+00 1.261452374700e+00 1.182435857870e+00 9.918572707701e-01 7.459846863281e-01 5.072101865974e-01 4.979976780822e-01 7.380086107054e-01 9.928026991658e-01 1.164987283446e+00 1.216106379300e+00 1.136136755138e+00 9.395723119344e-01 6.724980928283e-01 4.570632940057e-01 5.224270500643e-01 7.849479990375e-01 1.036892819448e+00 1.196224804705e+00 1.231204565693e+00 1.138315763757e+00 9.416006321399e-01 7.050604343604e-01 5.702293325931e-01 6.781065032326e-01 9.148088857989e-01 1.127358248779e+00 1.244331879799e+00 1.239021763076e+00 1.115937898260e+00 9.138435156967e-01 7.246394857431e-01 6.984865915252e-01 8.707742889958e-01 1.100728328181e+00 1.274051097231e+00 1.334122009050e+00 1.260753672970e+00 1.063822096462e+00 7.896675891602e-01 5.609028303883e-01 6.021667042484e-01 8.671349759924e-01 1.138775064534e+00 1.315093198430e+00 1.351983183213e+00 1.261153055800e+00 1.074396579532e+00 8.168277929937e-01 5.526388813687e-01 4.325867954666e-01 6.040109946558e-01 8.617993083552e-01 1.057262528854e+00 1.139346348601e+00 1.091621029446e+00 9.244760422348e-01 6.816185707343e-01 4.799312840913e-01 5.334355105266e-01 7.832163851999e-01 1.029857614011e+00 1.185449160976e+00 1.214869217561e+00 1.114162553224e+00 9.120843737591e-01 6.902850969362e-01 6.213812584855e-01 8.012656000176e-01 1.070870505162e+00 1.290821399971e+00 1.394483985219e+00 1.355076845132e+00 1.177921641720e+00 9.079404223771e-01 6.691148951939e-01 6.967193292046e-01 9.866707397153e-01 1.314392293006e+00 1.556401605422e+00 1.656545574915e+00 1.594958820964e+00 1.383941204365e+00 1.075606201364e+00 7.959726645934e-01 7.757024239848e-01 1.040973021324e+00 1.361156936010e+00 1.593772292082e+00 1.676920415126e+00 1.592318420954e+00 1.372474834075e+00 1.087187875617e+00 8.475933802418e-01 8.225311530581e-01 1.035601406408e+00 1.326304311916e+00 1.575487627376e+00 1.724469638524e+00 1.694447180912e+00 1.538553327492e+00 1.251410930749e+00 9.441360767501e-01 8.432479189358e-01 1.074135678004e+00 1.428578116805e+00 1.722799439178e+00 1.871069650514e+00 1.840625164093e+00 1.639459704473e+00 1.321761788476e+00 1.017270776510e+00 9.573973809051e-01 1.214089445006e+00 1.568807062112e+00 1.849152692536e+00 1.974140109512e+00 1.915448963957e+00 1.687142557920e+00 1.352102312550e+00 1.053075755901e+00 1.020773205472e+00 1.291180281859e+00 1.640400619656e+00 1.904476034453e+00 2.008014532013e+00 1.928899451939e+00 1.690069197511e+00 1.368563975525e+00 1.124458102391e+00 1.159434156047e+00 1.446664326913e+00 1.779236357503e+00 2.014966683212e+00 2.087690919890e+00 1.982335265965e+00 1.729562824322e+00 1.415108573927e+00 1.199714557252e+00 1.250761982479e+00 1.517086146413e+00 1.810022389629e+00 2.000337837574e+00 2.028952549303e+00 1.887751661577e+00 1.616096482362e+00 1.312984035730e+00 1.152228761911e+00 1.267116280757e+00 1.551618690728e+00 1.823759314157e+00 1.974490102800e+00 1.958318985570e+00 1.777675534749e+00 1.483320777830e+00 1.192363102015e+00 1.095798924303e+00 1.279865016160e+00 1.584100920264e+00 1.837520052668e+00 1.950234993711e+00 1.889970099748e+00 1.670358712203e+00 1.356303664270e+00 1.090389762344e+00 1.078386160718e+00 1.334787194898e+00 1.658030576439e+00 1.896258574963e+00 1.976773122380e+00 1.878187543639e+00 1.622825046430e+00 1.285782438568e+00 1.028524454978e+00 1.065059476219e+00 1.358771893507e+00 1.688358489825e+00 1.909326941048e+00 1.994865071753e+00 1.954534561381e+00 1.790862012061e+00 1.534444999492e+00 1.248591273455e+00 1.045432501175e+00 1.035213065651e+00 1.232480807248e+00 1.487442704291e+00 1.662973314874e+00 1.704906267574e+00 1.600641469726e+00 1.372171006947e+00 1.082050498130e+00 8.570357289928e-01 8.636627140234e-01 1.079148771549e+00 1.327593019643e+00 1.495363334548e+00 1.532972944773e+00 1.429826914557e+00 1.207003585476e+00 9.223990201100e-01 6.981293473717e-01 7.091202046851e-01 9.217882006965e-01 1.151829597989e+00 1.296554869602e+00 1.315704756831e+00 1.204205875085e+00 9.863092302665e-01 7.234341956572e-01 5.505556313846e-01 6.273810575418e-01 8.496297620103e-01 1.050147622172e+00 1.155699350720e+00 1.142439437681e+00 1.018319358124e+00 8.250211837014e-01 6.562880058225e-01 6.525051050710e-01 8.231731970979e-01 1.032124108432e+00 1.181805333083e+00 1.227323326551e+00 1.157793384034e+00 1.000997032418e+00 8.234122064237e-01 6.940724791633e-01 7.580895829519e-01 9.503552695892e-01 1.145545158147e+00 1.268155296958e+00 1.281878648377e+00 1.178772560025e+00 9.781691640063e-01 7.365967346130e-01 5.819547187328e-01 6.621160240612e-01 8.887513949452e-01 1.104019676057e+00 1.229321621079e+00 1.231212339620e+00 1.103868109007e+00 8.659002895063e-01 5.690266782922e-01 3.684333115590e-01 5.177079198130e-01 8.065271212147e-01 1.046162777292e+00 1.176607943998e+00 1.175932318145e+00 1.047655870842e+00 8.233308885379e-01 5.837484242654e-01 5.132236100118e-01 7.029002926432e-01 9.623154922398e-01 1.161130783500e+00 1.244371284608e+00 1.191414842727e+00 1.007429318176e+00 7.258076328314e-01 4.405196050475e-01 4.312687428161e-01 7.192495363066e-01 1.018541156117e+00 1.224834455136e+00 1.297236203517e+00 1.233428248578e+00 1.071018426030e+00 8.307942506165e-01 5.694675870609e-01 4.269087779683e-01 5.731037492115e-01 8.373040975005e-01 1.063861688561e+00 1.192079140775e+00 1.197290899253e+00 1.079317683022e+00 8.640423859374e-01 6.195866034890e-01 5.077235163835e-01 6.605403468004e-01 9.164039063584e-01 1.130275905880e+00 1.240766713160e+00 1.224489038960e+00 1.085350007130e+00 8.577242537592e-01 6.284736069050e-01 5.752703256893e-01 7.632108570639e-01 1.014938116205e+00 1.204963380338e+00 1.278157690072e+00 1.215366224784e+00 1.026604672378e+00 7.587439533510e-01 5.403350333359e-01 6.052065426934e-01 8.888423707277e-01 1.174646323292e+00 1.364028929231e+00 1.413721097467e+00 1.310429684413e+00 1.068108567285e+00 7.354900259441e-01 4.568565712294e-01 5.606094627774e-01 8.939140470388e-01 1.204438133230e+00 1.407065063042e+00 1.463592006996e+00 1.375048951299e+00 1.156275305908e+00 8.515572065212e-01 5.717561956172e-01 5.949555026833e-01 9.103095378622e-01 1.253214816325e+00 1.507430675467e+00 1.623827527251e+00 1.584906348646e+00 1.401417215804e+00 1.119344837205e+00 8.476790281154e-01 7.924432570786e-01 1.025571637779e+00 1.351774161151e+00 1.620510809739e+00 1.760444622505e+00 1.742032459430e+00 1.567491064520e+00 1.273616022830e+00 9.524688339412e-01 8.029915755777e-01 9.862654102279e-01 1.330094423255e+00 1.643940791830e+00 1.837251838589e+00 1.870732166475e+00 1.738673383575e+00 1.467414333983e+00 1.125213888086e+00 8.591364480298e-01 8.835305493756e-01 1.160637784872e+00 1.468500553958e+00 1.679983157470e+00 1.740272119776e+00 1.635060412373e+00 1.384232909940e+00 1.050593633651e+00 7.828167188893e-01 8.218214780307e-01 1.126980031594e+00 1.465585340571e+00 1.715339278831e+00 1.828794910259e+00 1.783816629445e+00 1.585556726460e+00 1.268744213620e+00 9.176437534823e-01 7.333768334413e-01 9.184510060922e-01 1.289281807611e+00 1.639486163325e+00 1.877347797813e+00 1.960384324309e+00 1.874914658091e+00 1.633103472565e+00 1.277837901076e+00 9.087562787764e-01 7.579958806016e-01 9.961805979322e-01 1.389200734897e+00 1.741044592520e+00 1.967803587185e+00 2.031391378460e+00 1.922145463697e+00 1.656615613858e+00 1.283354616409e+00 9.129837183398e-01 7.916505864945e-01 1.056047726037e+00 1.455622307094e+00 1.804954535456e+00 2.024961618122e+00 2.080781722519e+00 1.966186383713e+00 1.702124686238e+00 1.343751956027e+00 1.009549269296e+00 9.198743546303e-01 1.164750189770e+00 1.534946338672e+00 1.860360272997e+00 2.060793961455e+00 2.100261295564e+00 1.971684744456e+00 1.694136810451e+00 1.317767603732e+00 9.503786190000e-01 8.171110160369e-01 1.048016187221e+00 1.419022043327e+00 1.748048159161e+00 1.956787815125e+00 2.012342133560e+00 1.909635345645e+00 1.668256768397e+00 1.335775832394e+00 1.005538323236e+00 8.503182771429e-01 9.928918369917e-01 1.286987879138e+00 1.564353699850e+00 1.744580252611e+00 1.795791484843e+00 1.715964216623e+00 1.529290632905e+00 1.289985123327e+00 1.091323566196e+00 1.047141176671e+00 1.182486149742e+00 1.397949508790e+00 1.589134612292e+00 1.695344789175e+00 1.691092373525e+00 1.578203556897e+00 1.384806036059e+00 1.170342123595e+00 1.030252122251e+00 1.052984488506e+00 1.218743813404e+00 1.426877793247e+00 1.593830454920e+00 1.673312587569e+00 1.647827006057e+00 1.523615545170e+00 1.330700789729e+00 1.127559762925e+00 1.002353730064e+00 1.027739056725e+00 1.177003196883e+00 1.358167447164e+00 1.496655663502e+00 1.551423470397e+00 1.507808688498e+00 1.373205903564e+00 1.177861393942e+00 9.813684097110e-01 8.758506143810e-01 9.305464551197e-01 1.102184205851e+00 1.295048837135e+00 1.441244884925e+00 1.505185209614e+00 1.474311847200e+00 1.354986434216e+00 1.172577100425e+00 9.763830688955e-01 8.453496679080e-01 8.557440680185e-01 9.933557849031e-01 1.173208142172e+00 1.325884630651e+00 1.413955164190e+00 1.423085943451e+00 1.356748050618e+00 1.234659788254e+00 1.093315063195e+00 9.843107316896e-01 9.569892876960e-01 1.020094404940e+00 1.133078865028e+00 1.244188857336e+00 1.316862538692e+00 1.333119870242e+00 1.291101472678e+00 1.203098490488e+00 1.094490869826e+00 1.000828968427e+00 9.569459605812e-01 9.759177429736e-01 1.038209969190e+00 1.108255758662e+00 1.155596245386e+00 1.163082727300e+00 1.127392514818e+00 1.057701623839e+00 9.739922097755e-01 9.030998652039e-01 8.689326895825e-01 8.779929478430e-01 9.145613758383e-01 9.527416015282e-01 9.712038088434e-01 9.600955795444e-01 9.226862593335e-01 8.747497643141e-01 8.408346753522e-01 8.435708370658e-01 8.881400126137e-01 9.580879065788e-01 1.027404591683e+00 1.073869072599e+00 1.085479441740e+00 1.062347345670e+00 1.017147553033e+00 9.733410208187e-01 9.573901663871e-01 9.840018956466e-01 1.044640932939e+00 1.113193622110e+00 1.160931988855e+00 1.166630334498e+00 1.120855445038e+00 1.028121478668e+00 9.093210829122e-01 8.047114192069e-01 7.663221937823e-01 8.198049294619e-01 9.343961849546e-01 1.055420514921e+00 1.139346763380e+00 1.160124639175e+00 1.107284921379e+00 9.853449807606e-01 8.161138119120e-01 6.475509047392e-01 5.654391141321e-01 6.341532335915e-01 7.955369694310e-01 9.599495138119e-01 1.075080518483e+00 1.116176815450e+00 1.076923377771e+00 9.679367630072e-01 8.198637418890e-01 6.911306982345e-01 6.609081416773e-01 7.544662072816e-01 9.065233533283e-01 1.043876205342e+00 1.122394547767e+00 1.122251377976e+00 1.043818627283e+00 9.099027446162e-01 7.746067913888e-01 7.263326225545e-01 8.222623743189e-01 1.011460301055e+00 1.208658168287e+00 1.355052536618e+00 1.417663954994e+00 1.383603189533e+00 1.259130038357e+00 1.073134990712e+00 8.873882368850e-01 8.029578052241e-01 8.895599112143e-01 1.086891029487e+00 1.292380612185e+00 1.438801232143e+00 1.491162349410e+00 1.437749729211e+00 1.287900465316e+00 1.075082301521e+00 8.683544912666e-01 7.800008370532e-01 8.775003749305e-01 1.079008854252e+00 1.272799418524e+00 1.392629439868e+00 1.407162723258e+00 1.310186885673e+00 1.120160394435e+00 8.897752876328e-01 7.323403097191e-01 7.887963575945e-01 1.023757582327e+00 1.293172706100e+00 1.504842218573e+00 1.611439196359e+00 1.592541723270e+00 1.450245882935e+00 1.211972709567e+00 9.437940352342e-01 7.818047532837e-01 8.711922513374e-01 1.137100010124e+00 1.419266083949e+00 1.625369549258e+00 1.710008271317e+00 1.656205837817e+00 1.471523597822e+00 1.192599333009e+00 9.061135490993e-01 7.893566694365e-01 9.681613776696e-01 1.292693341941e+00 1.600076912431e+00 1.808180171893e+00 1.876937876071e+00 1.793199467667e+00 1.568608544851e+00 1.245147102666e+00 9.208931087783e-01 8.038582268937e-01 1.025442819340e+00 1.392369617968e+00 1.730085694247e+00 1.956804574276e+00 2.033534636897e+00 1.948190565147e+00 1.713126714491e+00 1.368740092285e+00 1.003096015550e+00 8.080521899534e-01 9.682676456327e-01 1.320046690886e+00 1.660044296235e+00 1.895141285619e+00 1.984698260659e+00 1.918097268657e+00 1.710897955085e+00 1.408619219788e+00 1.103181481294e+00 9.568589170379e-01 1.087398295970e+00 1.377485936181e+00 1.664225104264e+00 1.858598777133e+00 1.920806828270e+00 1.842677996188e+00 1.643892564356e+00 1.376332999693e+00 1.137441380656e+00 1.065212627982e+00 1.213184267855e+00 1.470803926770e+00 1.711925468581e+00 1.863249663039e+00 1.892059495034e+00 1.795626765568e+00 1.599278566355e+00 1.361166970992e+00 1.179425179860e+00 1.162417194067e+00 1.319085155307e+00 1.546730245927e+00 1.743716242225e+00 1.849834372320e+00 1.839443544809e+00 1.715123802768e+00 1.507314276924e+00 1.279804634257e+00 1.133149311602e+00 1.157134148495e+00 1.328716608491e+00 1.541717057893e+00 1.706644516767e+00 1.772588831714e+00 1.719019067591e+00 1.550617871268e+00 1.297701823373e+00 1.025670284114e+00 8.549099380256e-01 9.071391341279e-01 1.128520671137e+00 1.376830864689e+00 1.563062379133e+00 1.644782570152e+00 1.607526359716e+00 1.458502795991e+00 1.226641127869e+00 9.701372405481e-01 7.944710012923e-01 8.177538171438e-01 1.008856223802e+00 1.237853265905e+00 1.419476954941e+00 1.513822697577e+00 1.507595713440e+00 1.407044938135e+00 1.236606108738e+00 1.041312237323e+00 8.905067545965e-01 8.582261604553e-01 9.523413886100e-01 1.103749362554e+00 1.242893139116e+00 1.330223456457e+00 1.350632301412e+00 1.306869345050e+00 1.216167349398e+00 1.108113787208e+00 1.020267730215e+00 9.854861598913e-01 1.011959823835e+00 1.077712699482e+00 1.149014365328e+00 1.198633904543e+00 1.211632089124e+00 1.184739282635e+00 1.124473167584e+00 1.045313691215e+00 9.674213746025e-01 9.121380362094e-01 8.938140855946e-01 9.119272072687e-01 9.516459927543e-01 9.927892561106e-01 1.017975739475e+00 1.016110798188e+00 9.832954256366e-01 9.233649938661e-01 8.488117757112e-01 7.814578915903e-01 7.486100137460e-01 7.689636093377e-01 8.366715368324e-01 9.255016160088e-01 1.006012423895e+00 1.055779182110e+00 1.062398519449e+00 1.024515261472e+00 9.533208586337e-01 8.740623004887e-01 8.233524426359e-01 8.324296256479e-01 9.008865086889e-01 9.959631381088e-01 1.077852560940e+00 1.116664633030e+00 1.097007600552e+00 1.019456753733e+00 9.034423061890e-01 7.924505764184e-01 7.503644941034e-01 8.159406442372e-01 1.000955864683e+00
 6.799146689942e-01 6.623672926967e-01 6.477249472591e-01 6.300838048877e-01 6.118452606749e-01 5.946646704045e-01 5.787451909774e-01 5.629833426293e-01 5.459124487760e-01 5.265436641118e-01 5.113807075195e-01 4.963372309946e-01 4.764059724981e-01 4.696906947011e-01 4.871127814528e-01 5.263380219133e-01 5.727631756662e-01 6.093137868131e-01 6.239078377043e-01 6.125169592896e-01 5.803503937688e-01 5.420063959734e-01 5.184640340007e-01 5.265422841854e-01 5.655041506029e-01 6.181860945176e-01 6.646632464786e-01 6.917786608032e-01 6.959289770727e-01 6.830569459803e-01 6.668134676568e-01 6.634636891568e-01 6.830752761240e-01 7.229102504844e-01 7.701705196072e-01 8.105459890020e-01 8.348112830864e-01 8.413651774339e-01 8.358501277875e-01 8.283585787486e-01 8.285297520965e-01 8.402090690561e-01 8.592917641933e-01 8.765748018932e-01 8.830549662236e-01 8.742094852928e-01 8.518121994538e-01 8.232574339742e-01 7.983928021853e-01 7.844872597077e-01 7.818522235319e-01 7.837791080534e-01 7.809463984025e-01 7.670258776747e-01 7.422480456182e-01 7.140641929807e-01 6.942946394343e-01 6.924329193796e-01 7.084718116692e-01 7.319215335796e-01 7.480595777444e-01 7.453369487479e-01 7.200913537168e-01 6.785091137980e-01 6.363270521293e-01 6.137906772374e-01 6.236199139613e-01 6.601380948233e-01 7.038003359941e-01 7.347687882920e-01 7.418470366938e-01 7.257389753673e-01 6.993936693177e-01 6.846381454027e-01 7.012305408300e-01 7.519765617087e-01 8.201647284661e-01 8.819004323074e-01 9.179291076627e-01 9.189184952652e-01 8.872862162707e-01 8.372742201664e-01 7.924260220540e-01 7.763988678141e-01 7.974748149981e-01 8.412208763727e-01 8.812159783850e-01 8.939947700168e-01 8.667707976937e-01 8.001433998210e-01 7.102420213730e-01 6.316485198502e-01 5.986857500468e-01 6.232710548383e-01 6.860110004379e-01 7.550968083474e-01 8.050490253146e-01 8.211499260370e-01 7.987450951832e-01 7.277295757218e-01 6.286482353097e-01 5.094968697634e-01 4.173679404985e-01 4.041454354408e-01 4.654632537694e-01 5.448592646222e-01 5.989360883762e-01 6.083137572162e-01 5.701936548420e-01 4.948813999313e-01 4.060607453435e-01 3.423620267657e-01 3.405072076072e-01 3.898590231529e-01 4.466655062793e-01 4.794081955907e-01 4.750076139260e-01 4.342737045113e-01 3.704099941949e-01 3.104786432449e-01 2.909984839310e-01 3.242481396946e-01 3.802739327141e-01 4.254613912766e-01 4.414284006329e-01 4.230064592519e-01 3.762491212535e-01 3.192627871083e-01 2.829985422196e-01 2.947348369644e-01 3.443590923384e-01 3.988899166745e-01 4.336694195196e-01 4.368676976568e-01 4.070489363650e-01 3.524905382606e-01 2.929985255847e-01 2.610527002855e-01 2.810193270485e-01 3.361312446835e-01 3.932025074109e-01 4.306571772184e-01 4.389052090986e-01 4.170528684612e-01 3.713551519741e-01 3.147141289830e-01 2.660980782357e-01 2.446511402267e-01 2.531978955992e-01 2.740799908334e-01 2.883358671749e-01 2.865877086426e-01 2.688778028751e-01 2.429741146426e-01 2.222574519868e-01 2.190201662757e-01 2.335772007106e-01 2.544077718094e-01 2.696740309528e-01 2.740762156273e-01 2.701454043374e-01 2.673263578364e-01 2.773349492595e-01 3.049816540595e-01 3.436303892125e-01 3.808730818596e-01 4.055082357198e-01 4.107511470858e-01 3.954701213821e-01 3.651265364060e-01 3.324913181800e-01 3.157193344460e-01 3.278589642973e-01 3.641685870400e-01 4.070699101677e-01 4.395990453284e-01 4.510974428356e-01 4.379804323988e-01 4.065187659792e-01 3.760926863531e-01 3.582174123819e-01 3.637641815347e-01 3.927142703350e-01 4.349592786326e-01 4.776295120189e-01 5.100597498355e-01 5.256366714306e-01 5.081280527663e-01 4.529628373911e-01 3.728934287235e-01 2.922411607801e-01 2.576345900733e-01 3.016864237395e-01 3.890036503435e-01 4.745027163982e-01 5.337778059485e-01 5.554459734682e-01 5.367757379042e-01 4.829168552730e-01 4.080176735473e-01 3.384425013558e-01 3.116144992587e-01 3.452056097954e-01 4.117607035951e-01 4.755404285767e-01 5.154153944909e-01 5.230332280946e-01 5.001194187695e-01 4.579189921878e-01 4.170583732301e-01 4.022964247311e-01 4.254873216238e-01 4.737515346478e-01 5.231801531003e-01 5.550553829813e-01 5.606233590260e-01 5.412940221531e-01 5.083792422557e-01 4.810484812305e-01 4.782148619729e-01 5.043847102692e-01 5.452624908887e-01 5.795481173044e-01 5.905830564586e-01 5.709003253429e-01 5.237540044205e-01 4.645405754305e-01 4.208346971342e-01 4.206331777654e-01 4.648894892111e-01 5.253500253464e-01 5.711384230136e-01 5.820048888074e-01 5.493017735886e-01 4.757696253118e-01 3.782606471013e-01 2.976505453303e-01 2.983875916570e-01 3.838713530927e-01 4.907642045877e-01 5.748797043091e-01 6.147596381793e-01 6.021709648000e-01 5.393126634694e-01 4.390732499587e-01 3.290754550494e-01 2.622921494714e-01 2.884801459553e-01 3.671949063697e-01 4.362809594304e-01 4.655594060092e-01 4.446028713154e-01 3.759501761877e-01 2.760884982031e-01 1.914985565603e-01 2.132711241648e-01 3.196097089108e-01 4.272836152120e-01 5.005650200627e-01 5.249913444483e-01 4.981640163512e-01 4.299167649485e-01 3.473097098916e-01 3.032448527563e-01 3.441817835974e-01 4.390351609405e-01 5.394602756176e-01 6.181932112308e-01 6.547411950582e-01 6.504374623278e-01 6.081059429803e-01 5.374501118380e-01 4.531437670616e-01 3.959176779340e-01 4.127809559394e-01 4.880164847180e-01 5.743775319008e-01 6.346228169913e-01 6.495202637821e-01 6.146889482219e-01 5.400337162802e-01 4.526248551017e-01 3.994717387019e-01 4.213298539152e-01 4.990652366997e-01 5.809827536597e-01 6.300744351174e-01 6.283288116391e-01 5.728003118442e-01 4.750971405842e-01 3.666733644818e-01 3.104117528333e-01 3.579492054764e-01 4.612580017424e-01 5.547011547300e-01 6.046695428188e-01 5.980625324923e-01 5.362219238434e-01 4.353420933218e-01 3.337636504456e-01 3.009320264666e-01 3.679610199059e-01 4.704163267749e-01 5.507429612124e-01 5.824814536548e-01 5.581124365331e-01 4.858874376669e-01 3.936575432149e-01 3.379762186215e-01 3.740003741986e-01 4.725703560143e-01 5.695477343609e-01 6.268944671352e-01 6.397462778843e-01 5.832235359937e-01 4.801029752870e-01 3.542211523099e-01 2.793947049052e-01 3.491623674520e-01 4.986797118241e-01 6.400250889827e-01 7.329198839136e-01 7.590588040457e-01 7.143807500185e-01 6.087764145443e-01 4.702460935979e-01 3.597496686738e-01 3.670221908355e-01 4.792874308513e-01 6.038028631218e-01 6.862951731844e-01 7.035798523136e-01 6.501476963286e-01 5.351335941227e-01 3.858099321715e-01 2.706234232671e-01 3.050109392695e-01 4.436605682217e-01 5.784514481470e-01 6.649007693982e-01 6.863944185681e-01 6.414640279420e-01 5.419198857896e-01 4.154537760124e-01 3.164474389935e-01 3.173783378064e-01 4.017782961651e-01 4.905633646836e-01 5.389498355865e-01 5.298088444075e-01 4.615982316249e-01 3.445593265289e-01 2.029092570146e-01 1.184754350540e-01 2.135618491372e-01 3.396158516064e-01 4.384128016215e-01 4.974988638010e-01 5.130588748680e-01 4.884455843775e-01 4.352037699969e-01 3.682346211596e-01 3.177815515673e-01 3.187107055579e-01 3.660364482163e-01 4.155411957912e-01 4.401761167614e-01 4.283828062447e-01 3.824118480382e-01 3.192172367080e-01 2.736860989664e-01 2.835505363019e-01 3.401083344705e-01 4.019898927399e-01 4.397203170504e-01 4.410805643793e-01 4.082669759774e-01 3.585205470546e-01 3.249372042659e-01 3.392356147795e-01 3.941565060320e-01 4.533493275238e-01 4.861245322635e-01 4.758436983567e-01 4.187717762887e-01 3.246539140466e-01 2.253336279316e-01 1.989890883152e-01 2.792261106753e-01 3.812551763833e-01 4.521918103116e-01 4.702652934881e-01 4.287210420306e-01 3.343996448976e-01 2.173077318786e-01 1.816417948102e-01 2.981320777319e-01 4.447440947093e-01 5.577747842832e-01 6.098324752757e-01 5.873349830294e-01 4.882621354755e-01 3.275359762326e-01 1.614264509503e-01 1.958679425226e-01 4.011036471184e-01 6.093454386418e-01 7.807241982090e-01 8.954937338434e-01 9.190966026045e-01 8.497125303651e-01 6.833433590254e-01 4.488240097197e-01 2.327428387646e-01 3.171421261127e-01 5.703914076795e-01 7.918636387766e-01 9.298162192577e-01 9.613193391866e-01 8.805380002814e-01 6.987580257104e-01 4.498870311956e-01 2.470678959267e-01 3.766466317046e-01 6.460695201806e-01 8.749004890629e-01 1.012635169081e+00 1.036679372510e+00 9.423352573405e-01 7.423844976176e-01 4.704157693715e-01 2.287334590326e-01 3.476649573805e-01 6.237829324114e-01 8.501156779079e-01 9.777416416311e-01 9.863927050419e-01 8.745843349052e-01 6.601027472443e-01 3.902514422447e-01 2.502322202305e-01 4.714220775079e-01 7.514466108291e-01 9.650030287238e-01 1.070863350473e+00 1.051036512005e+00 9.057787979967e-01 6.528555072663e-01 3.303462264036e-01 1.471725979883e-01 4.558512034833e-01 7.620320305101e-01 9.814562737673e-01 1.083022285729e+00 1.053440547265e+00 8.972872143228e-01 6.384082437845e-01 3.338113847117e-01 2.512732219989e-01 5.385276209262e-01 8.285129020804e-01 1.031619322977e+00 1.115045016621e+00 1.067096251877e+00 8.954679847836e-01 6.296565057062e-01 3.460772933924e-01 3.281066113518e-01 6.075182065906e-01 8.839900074472e-01 1.072005296690e+00 1.139110339255e+00 1.075314623999e+00 8.906286729392e-01 6.178580071179e-01 3.436132679240e-01 3.571370432905e-01 6.367212243683e-01 9.053143166486e-01 1.083461214784e+00 1.140580459493e+00 1.067898755447e+00 8.750918118598e-01 5.894958018215e-01 2.673208458237e-01 2.280532542253e-01 5.298361972655e-01 8.009147040513e-01 9.795657809411e-01 1.061069733894e+00 1.045988327516e+00 9.435352108032e-01 7.702300741706e-01 5.438207092340e-01 3.235263237991e-01 3.019263867676e-01 4.862694373898e-01 6.675741149259e-01 7.787756395382e-01 7.979793879076e-01 7.236200724825e-01 5.718485963348e-01 3.834303483621e-01 2.688855336684e-01 3.683906377583e-01 5.471285336644e-01 6.896782491587e-01 7.572308248572e-01 7.381533924011e-01 6.405457228958e-01 4.971450901114e-01 3.871170966542e-01 4.247831339268e-01 5.789535162300e-01 7.381322827534e-01 8.417113470428e-01 8.629645974739e-01 7.965120030036e-01 6.581704410677e-01 4.962475071697e-01 4.217080609068e-01 5.279686995391e-01 7.203043028473e-01 8.933599319037e-01 9.960497460934e-01 1.005430639439e+00 9.178485063498e-01 7.485955440953e-01 5.394313151188e-01 3.934340425635e-01 4.588162084741e-01 6.538772958608e-01 8.369993017660e-01 9.481387396200e-01 9.636133565172e-01 8.972012733485e-01 7.682737513545e-01 5.892661211536e-01 4.153208271799e-01 3.796318628082e-01 5.168091787397e-01 6.908916091878e-01 8.184665539802e-01 8.655735006555e-01 8.214347902396e-01 6.929635294201e-01 5.072016353525e-01 3.342643619189e-01 3.361405016785e-01 5.105910386678e-01 6.962709572533e-01 8.236869124836e-01 8.652021825237e-01 8.121327917999e-01 6.709340011948e-01 4.639028792544e-01 2.478535158103e-01 2.405833713168e-01 4.520694940968e-01 6.575116031673e-01 7.982268022038e-01 8.525242701885e-01 8.143563956887e-01 6.914969771544e-01 5.066196635410e-01 3.098255011391e-01 2.466960443279e-01 3.939765236820e-01 5.686780838120e-01 6.920850796082e-01 7.394790416324e-01 7.055932540964e-01 6.004549300403e-01 4.522382234183e-01 3.245084735947e-01 3.282480548605e-01 4.571552191112e-01 5.975187073357e-01 6.971845057572e-01 7.429941784839e-01 7.348675543974e-01 6.748732670206e-01 5.722306968792e-01 4.329686096258e-01 2.953140505403e-01 2.644695058150e-01 3.532400777001e-01 4.669825087499e-01 5.496756010887e-01 5.818647313484e-01 5.611596744845e-01 4.973970813482e-01 4.119723049020e-01 3.384876139242e-01 3.134004243935e-01 3.394229297980e-01 3.808319966824e-01 4.071336790695e-01 4.079927183096e-01 3.893860974959e-01 3.683574887588e-01 3.629830499957e-01 3.765148273908e-01 3.929817807080e-01 3.906894465361e-01 3.546988867372e-01 2.826943004565e-01 1.952348137878e-01 1.743409165314e-01 2.772800329649e-01 4.168844963539e-01 5.389522080059e-01 6.170425358707e-01 6.357608458563e-01 5.891408215416e-01 4.815488306341e-01 3.305053498435e-01 1.875357902002e-01 2.098422748610e-01 3.614233512728e-01 5.012680270363e-01 5.868226044581e-01 6.007104817724e-01 5.400667356067e-01 4.131187739403e-01 2.520744821290e-01 1.378849610385e-01 2.529990745070e-01 4.368694534950e-01 5.988491379987e-01 7.021864882187e-01 7.277434013676e-01 6.716784430003e-01 5.390646315001e-01 3.614312026775e-01 2.425618367960e-01 3.505122347950e-01 5.511731091789e-01 7.225320998282e-01 8.211170141626e-01 8.271020395404e-01 7.364305331756e-01 5.608603483764e-01 3.350239619972e-01 1.974097215813e-01 3.720261739501e-01 6.081485396700e-01 7.906377742442e-01 8.831753437040e-01 8.696123912091e-01 7.503661495815e-01 5.448436822953e-01 3.115062925847e-01 2.793272697670e-01 5.201349966857e-01 7.757362118478e-01 9.622950731429e-01 1.045512912816e+00 1.011036470075e+00 8.631082737326e-01 6.289251781729e-01 3.874127414991e-01 3.785414111690e-01 6.337745360427e-01 9.090720271780e-01 1.111561535134e+00 1.202991756794e+00 1.168166720640e+00 1.011541886837e+00 7.589799389379e-01 4.729215506154e-01 3.479986309705e-01 5.531318795390e-01 8.254106137669e-01 1.030683961424e+00 1.124306842619e+00 1.090552308933e+00 9.347284725768e-01 6.839414272537e-01 4.047552539331e-01 3.217065732726e-01 5.570091380489e-01 8.241237738294e-01 1.014257136082e+00 1.090391494128e+00 1.041046732003e+00 8.757746004924e-01 6.285779902768e-01 3.883169705203e-01 3.920331193720e-01 6.345225815406e-01 8.812504123993e-01 1.046036084591e+00 1.096241167380e+00 1.023618572317e+00 8.410794131811e-01 5.874229478393e-01 3.666663682178e-01 4.178614448268e-01 6.656255700353e-01 8.990200212616e-01 1.046249671540e+00 1.080852057218e+00 1.000281433741e+00 8.247718854182e-01 6.065293232056e-01 4.652072635199e-01 5.452030057003e-01 7.531949055382e-01 9.448646190557e-01 1.056569183275e+00 1.066077935638e+00 9.777431412967e-01 8.380025274019e-01 6.811492101421e-01 5.687910657732e-01 5.850914896763e-01 7.020085077309e-01 8.334287866120e-01 9.194693412710e-01 9.343098624574e-01 8.776478926144e-01 7.728507978281e-01 6.697346456479e-01 6.355187000127e-01 6.985134970246e-01 8.112739782522e-01 9.098523626835e-01 9.544800902329e-01 9.312478417230e-01 8.496515262763e-01 7.438646669601e-01 6.724116836425e-01 6.889288827966e-01 7.834830102332e-01 8.960685325307e-01 9.742309329125e-01 9.902864167649e-01 9.396944622837e-01 8.400113237919e-01 7.322683807443e-01 6.752523574397e-01 7.058687895063e-01 7.950925248556e-01 8.826801542924e-01 9.239912484422e-01 8.990820966235e-01 8.112113409463e-01 6.882420812078e-01 5.880163709832e-01 5.815032438610e-01 6.741948789811e-01 7.971374385817e-01 8.873906619497e-01 9.131046480550e-01 8.732955109725e-01 7.908679032603e-01 6.929039541995e-01 6.230038834858e-01 6.279469897836e-01 7.146460830652e-01 8.432523937929e-01 9.688370387411e-01 1.060025951325e+00 1.102933120569e+00 1.082588098524e+00 9.863757646211e-01 8.513301547399e-01 7.343865324715e-01 7.052300794193e-01 7.823228357711e-01 9.083974800054e-01 1.018067367110e+00 1.072615820379e+00 1.058345625688e+00 9.825646436624e-01 8.728295589153e-01 7.763411421170e-01 7.456576530597e-01 7.964562592499e-01 8.898051979239e-01 9.734332752206e-01 1.012283134760e+00 9.923333895532e-01 9.182151736906e-01 8.121644938586e-01 7.133034681854e-01 6.676780206355e-01 6.948315753001e-01 7.658243078385e-01 8.344410270648e-01 8.680568260293e-01 8.530461395334e-01 7.925116514993e-01 7.046410226188e-01 6.211084431864e-01 5.787886842437e-01 5.942345799805e-01 6.462589567596e-01 6.985352341676e-01 7.251649669811e-01 7.165761071769e-01 6.783628637960e-01 6.293771710930e-01 5.968279938510e-01 6.020756808418e-01 6.640210230640e-01 7.332635963343e-01 8.014913751011e-01 8.336126893756e-01 8.345838754855e-01 7.858317211516e-01 7.097057225576e-01 6.426467697661e-01 6.272485470406e-01 6.789769715569e-01 7.694180456274e-01 8.559278417452e-01 9.065821700403e-01 9.044889754391e-01 8.467814215996e-01 7.447441928634e-01 6.264402198696e-01 5.406874280084e-01 5.393989678443e-01 6.199725381593e-01 7.278937009027e-01 8.146936443390e-01 8.532855761071e-01 8.335801599052e-01 7.596599369440e-01 6.503812369250e-01 5.429138523714e-01 4.916789394774e-01 5.287306580994e-01 6.197799547985e-01 7.094019611790e-01 7.618823905039e-01 7.618934750554e-01 7.102239425119e-01 6.232890211042e-01 5.349177085090e-01 4.926696587326e-01 5.236711848045e-01 6.003810877287e-01 6.751998664079e-01 7.162091284298e-01 7.114088370147e-01 6.668328704958e-01 6.063854272474e-01 5.683293185851e-01 5.841874326040e-01 6.473809352415e-01 7.207540522250e-01 7.684405349113e-01 7.701157827733e-01 7.236202047458e-01 6.475153494688e-01 5.842239846700e-01 5.868304786601e-01 6.679337916842e-01 7.836973244027e-01 8.818914732441e-01 9.277867279002e-01 9.060157121297e-01 8.208997683736e-01 7.010120428720e-01 6.076031012422e-01 6.172329456991e-01 7.347235041077e-01 8.870040309612e-01 1.007439992609e+00 1.057853274191e+00 1.023610528083e+00 9.125126347568e-01 7.600207074231e-01 6.415154323595e-01 6.523993313765e-01 7.909676471507e-01 9.611810762995e-01 1.085236535181e+00 1.121583053758e+00 1.055663594225e+00 8.979515491148e-01 6.923776495165e-01 5.466902728361e-01 6.070267925311e-01 8.218384291574e-01 1.043861559375e+00 1.192155489338e+00 1.228894885105e+00 1.149435935517e+00 1.005047292951e+00 8.186437158510e-01 6.855609225659e-01 6.999107619099e-01 8.761158099727e-01 1.113502144641e+00 1.296002928214e+00 1.379082199666e+00 1.347783456811e+00 1.212193516352e+00 1.012614186927e+00 8.347767228652e-01 8.055959125662e-01 9.617490241408e-01 1.193949612873e+00 1.397471555863e+00 1.516399216069e+00 1.529587775485e+00 1.443697742033e+00 1.292978066751e+00 1.140854125309e+00 1.068204669259e+00 1.118284416086e+00 1.248853719240e+00 1.380546705832e+00 1.454781769977e+00 1.446359896286e+00 1.361775293166e+00 1.238736564720e+00 1.142697300441e+00 1.139471425475e+00 1.238132830374e+00 1.381245925407e+00 1.498820131394e+00 1.543446721522e+00 1.496824013260e+00 1.370515075265e+00 1.208948090513e+00 1.090751139001e+00 1.096894827296e+00 1.231261426785e+00 1.416583371973e+00 1.571887085485e+00 1.646616919119e+00 1.619123347530e+00 1.538794583834e+00 1.410467451258e+00 1.300830748769e+00 1.228068529397e+00 1.230171843209e+00 1.277860205322e+00 1.343737069803e+00 1.399256633011e+00 1.426326416214e+00 1.420354975177e+00 1.388199370061e+00 1.343917096875e+00 1.303151968809e+00 1.277201837643e+00 1.269537142577e+00 1.276597186352e+00 1.292156060140e+00 1.311317218847e+00 1.331768972421e+00 1.352413992462e+00 1.371208313073e+00 1.384197750801e+00 1.386578300321e+00 1.375229457669e+00 1.351455453303e+00 1.322329210511e+00 1.299496285703e+00 1.294752299188e+00 1.313655515091e+00 1.351588647826e+00 1.395610425635e+00 1.430527363500e+00 1.444985896134e+00 1.435107280502e+00 1.405445803559e+00 1.367335398669e+00 1.334720101789e+00 1.318066267544e+00 1.319337316774e+00 1.331679187824e+00 1.344100294185e+00 1.347742843815e+00 1.340016827461e+00 1.325476328562e+00 1.310358197428e+00 1.311791424030e+00 1.338566301479e+00 1.350713848888e+00 1.334907553960e+00 1.288979837397e+00 1.222495946924e+00 1.154776011061e+00 1.108809070313e+00 1.100315165532e+00 1.127657887038e+00 1.173196491113e+00 1.214404342746e+00 1.234153624673e+00 1.225241016138e+00 1.190779611405e+00 1.142463949443e+00 1.096741341307e+00 1.069002047526e+00 1.066922942454e+00 1.087441956899e+00 1.119819612531e+00 1.151815967510e+00 1.174184777980e+00 1.181995115645e+00 1.173995984174e+00 1.151477816600e+00 1.117570564771e+00 1.077192283385e+00 1.037404363664e+00 1.006934045801e+00 9.937690752420e-01 1.001082633533e+00 1.024123809592e+00 1.051190191088e+00 1.068312034418e+00 1.064523625068e+00 1.035981473627e+00 9.884509108570e-01 9.375439312257e-01 9.043953134308e-01 9.024724525062e-01 9.173111990967e-01 1.011893395593e+00 1.073584073140e+00 1.096971457469e+00 1.077832837006e+00 1.023944533634e+00 9.567306504966e-01 9.067069556840e-01 8.997417201169e-01 9.387218464042e-01 1.001374112984e+00 1.057322309537e+00 1.083660076119e+00 1.070687351024e+00 1.022561448701e+00 9.559830831572e-01 8.961678358631e-01 8.671355342624e-01 8.773113443842e-01 9.135889739659e-01 9.520490753108e-01 9.723427377022e-01 9.646388717088e-01 9.305197887171e-01 8.810738512154e-01 8.328430981824e-01 8.013300366475e-01 7.934535031793e-01 8.045610076155e-01 8.233505339340e-01 8.395727236220e-01 8.483279681527e-01 8.499594557046e-01 8.476007487807e-01 8.441169149987e-01 8.406331708645e-01 8.373635491574e-01 8.359092599143e-01 8.408994799877e-01 8.588373861419e-01 8.936929743114e-01 9.416723626659e-01 1.010765817016e+00 1.095474317632e+00 1.170010641754e+00 1.214229040931e+00 1.217035857634e+00 1.178526142102e+00 1.110996001826e+00 1.038416741245e+00 9.890726004899e-01 9.871931660365e-01 1.016915203335e+00 1.058274126629e+00 1.083202362150e+00 1.070227030643e+00 1.012552217156e+00 9.225099263955e-01 8.337179313771e-01 7.936883517155e-01 8.311155504702e-01 9.241278207955e-01 1.021934384621e+00 1.080563515388e+00 1.074900148409e+00 9.993326447165e-01 8.684840871931e-01 7.209994226248e-01 6.236472429056e-01 6.384929292474e-01 7.444651643324e-01 8.663914980740e-01 9.494978385040e-01 9.697299191266e-01 9.274394905163e-01 8.452635220488e-01 7.667190835253e-01 7.427162778765e-01 7.919565230996e-01 8.809704860367e-01 9.597464746211e-01 9.939814581988e-01 9.722835927133e-01 9.066722859904e-01 8.322691226161e-01 7.985304194268e-01 8.364041034324e-01 9.263961345419e-01 1.019051427441e+00 1.071443320999e+00 1.061021855785e+00 9.871141053000e-01 9.047328131381e-01 8.493281679434e-01 8.526859926768e-01 9.167210103550e-01 1.014799288880e+00 1.103473677997e+00 1.149035782561e+00 1.135021871582e+00 1.064038613781e+00 9.597404876648e-01 8.675715429983e-01 8.417526089241e-01 9.031169445727e-01 1.016015070951e+00 1.125257619181e+00 1.189894661299e+00 1.190240824613e+00 1.126905356412e+00 1.020511357180e+00 9.116172919270e-01 8.528800090768e-01 8.772943539682e-01 9.659442376559e-01 1.069687025677e+00 1.147819898276e+00 1.180582983893e+00 1.168023167999e+00 1.126382448958e+00 1.082170915011e+00 1.061434735989e+00 1.075606577627e+00 1.115446084063e+00 1.160344478657e+00 1.192697720762e+00 1.206130936719e+00 1.206337747641e+00 1.206549835516e+00 1.219333521862e+00 1.248497164016e+00 1.287034607780e+00 1.322298217685e+00 1.344088637948e+00 1.351460852893e+00 1.373315852578e+00 1.417507556309e+00 1.481747828311e+00 1.552241817595e+00 1.612991517010e+00 1.604265677626e+00 1.554000421810e+00 1.461327489418e+00 1.370916438521e+00 1.337968413345e+00 1.393073830198e+00 1.514804545174e+00 1.648478035686e+00 1.741540375577e+00 1.761570610316e+00 1.701008128562e+00 1.579040974019e+00 1.442338161998e+00 1.356861763746e+00 1.373685111178e+00 1.483546679126e+00 1.625524943336e+00 1.734641689346e+00 1.768741663153e+00 1.713624475837e+00 1.583541428137e+00 1.421685460673e+00 1.296306750231e+00 1.272929580867e+00 1.359205716505e+00 1.496462027800e+00 1.613686956673e+00 1.664184704085e+00 1.631969928646e+00 1.530616156409e+00 1.400952935246e+00 1.302974941781e+00 1.287180146176e+00 1.353356054186e+00 1.450551338888e+00 1.519915785069e+00 1.524844359180e+00 1.459627476884e+00 1.351288658645e+00 1.257090281285e+00 1.242836323884e+00 1.330926583914e+00 1.476537944146e+00 1.609426423967e+00 1.675022991320e+00 1.647095178841e+00 1.530810614940e+00 1.366839547178e+00 1.234654894551e+00 1.226598126118e+00 1.364660416172e+00 1.574284094253e+00 1.762596425525e+00 1.865957479064e+00 1.854296159950e+00 1.729140959624e+00 1.525027580585e+00 1.315075910915e+00 1.205294358709e+00 1.266209498896e+00 1.448229217971e+00 1.643031301535e+00 1.769190895892e+00 1.786287374743e+00 1.688900245038e+00 1.503935897061e+00 1.292777257184e+00 1.149037058033e+00 1.152477735071e+00 1.282685529341e+00 1.443365291800e+00 1.551957585319e+00 1.565936090486e+00 1.478126610419e+00 1.312736451903e+00 1.125611648803e+00 9.994116143077e-01 9.990181089490e-01 1.099057310545e+00 1.212932665341e+00 1.270494537743e+00 1.238987196273e+00 1.137477748858e+00 1.010229172242e+00 9.050938159016e-01 8.779844879294e-01 9.471739345832e-01 1.054923520598e+00 1.157371864709e+00 1.183704472857e+00 1.120744749816e+00 9.782692186819e-01 7.949178268119e-01 6.527474875946e-01 6.589899504960e-01 8.089871770558e-01 9.931364337635e-01 1.129672695438e+00 1.178094941164e+00 1.125908498903e+00 9.849908624464e-01 7.966419350321e-01 6.476828083234e-01 6.538088045086e-01 8.096776599679e-01 9.976749871254e-01 1.133000643257e+00 1.175225598671e+00 1.113688636853e+00 9.647501314867e-01 7.794534000985e-01 6.612105005907e-01 7.181716232954e-01 9.051640697012e-01 1.100684679580e+00 1.227289853194e+00 1.247777868214e+00 1.152916115327e+00 9.600263104733e-01 7.229828046265e-01 5.683611682163e-01 6.510863280745e-01 8.866714831351e-01 1.115777733967e+00 1.258909538808e+00 1.281071551033e+00 1.174178978598e+00 9.626783291564e-01 7.130819547398e-01 4.818044917199e-01 5.360011546492e-01 7.915669357892e-01 1.038868787688e+00 1.195218173264e+00 1.227371508386e+00 1.129054755423e+00 9.187014127550e-01 6.487947282407e-01 4.573086706548e-01 5.574045803282e-01 8.226687329465e-01 1.063611403282e+00 1.206985085737e+00 1.225126194566e+00 1.118306625632e+00 9.155094524706e-01 6.895892338221e-01 5.907213163110e-01 7.254965306074e-01 9.608397793068e-01 1.159596334035e+00 1.258161186384e+00 1.233976947631e+00 1.095405479822e+00 8.864681379338e-01 7.081033570280e-01 7.105814980151e-01 8.995458409085e-01 1.127286877037e+00 1.287954063465e+00 1.330425428257e+00 1.238475186761e+00 1.026108689511e+00 7.469034072040e-01 5.437252325567e-01 6.373059318279e-01 9.213691770920e-01 1.190718614868e+00 1.356068026597e+00 1.377797596464e+00 1.277360466617e+00 1.081606259792e+00 8.214086848400e-01 5.669225707377e-01 4.730943509451e-01 6.587514569244e-01 9.149416541673e-01 1.105455244163e+00 1.180970514843e+00 1.126167158465e+00 9.527098214381e-01 7.055490653066e-01 5.003274667692e-01 5.437355943560e-01 7.843727617401e-01 1.024500373967e+00 1.174366662482e+00 1.199022973074e+00 1.095633666001e+00 8.946289331261e-01 6.800631299239e-01 6.225585807957e-01 8.031152107588e-01 1.063033732401e+00 1.269363604163e+00 1.358740857144e+00 1.307101461513e+00 1.123225870103e+00 8.588412968503e-01 6.543482907768e-01 7.341550588861e-01 1.039025170336e+00 1.358655492597e+00 1.584031912017e+00 1.664374993798e+00 1.583340372900e+00 1.356888455472e+00 1.042937233973e+00 7.805261287521e-01 8.014947323755e-01 1.086907477740e+00 1.405655727243e+00 1.627254082575e+00 1.694821890249e+00 1.592535177640e+00 1.376903028501e+00 1.089559747735e+00 8.607536752182e-01 8.509627841338e-01 1.067044713907e+00 1.351130370401e+00 1.588116029685e+00 1.715406269294e+00 1.693122028439e+00 1.518370238803e+00 1.226563289321e+00 9.351983674657e-01 8.689694902778e-01 1.112506092087e+00 1.454208269977e+00 1.725279177275e+00 1.847112301234e+00 1.792169283784e+00 1.574599378048e+00 1.258774469648e+00 9.938772217094e-01 1.007474285643e+00 1.301372908759e+00 1.652985007728e+00 1.912202279070e+00 2.008698448881e+00 1.920728642804e+00 1.668774619352e+00 1.324861376406e+00 1.047302083762e+00 1.063320659055e+00 1.358986791069e+00 1.705301571673e+00 1.952090933016e+00 2.031746097645e+00 1.927802948748e+00 1.669171749275e+00 1.341364477887e+00 1.116406754497e+00 1.186661017360e+00 1.489630258402e+00 1.816198914372e+00 2.033825800105e+00 2.083234654319e+00 1.955336547475e+00 1.687835554754e+00 1.376904101677e+00 1.194661366701e+00 1.289664463397e+00 1.573702587235e+00 1.859362480584e+00 2.028867959540e+00 2.031375792799e+00 1.866169811077e+00 1.581957346296e+00 1.292195405051e+00 1.180667796389e+00 1.345209482218e+00 1.646007878707e+00 1.909538255089e+00 2.038040654422e+00 1.993354167125e+00 1.784430841407e+00 1.470188732685e+00 1.180885455810e+00 1.116393349174e+00 1.332746809702e+00 1.646505859618e+00 1.891913908629e+00 1.985755580117e+00 1.900664125702e+00 1.654785878840e+00 1.318561439624e+00 1.045789125479e+00 1.053957982912e+00 1.332049979048e+00 1.659386290124e+00 1.888069011484e+00 1.951450722363e+00 1.833737040261e+00 1.563571025533e+00 1.225929168649e+00 9.989614783878e-01 1.085530190001e+00 1.399670729502e+00 1.721742095416e+00 1.917406701016e+00 1.982139124622e+00 1.916324183980e+00 1.729603516893e+00 1.458263301438e+00 1.175971578010e+00 1.009387231134e+00 1.060872802306e+00 1.305208554958e+00 1.558496449348e+00 1.712120810710e+00 1.722712316248e+00 1.584943780511e+00 1.328344828340e+00 1.027132980602e+00 8.292987578437e-01 8.950358794966e-01 1.143690022398e+00 1.393779749208e+00 1.545493869034e+00 1.557976681656e+00 1.426878378563e+00 1.179388629359e+00 8.821502347635e-01 6.750258014836e-01 7.308497933342e-01 9.653467687387e-01 1.192471393380e+00 1.321537567521e+00 1.319362434461e+00 1.186474942868e+00 9.533836509538e-01 6.921834349816e-01 5.557389727389e-01 6.734701413425e-01 9.013228411596e-01 1.088516582699e+00 1.172720732894e+00 1.136385288120e+00 9.939637341104e-01 7.970748015390e-01 6.552411473526e-01 6.997573456613e-01 8.931780300124e-01 1.098080586742e+00 1.229401363578e+00 1.249492524440e+00 1.153557171909e+00 9.749218782095e-01 7.846132437151e-01 6.782454891847e-01 7.811318337921e-01 9.925600216196e-01 1.188308073820e+00 1.299546711092e+00 1.295046273031e+00 1.171044153353e+00 9.511585092803e-01 6.988546877623e-01 5.585843132665e-01 6.726845751094e-01 9.144545073452e-01 1.128220747434e+00 1.243260891938e+00 1.230914674928e+00 1.089168845930e+00 8.406075215184e-01 5.440411291418e-01 3.758833164013e-01 5.542212419804e-01 8.399782584542e-01 1.067318590844e+00 1.182189262061e+00 1.165931587528e+00 1.025235845255e+00 7.955310701275e-01 5.647728555258e-01 5.206307289199e-01 7.191088113532e-01 9.675616880259e-01 1.147688900800e+00 1.209775929887e+00 1.136790074802e+00 9.371572191626e-01 6.487172406004e-01 3.845616023046e-01 4.512076134529e-01 7.582657437353e-01 1.046163065320e+00 1.233145696631e+00 1.278926778765e+00 1.201121341110e+00 1.027093703435e+00 7.833939634098e-01 5.326893863165e-01 4.350748597642e-01 6.123407636698e-01 8.752777301777e-01 1.089301701465e+00 1.201414327704e+00 1.191122744726e+00 1.062073033822e+00 8.449486783598e-01 6.160979878056e-01 5.389283469791e-01 7.027964069446e-01 9.460724402298e-01 1.140794002141e+00 1.231415868293e+00 1.198279905735e+00 1.049108409575e+00 8.234409132919e-01 6.167613585658e-01 5.994037822326e-01 7.926783868488e-01 1.026553624260e+00 1.191277605668e+00 1.238466298488e+00 1.153926630321e+00 9.535182978244e-01 6.953950453012e-01 5.343861493294e-01 6.658227546098e-01 9.548707484165e-01 1.219402835854e+00 1.378275217754e+00 1.395203185454e+00 1.262208898238e+00 9.991537043480e-01 6.665622302329e-01 4.518574703066e-01 6.392347642803e-01 9.774333321566e-01 1.269468730712e+00 1.445513652547e+00 1.473708449518e+00 1.356940152987e+00 1.121096175880e+00 8.155566693301e-01 5.752072251850e-01 6.599552510499e-01 9.818457757745e-01 1.306995510863e+00 1.535102166301e+00 1.622752745893e+00 1.557257583204e+00 1.354975468112e+00 1.070355750680e+00 8.278596232525e-01 8.295204723196e-01 1.086167372639e+00 1.400805355014e+00 1.642627402202e+00 1.749747964988e+00 1.698992208107e+00 1.499057641652e+00 1.196021261738e+00 9.009538971554e-01 8.292244375257e-01 1.068013787291e+00 1.413345658021e+00 1.703335506260e+00 1.861963957773e+00 1.857735059129e+00 1.691625125883e+00 1.398011677449e+00 1.059258827736e+00 8.480507727557e-01 9.519361866679e-01 1.256297322011e+00 1.553744484129e+00 1.738184978952e+00 1.764624483692e+00 1.625442947495e+00 1.347135239450e+00 1.002432550987e+00 7.612218448044e-01 8.553807460633e-01 1.179434507901e+00 1.508022093562e+00 1.736673174915e+00 1.822755411083e+00 1.749757177304e+00 1.528105981725e+00 1.199569263363e+00 8.634152440727e-01 7.432797509832e-01 9.798250501321e-01 1.351418032431e+00 1.679466581875e+00 1.885155560028e+00 1.932583511195e+00 1.813758101117e+00 1.547411453654e+00 1.187026399430e+00 8.574618242917e-01 8.103855430103e-01 1.106327777691e+00 1.493530987934e+00 1.814518186644e+00 1.999378883369e+00 2.017240598788e+00 1.864940719533e+00 1.566938708816e+00 1.185588114562e+00 8.656733659003e-01 8.705193469829e-01 1.202330617676e+00 1.601020717580e+00 1.921555207498e+00 2.099331789066e+00 2.106980808048e+00 1.944797840179e+00 1.641240921899e+00 1.263470870994e+00 9.565722311975e-01 9.553975054632e-01 1.260977136411e+00 1.638649819565e+00 1.943057361542e+00 2.107103287071e+00 2.102292024874e+00 1.927660590633e+00 1.608460253156e+00 1.203547938299e+00 8.442341396304e-01 7.966578841750e-01 1.103890475106e+00 1.490722423911e+00 1.803960475639e+00 1.981246336619e+00 1.998568074241e+00 1.858279387262e+00 1.588078734800e+00 1.247524342357e+00 9.528378504903e-01 8.899750664234e-01 1.101172838932e+00 1.403838535306e+00 1.658743923926e+00 1.802749618782e+00 1.813610763232e+00 1.697675063304e+00 1.488800570670e+00 1.254174609658e+00 1.099453198125e+00 1.121083305273e+00 1.294996273536e+00 1.509700325804e+00 1.674733999206e+00 1.741544685724e+00 1.693853454791e+00 1.542496926717e+00 1.326706532186e+00 1.121265526893e+00 1.032372703926e+00 1.119850126466e+00 1.318502618976e+00 1.522977873559e+00 1.662070901619e+00 1.700171243223e+00 1.628663031626e+00 1.462945106540e+00 1.244757771899e+00 1.049442563014e+00 9.776756947318e-01 1.072835334584e+00 1.261385912673e+00 1.444845089429e+00 1.560161565699e+00 1.577054406996e+00 1.489923684800e+00 1.315338310160e+00 1.095367928991e+00 9.078552549872e-01 8.585879907639e-01 9.812926990742e-01 1.187239363837e+00 1.380790678604e+00 1.506875650371e+00 1.540422724413e+00 1.477875220296e+00 1.334675494591e+00 1.146664004964e+00 9.748088962957e-01 8.988743282838e-01 9.602194291206e-01 1.110336138318e+00 1.270544036179e+00 1.386860130695e+00 1.432833086735e+00 1.402780259324e+00 1.308417477750e+00 1.177915799056e+00 1.055033442083e+00 9.899971078364e-01 1.010768997549e+00 1.097878468334e+00 1.204021521808e+00 1.287347349487e+00 1.323239307597e+00 1.303792344021e+00 1.235700509511e+00 1.138641611063e+00 1.043158609069e+00 9.834996048343e-01 9.810813767819e-01 1.029082441329e+00 1.098655353431e+00 1.158839346270e+00 1.188664389247e+00 1.179660092196e+00 1.134937103050e+00 1.067350319932e+00 9.966719840155e-01 9.441028926552e-01 9.232593465630e-01 9.325216115892e-01 9.569754526741e-01 9.782175037842e-01 9.832144243732e-01 9.681387041621e-01 9.387616625645e-01 9.083899978163e-01 8.927768567455e-01 9.022018338639e-01 9.348569668645e-01 9.780751717224e-01 1.015774280511e+00 1.035710123605e+00 1.033634724526e+00 1.014515079938e+00 9.915872233084e-01 9.818760104123e-01 9.974879227957e-01 1.037560329832e+00 1.087642397004e+00 1.126979262895e+00 1.136833229213e+00 1.105741896395e+00 1.032613731810e+00 9.293233573614e-01 8.234701313105e-01 7.576838399994e-01 7.694341390378e-01 8.547291393648e-01 9.713866082216e-01 1.074253048772e+00 1.131736089775e+00 1.126600116189e+00 1.054918929412e+00 9.268590121562e-01 7.705034890446e-01 6.406365307402e-01 6.132549874328e-01 7.101773109995e-01 8.656353736229e-01 1.010718053767e+00 1.105165340423e+00 1.130046286879e+00 1.082567311571e+00 9.756700252762e-01 8.407421138259e-01 7.316321713465e-01 7.108875258935e-01 7.918077105053e-01 9.206799905123e-01 1.036269950739e+00 1.099703406809e+00 1.093834511543e+00 1.020713731702e+00 9.035790122298e-01 7.926088497105e-01 7.599823924742e-01 8.449707536359e-01 1.005727556733e+00 1.172478775566e+00 1.293948183036e+00 1.341039167683e+00 1.303710914605e+00 1.190826816833e+00 1.033736752190e+00 8.934511864079e-01 8.528801199751e-01 9.488120748411e-01 1.124267407633e+00 1.298687481121e+00 1.416835265784e+00 1.449337428908e+00 1.387999111495e+00 1.245060820818e+00 1.056744295309e+00 8.917188833964e-01 8.428376926307e-01 9.442908682640e-01 1.122330166194e+00 1.287168963114e+00 1.382719901899e+00 1.382336742353e+00 1.283054639156e+00 1.106398642330e+00 9.073918309681e-01 7.895372154618e-01 8.538354416196e-01 1.059912969745e+00 1.292057135989e+00 1.470003053306e+00 1.550734569889e+00 1.516827514852e+00 1.373335857631e+00 1.151355566334e+00 9.216937345072e-01 8.130846571527e-01 9.236647353322e-01 1.168708369777e+00 1.416455865574e+00 1.588305956264e+00 1.644833299590e+00 1.573318976719e+00 1.385797693762e+00 1.125713654911e+00 8.909476516468e-01 8.476955616159e-01 1.053387652651e+00 1.360292274912e+00 1.636756098747e+00 1.812922423979e+00 1.854360013264e+00 1.752106451805e+00 1.522099649949e+00 1.212689834182e+00 9.322498808273e-01 8.752319508812e-01 1.109422902527e+00 1.454865161297e+00 1.763922292523e+00 1.963176683865e+00 2.017516268580e+00 1.917831093583e+00 1.679238920681e+00 1.345283802729e+00 1.007853762483e+00 8.490146383398e-01 1.008642172543e+00 1.332337715544e+00 1.641283413920e+00 1.849420724679e+00 1.919533281232e+00 1.844016170796e+00 1.641457252932e+00 1.360795828396e+00 1.096128420108e+00 9.937636714187e-01 1.129593257203e+00 1.390773904862e+00 1.639805955288e+00 1.799351409079e+00 1.835708238879e+00 1.745832944252e+00 1.555127593773e+00 1.322441478247e+00 1.147931043496e+00 1.141369290255e+00 1.307840474173e+00 1.541656611217e+00 1.742182700177e+00 1.850927081336e+00 1.843934525966e+00 1.725878018343e+00 1.530331996386e+00 1.324872402271e+00 1.208677033035e+00 1.257012099664e+00 1.436940168985e+00 1.648518382639e+00 1.808869484954e+00 1.870700077025e+00 1.817065416076e+00 1.658190751086e+00 1.433386454704e+00 1.218298025158e+00 1.120428572739e+00 1.203152179701e+00 1.404298270771e+00 1.614466585411e+00 1.755937592930e+00 1.787415101318e+00 1.695432120140e+00 1.490770949512e+00 1.210697559743e+00 9.330041614965e-01 7.994952556640e-01 9.139095005322e-01 1.166921652359e+00 1.414891495287e+00 1.582435546738e+00 1.636203816481e+00 1.568382307816e+00 1.392390010326e+00 1.144621445541e+00 8.955981637637e-01 7.670832289086e-01 8.526675407267e-01 1.069838611459e+00 1.292483241711e+00 1.451084446831e+00 1.515486868047e+00 1.479620982488e+00 1.356714399035e+00 1.179196752637e+00 1.001495438898e+00 8.972056884324e-01 9.181582840791e-01 1.036287927204e+00 1.178784995008e+00 1.289764345977e+00 1.341438069004e+00 1.327882496466e+00 1.260228598458e+00 1.163625122767e+00 1.073111288404e+00 1.023199555340e+00 1.029560949330e+00 1.078408299047e+00 1.138922950042e+00 1.182816225488e+00 1.193686495656e+00 1.167893332405e+00 1.112639311434e+00 1.043158989461e+00 9.786963578544e-01 9.363253515027e-01 9.237279626293e-01 9.360343101993e-01 9.602801634320e-01 9.829035946861e-01 9.945009036416e-01 9.908245062671e-01 9.717376970996e-01 9.399072247711e-01 9.000844464960e-01 8.590977034863e-01 8.261212329449e-01 8.115266360843e-01 8.232406316636e-01 8.616658368043e-01 9.177545445201e-01 9.763806695169e-01 1.021707051330e+00 1.041602322638e+00 1.030515765778e+00 9.915467728379e-01 9.375938037474e-01 8.900410678976e-01 8.716501360120e-01 8.929424792345e-01 9.430676959621e-01 9.968862954062e-01 1.028963740334e+00 1.022829182525e+00 9.751971858385e-01 8.986499917270e-01 8.235507852042e-01 7.922715934350e-01 8.326021201505e-01 9.712130924303e-01
 6.361919716929e-01 6.225501008686e-01 6.114830305642e-01 5.963362525039e-01 5.794834850832e-01 5.629647613783e-01 5.477543521554e-01 5.337760871143e-01 5.207619786664e-01 5.076022925342e-01 4.980819678142e-01 4.876145759813e-01 4.763162724529e-01 4.787461261065e-01 5.035554907184e-01 5.462601665597e-01 5.925942397087e-01 6.273733931118e-01 6.406213536518e-01 6.302027994160e-01 6.027373393056e-01 5.729896829730e-01 5.594061043644e-01 5.737838615699e-01 6.121854294856e-01 6.584854342501e-01 6.956032639657e-01 7.129965848529e-01 7.092818290000e-01 6.923746524777e-01 6.772625400180e-01 6.798566822256e-01 7.075177076388e-01 7.540323614933e-01 8.046070880070e-01 8.447721994886e-01 8.661607170214e-01 8.684408467765e-01 8.586423185373e-01 8.481433359913e-01 8.473970896457e-01 8.602140693826e-01 8.816928922100e-01 9.016008166741e-01 9.101133714945e-01 9.022383850518e-01 8.795896492772e-01 8.496343604538e-01 8.225850486525e-01 8.063836155090e-01 8.021683988303e-01 8.038296087702e-01 8.021413888795e-01 7.903358080363e-01 7.677207722212e-01 7.404049391134e-01 7.188109036548e-01 7.118944426281e-01 7.207912585876e-01 7.372952544500e-01 7.487288652318e-01 7.447277500430e-01 7.219811238722e-01 6.861593697812e-01 6.512289798050e-01 6.342207720146e-01 6.448525342068e-01 6.775025147931e-01 7.154215001511e-01 7.417718784595e-01 7.473934563427e-01 7.338456191666e-01 7.133787581133e-01 7.048636156933e-01 7.236038968513e-01 7.699150171319e-01 8.285463718486e-01 8.789942431134e-01 9.052791172938e-01 9.008164948754e-01 8.701999326920e-01 8.287634112537e-01 7.985409469280e-01 7.976104284135e-01 8.271227779401e-01 8.695558115165e-01 9.003136176018e-01 8.994782522120e-01 8.575886652129e-01 7.779490459968e-01 6.844736133998e-01 6.075383285182e-01 5.865341934770e-01 6.254923213186e-01 6.972013128340e-01 7.679597835090e-01 8.136107831414e-01 8.210941580430e-01 7.891233821212e-01 7.110328438418e-01 5.949393441315e-01 4.669441712878e-01 3.805725979665e-01 3.907509740393e-01 4.729917687504e-01 5.609301568097e-01 6.147819106871e-01 6.192528629980e-01 5.746859169156e-01 4.944008018261e-01 4.057550164363e-01 3.508965202101e-01 3.623839607256e-01 4.198875557217e-01 4.786776308672e-01 5.098896645392e-01 5.025526085999e-01 4.591189499657e-01 3.940641197558e-01 3.344840207770e-01 3.137453356544e-01 3.413089836160e-01 3.893088326099e-01 4.259496200383e-01 4.335433484741e-01 4.077135443450e-01 3.558733609780e-01 2.986159661231e-01 2.699398789537e-01 2.935009413330e-01 3.500962382484e-01 4.052082756298e-01 4.364966822839e-01 4.342896904545e-01 3.990042260845e-01 3.409818472459e-01 2.829433684112e-01 2.597364879584e-01 2.901981289930e-01 3.500399881121e-01 4.062925570761e-01 4.394039261282e-01 4.411501285480e-01 4.114638587534e-01 3.571044358312e-01 2.914903747088e-01 2.354044681817e-01 2.126135730623e-01 2.273643084271e-01 2.568782273025e-01 2.794319501565e-01 2.858198859135e-01 2.765045086774e-01 2.584827208647e-01 2.421664299423e-01 2.359755368903e-01 2.403610341608e-01 2.483420384608e-01 2.525377784894e-01 2.508892465384e-01 2.485091528586e-01 2.554990477294e-01 2.793241776080e-01 3.173621876832e-01 3.589291517528e-01 3.922066885859e-01 4.085123977252e-01 4.040799376961e-01 3.812116546886e-01 3.494897689660e-01 3.258486440096e-01 3.282544555376e-01 3.607688373367e-01 4.093546567814e-01 4.549323199115e-01 4.830102183396e-01 4.857774912105e-01 4.624255365516e-01 4.201511519390e-01 3.835627196206e-01 3.649260694590e-01 3.748489929464e-01 4.096046566494e-01 4.559486651830e-01 4.998665010621e-01 5.306148521472e-01 5.409664175930e-01 5.188088382470e-01 4.597494352464e-01 3.790765331743e-01 3.044012476745e-01 2.807894221874e-01 3.292702192718e-01 4.129120614684e-01 4.912611614581e-01 5.420594456905e-01 5.551738863087e-01 5.290982606164e-01 4.703994909257e-01 3.951442520704e-01 3.321943067373e-01 3.182719987332e-01 3.622493264285e-01 4.324354839462e-01 4.960862746757e-01 5.350857053915e-01 5.430383693252e-01 5.228359599409e-01 4.858028273068e-01 4.504512071454e-01 4.366195457271e-01 4.526537332830e-01 4.882294241331e-01 5.241517519298e-01 5.449265657486e-01 5.438404181388e-01 5.237745591598e-01 4.966597950611e-01 4.798914905716e-01 4.868720503143e-01 5.160623768168e-01 5.518828460551e-01 5.757849039504e-01 5.747571500402e-01 5.448115750499e-01 4.926901618059e-01 4.374919075811e-01 4.084188685057e-01 4.264074100588e-01 4.803287481987e-01 5.389674677466e-01 5.751268228763e-01 5.727878821636e-01 5.271649536806e-01 4.453587677695e-01 3.513167159461e-01 2.969496243635e-01 3.352356736677e-01 4.364232194867e-01 5.408863241129e-01 6.138759086070e-01 6.385076962189e-01 6.095510409160e-01 5.319973727443e-01 4.222003907191e-01 3.139279613684e-01 2.679034330281e-01 3.165234549000e-01 4.005914477723e-01 4.644852075534e-01 4.835462431389e-01 4.504449844479e-01 3.703538521259e-01 2.636643273146e-01 1.875852871316e-01 2.324570987335e-01 3.469769893177e-01 4.532483663554e-01 5.206137842586e-01 5.371652127089e-01 5.031311646522e-01 4.321401866763e-01 3.573768678471e-01 3.348456026743e-01 3.945803275178e-01 4.953163060009e-01 5.934096390235e-01 6.655748816520e-01 6.960173657225e-01 6.867159132351e-01 6.412237106979e-01 5.703994639400e-01 4.897261799422e-01 4.416206394233e-01 4.605977073154e-01 5.315681172817e-01 6.118592874738e-01 6.666108597975e-01 6.774534957954e-01 6.407609151690e-01 5.672781549349e-01 4.842595162061e-01 4.352998924805e-01 4.543595322204e-01 5.235285081598e-01 5.962403300424e-01 6.374648034449e-01 6.299880205035e-01 5.718115417235e-01 4.761374722812e-01 3.767436324945e-01 3.344121667000e-01 3.867093965785e-01 4.853086065621e-01 5.717475757480e-01 6.151601549126e-01 6.039383014877e-01 5.410965490086e-01 4.453285061756e-01 3.577300236114e-01 3.405584330149e-01 4.086231216235e-01 5.037012517055e-01 5.752734602303e-01 5.987200904116e-01 5.673409784182e-01 4.901985382053e-01 3.962169301764e-01 3.426056766085e-01 3.813563067605e-01 4.800376169346e-01 5.754849790018e-01 6.321484770969e-01 6.420692520330e-01 5.871745805344e-01 4.904898722132e-01 3.729818758077e-01 3.030088112012e-01 3.610161551437e-01 4.963394781588e-01 6.274822280151e-01 7.136873908070e-01 7.366993581653e-01 6.930650557042e-01 5.937027265329e-01 4.681225282503e-01 3.762403899640e-01 3.913243537049e-01 4.937063556757e-01 6.042122634784e-01 6.740851818984e-01 6.820275136616e-01 6.242168916156e-01 5.124039344306e-01 3.795942127847e-01 3.012029388431e-01 3.576729952104e-01 4.879464539997e-01 6.075852202004e-01 6.780450890771e-01 6.842069883826e-01 6.256411312378e-01 5.153360038283e-01 3.834321575935e-01 2.919427098225e-01 3.155897417966e-01 4.144763214471e-01 5.065826307781e-01 5.526534147756e-01 5.384570233961e-01 4.638785496525e-01 3.396602992314e-01 1.888255477581e-01 9.739482720715e-02 2.080353471202e-01 3.394925254958e-01 4.413585231398e-01 5.015327674525e-01 5.165341382522e-01 4.898297035627e-01 4.325944253988e-01 3.581491851255e-01 3.000346901618e-01 2.988293485799e-01 3.495368546699e-01 4.053008740857e-01 4.370633071625e-01 4.325683239458e-01 3.931827767079e-01 3.334662025116e-01 2.830045108194e-01 2.773863835091e-01 3.186730154383e-01 3.723336811721e-01 4.087795333163e-01 4.152814384467e-01 3.938258102780e-01 3.602063354777e-01 3.409634830944e-01 3.564697789668e-01 3.985197041571e-01 4.394780666705e-01 4.548209519508e-01 4.312291609524e-01 3.677943521181e-01 2.791742143710e-01 2.097402576418e-01 2.319523024671e-01 3.247807948857e-01 4.168444741585e-01 4.711566251854e-01 4.709109270150e-01 4.120705133448e-01 3.041978667042e-01 1.856456655134e-01 1.881293984382e-01 3.282415410958e-01 4.759243254293e-01 5.817290485974e-01 6.224870790304e-01 5.871442650458e-01 4.760572179170e-01 3.086920013709e-01 1.551817902577e-01 2.251774485722e-01 4.335374081165e-01 6.376250330891e-01 8.016872799204e-01 9.079857160605e-01 9.200830731403e-01 8.342630318588e-01 6.578866689040e-01 4.233574400276e-01 2.415858293973e-01 3.650399668751e-01 6.120615961640e-01 8.197722258223e-01 9.406317445492e-01 9.535402052466e-01 8.545619583302e-01 6.570273502516e-01 3.984111430533e-01 2.230639186710e-01 4.111022542236e-01 6.879130600323e-01 9.106056208249e-01 1.036823794342e+00 1.047124858227e+00 9.392642175097e-01 7.283125124275e-01 4.507790512185e-01 2.229026228242e-01 3.675572815693e-01 6.400621215007e-01 8.562704929525e-01 9.713552057841e-01 9.675156434513e-01 8.458770237740e-01 6.276392187558e-01 3.689869088486e-01 2.795171786397e-01 5.085968410025e-01 7.734073173560e-01 9.672121269438e-01 1.051710316638e+00 1.011368855235e+00 8.490291718401e-01 5.852266049745e-01 2.649627777684e-01 1.953158631971e-01 5.158678288414e-01 8.051431480475e-01 1.001385662818e+00 1.076808633779e+00 1.021226205754e+00 8.425901043808e-01 5.693386465639e-01 2.776466113646e-01 3.091159215379e-01 6.156020142203e-01 8.933902627189e-01 1.075380851944e+00 1.133229917226e+00 1.058774784235e+00 8.635110519530e-01 5.823686978297e-01 3.134176967880e-01 3.751126610162e-01 6.697841949649e-01 9.361333804314e-01 1.104667589641e+00 1.147293129009e+00 1.057502472591e+00 8.488415165563e-01 5.585917784915e-01 2.939910985718e-01 3.866105137684e-01 6.847780005668e-01 9.437448019761e-01 1.101163820075e+00 1.131710332307e+00 1.030524443451e+00 8.110586834248e-01 5.050163000996e-01 1.903333913329e-01 3.065399461988e-01 6.238708172665e-01 8.831677808310e-01 1.044794144554e+00 1.106218179334e+00 1.067944846485e+00 9.426159042005e-01 7.496195633052e-01 5.083152305527e-01 3.036075768804e-01 3.540189365592e-01 5.624950485508e-01 7.450210934992e-01 8.480047334290e-01 8.536679755009e-01 7.636021936020e-01 5.974749750021e-01 4.013619610292e-01 2.934425081082e-01 3.985929676278e-01 5.760974612701e-01 7.142523622549e-01 7.752787444001e-01 7.493887309441e-01 6.474567321670e-01 5.061634372850e-01 4.073920311415e-01 4.513579103018e-01 5.975329795994e-01 7.426180805609e-01 8.297645662992e-01 8.347969817101e-01 7.557329788984e-01 6.140647699534e-01 4.700423320016e-01 4.433905912670e-01 5.804185286392e-01 7.705604908165e-01 9.262431684272e-01 1.004661464928e+00 9.874426425314e-01 8.750960934950e-01 6.882272233231e-01 4.802533482250e-01 3.839978371322e-01 5.113074129384e-01 7.200710376936e-01 8.933742774948e-01 9.847410752964e-01 9.745718257528e-01 8.865096935474e-01 7.382095366872e-01 5.489605808666e-01 3.904172310549e-01 4.012529497571e-01 5.618915342311e-01 7.334543960072e-01 8.475069972230e-01 8.765998727613e-01 8.142267949461e-01 6.714225393544e-01 4.811262821329e-01 3.278203986482e-01 3.680034771033e-01 5.472211044741e-01 7.203336127219e-01 8.287288840030e-01 8.490238433261e-01 7.759835154024e-01 6.198580734900e-01 4.094403561260e-01 2.299720474748e-01 3.057786823006e-01 5.210060773257e-01 7.112938039017e-01 8.313631069731e-01 8.631140864748e-01 8.035339291591e-01 6.635792139120e-01 4.703780909936e-01 2.870917449899e-01 2.769349176177e-01 4.399906979098e-01 6.060043944051e-01 7.139404289480e-01 7.437076669431e-01 6.930464713385e-01 5.748318970670e-01 4.210194675769e-01 3.039491428164e-01 3.332365271977e-01 4.701608132621e-01 6.019890040276e-01 6.892074115678e-01 7.224536219286e-01 7.019597054309e-01 6.321832455709e-01 5.233904345966e-01 3.827875573979e-01 2.681853952855e-01 2.803991326599e-01 3.838735794087e-01 4.895178324952e-01 5.562025739900e-01 5.701765523627e-01 5.322749764503e-01 4.551612127703e-01 3.641671921546e-01 2.995920340702e-01 2.987107384762e-01 3.462864045316e-01 3.974720773228e-01 4.258393072686e-01 4.256079021229e-01 4.053838303499e-01 3.828452794738e-01 3.748394125339e-01 3.832599211551e-01 3.924835296195e-01 3.824937318163e-01 3.409274696403e-01 2.702710325266e-01 2.028402007640e-01 2.197578426004e-01 3.304583800069e-01 4.620747671075e-01 5.709169627668e-01 6.326564457062e-01 6.334153176410e-01 5.690346263849e-01 4.461893696965e-01 2.870117182581e-01 1.677952724594e-01 2.517516000592e-01 4.156259428538e-01 5.514567517301e-01 6.266123199249e-01 6.265962026165e-01 5.500694175004e-01 4.123752795795e-01 2.451379649449e-01 1.462705659379e-01 2.793777524714e-01 4.670077764569e-01 6.278507188144e-01 7.202293798711e-01 7.401018155253e-01 6.795873818976e-01 5.444546517417e-01 3.714941315842e-01 2.693847297005e-01 3.772117487817e-01 5.675768694971e-01 7.277373900181e-01 8.147030558680e-01 8.097777582236e-01 7.107816028863e-01 5.325926481148e-01 3.189910892536e-01 2.349529621981e-01 4.192239208219e-01 6.421043890033e-01 8.081448803916e-01 8.829440926220e-01 8.523149374032e-01 7.194256538815e-01 5.087995673316e-01 2.987255526652e-01 3.350319571654e-01 5.847556189801e-01 8.309215962958e-01 1.002770391183e+00 1.068817922147e+00 1.017261392683e+00 8.555502692315e-01 6.163458514153e-01 3.941447774791e-01 4.265936540911e-01 6.845231719387e-01 9.488906595325e-01 1.135421636520e+00 1.208151418227e+00 1.154110561078e+00 9.802954894211e-01 7.158564870285e-01 4.322904192718e-01 3.552668740690e-01 5.898109148022e-01 8.586071883838e-01 1.050001100213e+00 1.125292910878e+00 1.072231292417e+00 8.995479235503e-01 6.392314084874e-01 3.737136002705e-01 3.597244673456e-01 6.159726551541e-01 8.750605205512e-01 1.048556708415e+00 1.103945066652e+00 1.032926654454e+00 8.486469420534e-01 5.912166006669e-01 3.708728154487e-01 4.351837160600e-01 6.940114610288e-01 9.347914610950e-01 1.084773915157e+00 1.115471706155e+00 1.021879194769e+00 8.205916714462e-01 5.568966818666e-01 3.575283247917e-01 4.594404059664e-01 7.182507061650e-01 9.446587564044e-01 1.076515142295e+00 1.091085262220e+00 9.894465102698e-01 7.970609886480e-01 5.775826263850e-01 4.747532320535e-01 6.048547471940e-01 8.295253086434e-01 1.018580266500e+00 1.117028345209e+00 1.107045300327e+00 1.000877204956e+00 8.478762051975e-01 6.785589081126e-01 5.744494436898e-01 6.184079468614e-01 7.596257467275e-01 9.032432458607e-01 9.911700692003e-01 9.996292629376e-01 9.298940806396e-01 8.070578283472e-01 6.841945484249e-01 6.366639520112e-01 7.003616066864e-01 8.225214630473e-01 9.314413573058e-01 9.840822434958e-01 9.656407637823e-01 8.853794100982e-01 7.768918799669e-01 6.973987262782e-01 7.017957949194e-01 7.858055890706e-01 8.919737887774e-01 9.669355879595e-01 9.823224664809e-01 9.339486651650e-01 8.405252574878e-01 7.439445382837e-01 6.999745037836e-01 7.374358938110e-01 8.243576588204e-01 9.041550122861e-01 9.357916792094e-01 9.019540565536e-01 8.086491126081e-01 6.874479343052e-01 5.996400514898e-01 6.103375034827e-01 7.111999773272e-01 8.316952404227e-01 9.130238624021e-01 9.259883783873e-01 8.743222302595e-01 7.819578019235e-01 6.793656608380e-01 6.141169024650e-01 6.328745741654e-01 7.334260973721e-01 8.694372191250e-01 9.962512015177e-01 1.085223601229e+00 1.108363461929e+00 1.072771691127e+00 9.622214362330e-01 8.201065540569e-01 7.133430740207e-01 7.118937772037e-01 8.137056076951e-01 9.480302634421e-01 1.051813811435e+00 1.091695754691e+00 1.059181743311e+00 9.673203484009e-01 8.509612950904e-01 7.651298961144e-01 7.612242607191e-01 8.374755479577e-01 9.413009906928e-01 1.020100985141e+00 1.043103248318e+00 1.001171848253e+00 9.045536783992e-01 7.829902996685e-01 6.855821072883e-01 6.633344698707e-01 7.214792298732e-01 8.121314574014e-01 8.842619841576e-01 9.080317601985e-01 8.740865897215e-01 7.904504654564e-01 6.818244026692e-01 5.894100697126e-01 5.588032229729e-01 6.000011078284e-01 6.746438345629e-01 7.385547515969e-01 7.664312826069e-01 7.519393660601e-01 7.047067826179e-01 6.480934567215e-01 6.131391180777e-01 6.219596472633e-01 6.919706982885e-01 7.668677776826e-01 8.367059869908e-01 8.572997614637e-01 8.447141114342e-01 7.856048742672e-01 7.065523618398e-01 6.487096566325e-01 6.512202867048e-01 7.160478830863e-01 8.064811670910e-01 8.813930417634e-01 9.134901801417e-01 8.908902889271e-01 8.161005665603e-01 7.066782305277e-01 5.983200632709e-01 5.436471439926e-01 5.772223796624e-01 6.716505848477e-01 7.729172324630e-01 8.425293531654e-01 8.612328943638e-01 8.249022714642e-01 7.428833125024e-01 6.388868029743e-01 5.525641013839e-01 5.285719938562e-01 5.761484992297e-01 6.563708773845e-01 7.247531954160e-01 7.543152754232e-01 7.353451802461e-01 6.730238433949e-01 5.878118037659e-01 5.162170727656e-01 4.997603952803e-01 5.472273132312e-01 6.233960013951e-01 6.877161608930e-01 7.161321020664e-01 7.022571983287e-01 6.562234053821e-01 6.042015233085e-01 5.814394103873e-01 6.085237405040e-01 6.709122906490e-01 7.339434144848e-01 7.677718867737e-01 7.572324603834e-01 7.043814415259e-01 6.313611443005e-01 5.816230906789e-01 6.001973486780e-01 6.868733111788e-01 7.967117594797e-01 8.834224321672e-01 9.176611826536e-01 8.883366030384e-01 8.036704243026e-01 6.957787298627e-01 6.251223455870e-01 6.524877673707e-01 7.677902600837e-01 9.047140703300e-01 1.005970278544e+00 1.038941120945e+00 9.930281905511e-01 8.800175067523e-01 7.399515053843e-01 6.495097860341e-01 6.854964483957e-01 8.252703074266e-01 9.806785547445e-01 1.084933940675e+00 1.102815143739e+00 1.024463307231e+00 8.654713710309e-01 6.775526377887e-01 5.737454878697e-01 6.633470586596e-01 8.713176071141e-01 1.072500253228e+00 1.197496677677e+00 1.214228187235e+00 1.127148836764e+00 9.850576304704e-01 8.143553676213e-01 7.119041498299e-01 7.408202704394e-01 9.207536715885e-01 1.136426887279e+00 1.290591339641e+00 1.346217770225e+00 1.293071115504e+00 1.146874480097e+00 9.563660449917e-01 8.176881247533e-01 8.437821493034e-01 1.025944346344e+00 1.251133633085e+00 1.430741337478e+00 1.518928120647e+00 1.501148958363e+00 1.390213402795e+00 1.227803107480e+00 1.086463208680e+00 1.049052117207e+00 1.138567339695e+00 1.290698218527e+00 1.424165888321e+00 1.487155773801e+00 1.461537885746e+00 1.360573424848e+00 1.229242948376e+00 1.139580655098e+00 1.155695921277e+00 1.273228341515e+00 1.424553732076e+00 1.538952018763e+00 1.572166224036e+00 1.510010823414e+00 1.368962860010e+00 1.199902573455e+00 1.088538777744e+00 1.114492750924e+00 1.267116542661e+00 1.459831804669e+00 1.612239924568e+00 1.677342158597e+00 1.637235391005e+00 1.533226405819e+00 1.402409470711e+00 1.293402604276e+00 1.211441675106e+00 1.218939481466e+00 1.274183304469e+00 1.345985556824e+00 1.403664286667e+00 1.428790862353e+00 1.417735127582e+00 1.379332658291e+00 1.330255803046e+00 1.288675978309e+00 1.267006615535e+00 1.267450626270e+00 1.283358000222e+00 1.305188303611e+00 1.325917582057e+00 1.342978412497e+00 1.356751689102e+00 1.367833926716e+00 1.375033238120e+00 1.375422627256e+00 1.366361740556e+00 1.348236427551e+00 1.326077359201e+00 1.308948650557e+00 1.306391423564e+00 1.323177836409e+00 1.355790007670e+00 1.393533815953e+00 1.423397947477e+00 1.435423183867e+00 1.426137418437e+00 1.399616380058e+00 1.365955203175e+00 1.337434686520e+00 1.323103705628e+00 1.324498157422e+00 1.335522112480e+00 1.346522997414e+00 1.349691385589e+00 1.342552201369e+00 1.328981761483e+00 1.318703476693e+00 1.320219990763e+00 1.345577111940e+00 1.347951032616e+00 1.320939483935e+00 1.266446628009e+00 1.197735675550e+00 1.136351360766e+00 1.103904398489e+00 1.110158454121e+00 1.146209010727e+00 1.190789070217e+00 1.222456437338e+00 1.227991365230e+00 1.205218567938e+00 1.162402335979e+00 1.115342852906e+00 1.081600940986e+00 1.072777866750e+00 1.088685589737e+00 1.118793092484e+00 1.149245748436e+00 1.169427594596e+00 1.174718832142e+00 1.165967527618e+00 1.147238940958e+00 1.123231091232e+00 1.097488538960e+00 1.072164754315e+00 1.049189837434e+00 1.031460262076e+00 1.022676498112e+00 1.025271484938e+00 1.037655235630e+00 1.053225615286e+00 1.062478455933e+00 1.056964975506e+00 1.033476782121e+00 9.968623689809e-01 9.604688813973e-01 9.425342007687e-01 9.577236137969e-01 9.928048583013e-01 1.056061566276e+00 1.109198312913e+00 1.124265512017e+00 1.098566458067e+00 1.042161177280e+00 9.780946383488e-01 9.367088469066e-01 9.404530955858e-01 9.872378912987e-01 1.052243306168e+00 1.105443809289e+00 1.125436820209e+00 1.104222100686e+00 1.047799143773e+00 9.749170201434e-01 9.127073597870e-01 8.858434390695e-01 9.008748791520e-01 9.413960008005e-01 9.809992574254e-01 9.982682145744e-01 9.833737731693e-01 9.387118082438e-01 8.771843087644e-01 8.183937530776e-01 7.815104816587e-01 7.754179313134e-01 7.937941525713e-01 8.213313006450e-01 8.440247033743e-01 8.547743465747e-01 8.535154614624e-01 8.448013734442e-01 8.343587085008e-01 8.265977445213e-01 8.240327501125e-01 8.284687615951e-01 8.424464827750e-01 8.688092478403e-01 9.081769924795e-01 9.550164270842e-01 1.022639750826e+00 1.102130790453e+00 1.170858116090e+00 1.210522275577e+00 1.211292511621e+00 1.173964075364e+00 1.110800650130e+00 1.043928970052e+00 9.920867475371e-01 9.857514583805e-01 1.003173593235e+00 1.030003402436e+00 1.043669126524e+00 1.026589956368e+00 9.747489481966e-01 9.021608827587e-01 8.407877990306e-01 8.281439544678e-01 8.777967728472e-01 9.638711954193e-01 1.043140728825e+00 1.079808057240e+00 1.054567632136e+00 9.663824759054e-01 8.345436556768e-01 7.029881740169e-01 6.382568670638e-01 6.816001394045e-01 7.935125691348e-01 9.052822386860e-01 9.720024790092e-01 9.761204795426e-01 9.231375088508e-01 8.405665315274e-01 7.750410410450e-01 7.724284595230e-01 8.377046453207e-01 9.302870674472e-01 1.002964623991e+00 1.026660448381e+00 9.949179944667e-01 9.244090540083e-01 8.539478920314e-01 8.319621436439e-01 8.809822599055e-01 9.740041797222e-01 1.061407788349e+00 1.103716269623e+00 1.082928029917e+00 1.004407885788e+00 9.234059369496e-01 8.783719555292e-01 8.942143817227e-01 9.666724084545e-01 1.065315203886e+00 1.148533687601e+00 1.185166171982e+00 1.161436548794e+00 1.082932263025e+00 9.766730370002e-01 8.905289150308e-01 8.760632508358e-01 9.455748468076e-01 1.058358212239e+00 1.160267378843e+00 1.213181320145e+00 1.200497461925e+00 1.126396689827e+00 1.015895735310e+00 9.140694919045e-01 8.736253735795e-01 9.175406581274e-01 1.015853972178e+00 1.117643185790e+00 1.185531939059e+00 1.203992666933e+00 1.177689523497e+00 1.127941812622e+00 1.085712002073e+00 1.077776820242e+00 1.110248205522e+00 1.165811800105e+00 1.218409055736e+00 1.248957396239e+00 1.252460673801e+00 1.237972660954e+00 1.223571766308e+00 1.226861034176e+00 1.254370447165e+00 1.298034176590e+00 1.341613322344e+00 1.371299479041e+00 1.386859190859e+00 1.408037891126e+00 1.446484390498e+00 1.500234803957e+00 1.557072940858e+00 1.598605733074e+00 1.593361395424e+00 1.538954535709e+00 1.458163044146e+00 1.392809270032e+00 1.387359780347e+00 1.457263616107e+00 1.574655792255e+00 1.689852115403e+00 1.758809799647e+00 1.756811107390e+00 1.682925403143e+00 1.562136913867e+00 1.444471528312e+00 1.391216378183e+00 1.436843393418e+00 1.557074321585e+00 1.690721408520e+00 1.780509301755e+00 1.792371297605e+00 1.719158527556e+00 1.581678891775e+00 1.428789921282e+00 1.329302752441e+00 1.336566722857e+00 1.440337191670e+00 1.577027018413e+00 1.681495232253e+00 1.714317536158e+00 1.665715080949e+00 1.554519197805e+00 1.425366245626e+00 1.337751405589e+00 1.334175606488e+00 1.404227410135e+00 1.494127743791e+00 1.548674041669e+00 1.536814414270e+00 1.458818484652e+00 1.347908358116e+00 1.265497139044e+00 1.272753777680e+00 1.377815472474e+00 1.526549097236e+00 1.649715685873e+00 1.697813904817e+00 1.650459031608e+00 1.519394866818e+00 1.353109241575e+00 1.237941939701e+00 1.260476592966e+00 1.421721575208e+00 1.636457054714e+00 1.815007885002e+00 1.899568078981e+00 1.865500670411e+00 1.719808847234e+00 1.503378944865e+00 1.297036711130e+00 1.210093908895e+00 1.298243549482e+00 1.493262621847e+00 1.685511805337e+00 1.799446138312e+00 1.800495551553e+00 1.688705690531e+00 1.496657195554e+00 1.291519772966e+00 1.168300010208e+00 1.193856028163e+00 1.331421946531e+00 1.484376058443e+00 1.576944262448e+00 1.572846741337e+00 1.470499626210e+00 1.299777677822e+00 1.121886856934e+00 1.019060347605e+00 1.040648703589e+00 1.145291428747e+00 1.248076927125e+00 1.287284929954e+00 1.234953796446e+00 1.123020998876e+00 9.981653459164e-01 9.127761659535e-01 9.159479493435e-01 1.008578036037e+00 1.127419229532e+00 1.211832496621e+00 1.214663379470e+00 1.127995192654e+00 9.695366311565e-01 7.896043896825e-01 6.829316810069e-01 7.371078330572e-01 9.071714946165e-01 1.086272668485e+00 1.204782043675e+00 1.229566935284e+00 1.154071731347e+00 9.968559422150e-01 8.083912047602e-01 6.847568488056e-01 7.245194000959e-01 8.906396053000e-01 1.069970684821e+00 1.187858464040e+00 1.210008779430e+00 1.131259109345e+00 9.747103837114e-01 8.003639365463e-01 7.145536220618e-01 7.965095501019e-01 9.810657056389e-01 1.158312707512e+00 1.259774389607e+00 1.253490797839e+00 1.135305615938e+00 9.294979332266e-01 7.029911480733e-01 5.989647827296e-01 7.289568439680e-01 9.703374795137e-01 1.184702414356e+00 1.304189892464e+00 1.299257135841e+00 1.165914416890e+00 9.330189115359e-01 6.651175922763e-01 4.881460397067e-01 5.921191009101e-01 8.522139216137e-01 1.087433281359e+00 1.225322456183e+00 1.236974312695e+00 1.119798375087e+00 8.965011826008e-01 6.272411550610e-01 4.666750753973e-01 5.988330823371e-01 8.635525966162e-01 1.091527757490e+00 1.217490484513e+00 1.217898583480e+00 1.097176820187e+00 8.900847325777e-01 6.799954307047e-01 6.218761157873e-01 7.813076919077e-01 1.013954565598e+00 1.198235391252e+00 1.277789078418e+00 1.234187263007e+00 1.079824503925e+00 8.643941435652e-01 6.983554885158e-01 7.288459225236e-01 9.320479258562e-01 1.156967826795e+00 1.305532873598e+00 1.331536528006e+00 1.222513066551e+00 9.966772627115e-01 7.155169502851e-01 5.418055787685e-01 6.785232777454e-01 9.739495187747e-01 1.238506762201e+00 1.392569147656e+00 1.401150823454e+00 1.294043755217e+00 1.092239647577e+00 8.328348306931e-01 5.920781342243e-01 5.202287778729e-01 7.149810899377e-01 9.676108878024e-01 1.152473866998e+00 1.221442109293e+00 1.160035601538e+00 9.809530531224e-01 7.300429198857e-01 5.211057664440e-01 5.534258629772e-01 7.840613290388e-01 1.017489324818e+00 1.161860654232e+00 1.182113708204e+00 1.076170380612e+00 8.755979777385e-01 6.660858460677e-01 6.171167836819e-01 7.986394797554e-01 1.051264740232e+00 1.247094298755e+00 1.325843040975e+00 1.266012376844e+00 1.079662085755e+00 8.249240332776e-01 6.543170326099e-01 7.707496999799e-01 1.080074808624e+00 1.388850158663e+00 1.598212122703e+00 1.661472394478e+00 1.565371875078e+00 1.329379086724e+00 1.017311568998e+00 7.795039904483e-01 8.367783305074e-01 1.131936095905e+00 1.443363828887e+00 1.651423685388e+00 1.703910252198e+00 1.589377859426e+00 1.369194731338e+00 1.086699109606e+00 8.744239954581e-01 8.817664816144e-01 1.099812707860e+00 1.376401064839e+00 1.602313352385e+00 1.705069461184e+00 1.679018194541e+00 1.492707015124e+00 1.199537193569e+00 9.265080324904e-01 8.931119739903e-01 1.145534959536e+00 1.472988290638e+00 1.720560475494e+00 1.816583889528e+00 1.738873160653e+00 1.508032029365e+00 1.199487475507e+00 9.810659466679e-01 1.062074106294e+00 1.382044108314e+00 1.725804765262e+00 1.962219535412e+00 2.030163944798e+00 1.914136909297e+00 1.641004366856e+00 1.292280435085e+00 1.041641833385e+00 1.105349539467e+00 1.421462370007e+00 1.762080806096e+00 1.990330507384e+00 2.046104368204e+00 1.918652366045e+00 1.643014675081e+00 1.313512685679e+00 1.112940837863e+00 1.217585804703e+00 1.531479943171e+00 1.848231417774e+00 2.045282671977e+00 2.070123673264e+00 1.919693181871e+00 1.638968374772e+00 1.335198015112e+00 1.190449833234e+00 1.327976445217e+00 1.625960586936e+00 1.901926190505e+00 2.049329849778e+00 2.025360053851e+00 1.836769142084e+00 1.541997911231e+00 1.269526879456e+00 1.208865405188e+00 1.417554182005e+00 1.730025258717e+00 1.982600630870e+00 2.087609582567e+00 2.013746244768e+00 1.776213469570e+00 1.442062684762e+00 1.155658560451e+00 1.125760535899e+00 1.374772709126e+00 1.697840740243e+00 1.935306728557e+00 2.010777243077e+00 1.901913774443e+00 1.631346125808e+00 1.274915716432e+00 9.980339417521e-01 1.029072233977e+00 1.327355177612e+00 1.656097979429e+00 1.873241981291e+00 1.918454008031e+00 1.781503270168e+00 1.497358336042e+00 1.161390024198e+00 9.688235485716e-01 1.103809053383e+00 1.433670450407e+00 1.745251259483e+00 1.917646646320e+00 1.960549634670e+00 1.870887347532e+00 1.663345972939e+00 1.381194260367e+00 1.110455997849e+00 9.905333263325e-01 1.103378486578e+00 1.376609766303e+00 1.621223410068e+00 1.749634219368e+00 1.727648387129e+00 1.557171438006e+00 1.275852305823e+00 9.717449874851e-01 8.154002503979e-01 9.420070773211e-01 1.215043298925e+00 1.459985979918e+00 1.591054133190e+00 1.575503352815e+00 1.415221172880e+00 1.143994639804e+00 8.391106942724e-01 6.613772576492e-01 7.668641796490e-01 1.018541151347e+00 1.238557654727e+00 1.348720472819e+00 1.322836470777e+00 1.167323511295e+00 9.198307230429e-01 6.656908002420e-01 5.743702136503e-01 7.296584110494e-01 9.594752344689e-01 1.131277660120e+00 1.192473619485e+00 1.131674400052e+00 9.702558511382e-01 7.711383017164e-01 6.601965897370e-01 7.506888036820e-01 9.630709680664e-01 1.163246995693e+00 1.276417668131e+00 1.271049124833e+00 1.148799550076e+00 9.505536594429e-01 7.500127591426e-01 6.698017970812e-01 8.078663837458e-01 1.034308108158e+00 1.228631389671e+00 1.328136576348e+00 1.306089423893e+00 1.162674316983e+00 9.257864670244e-01 6.663868006706e-01 5.456701974635e-01 6.911262053796e-01 9.429345779118e-01 1.152366350386e+00 1.255925491214e+00 1.229292370419e+00 1.074218517676e+00 8.176681775291e-01 5.274126116230e-01 3.989113374408e-01 5.977866576072e-01 8.760801514807e-01 1.088782044772e+00 1.186522802887e+00 1.153549768938e+00 9.994804084685e-01 7.633878218692e-01 5.406591600469e-01 5.226579374362e-01 7.304570359285e-01 9.693933642529e-01 1.132317412561e+00 1.174855481932e+00 1.083668217942e+00 8.706070158961e-01 5.788423679725e-01 3.473368320172e-01 4.835755431413e-01 7.975741176102e-01 1.070537640007e+00 1.237109246357e+00 1.259019249538e+00 1.169998832722e+00 9.879291260450e-01 7.451160704776e-01 5.126100996420e-01 4.592542964171e-01 6.582295436291e-01 9.152201681846e-01 1.115198746255e+00 1.211291878790e+00 1.186748552459e+00 1.049002011440e+00 8.337806824117e-01 6.253035292735e-01 5.806521856435e-01 7.492342399062e-01 9.775435367942e-01 1.152386497460e+00 1.223266924809e+00 1.173927148962e+00 1.015678201060e+00 7.930757583672e-01 6.091780432106e-01 6.222923405984e-01 8.177209317632e-01 1.034834530304e+00 1.176703529797e+00 1.200973997152e+00 1.098122425758e+00 8.896910003310e-01 6.454545599993e-01 5.401385148404e-01 7.159133238676e-01 1.002005023140e+00 1.244764956898e+00 1.375195983778e+00 1.362877635249e+00 1.204760817292e+00 9.266423275191e-01 6.032869585217e-01 4.658500294203e-01 7.137860122606e-01 1.049561134351e+00 1.321824046694e+00 1.471976493205e+00 1.473434528918e+00 1.335004321471e+00 1.087298204599e+00 7.881241730234e-01 5.942279056368e-01 7.262159028691e-01 1.046119433732e+00 1.350867436604e+00 1.552341029385e+00 1.612288040147e+00 1.522642642261e+00 1.305314912373e+00 1.023457034725e+00 8.156750921131e-01 8.682065744294e-01 1.138607931791e+00 1.437623207595e+00 1.651260394583e+00 1.725993462067e+00 1.644743277125e+00 1.422721337886e+00 1.116060289611e+00 8.566170634987e-01 8.625818962518e-01 1.141841123087e+00 1.481381908424e+00 1.744550310024e+00 1.867388677150e+00 1.825656741892e+00 1.626985249796e+00 1.314372186655e+00 9.870402019980e-01 8.436224838971e-01 1.022301069481e+00 1.346557719332e+00 1.631097619692e+00 1.787842795065e+00 1.780753702916e+00 1.608701286672e+00 1.304746483193e+00 9.521771129983e-01 7.432493812401e-01 8.894636658965e-01 1.226858995601e+00 1.541714689669e+00 1.749392894281e+00 1.809109184166e+00 1.709847962120e+00 1.467344311060e+00 1.130707038137e+00 8.155813737979e-01 7.603659854205e-01 1.035306734154e+00 1.401589433011e+00 1.705431599954e+00 1.878736937735e+00 1.891785235993e+00 1.742290239898e+00 1.455967767063e+00 1.098757441909e+00 8.241774026432e-01 8.768899061388e-01 1.210157227956e+00 1.584148124976e+00 1.871418098275e+00 2.013417497107e+00 1.986215691539e+00 1.793473051335e+00 1.468732533549e+00 1.092400274850e+00 8.499701375125e-01 9.772840822878e-01 1.352549276662e+00 1.741055207988e+00 2.028236689668e+00 2.160851408168e+00 2.118427730300e+00 1.907638033912e+00 1.564555763651e+00 1.169909321271e+00 9.013290479199e-01 9.940072616672e-01 1.350268119506e+00 1.729842810474e+00 2.010533520864e+00 2.136751761673e+00 2.087209915307e+00 1.867063246132e+00 1.507866295600e+00 1.078391675104e+00 7.425527348974e-01 8.012646164479e-01 1.170875694884e+00 1.561508581885e+00 1.851495534088e+00 1.992156338717e+00 1.967820590919e+00 1.788539171621e+00 1.491330497225e+00 1.151449587596e+00 9.142524942173e-01 9.564263848954e-01 1.223951006274e+00 1.526848565535e+00 1.754152333018e+00 1.857457516618e+00 1.823856035394e+00 1.668658916818e+00 1.436965783450e+00 1.211742249302e+00 1.110048127737e+00 1.199073287947e+00 1.407991611595e+00 1.620813879968e+00 1.759689318807e+00 1.786701868357e+00 1.694490265638e+00 1.503432618137e+00 1.265634794058e+00 1.074543042983e+00 1.043883870326e+00 1.192964626296e+00 1.418551480908e+00 1.616890513072e+00 1.727489753747e+00 1.723705173890e+00 1.605059270550e+00 1.396169144224e+00 1.152247515918e+00 9.703525996760e-01 9.616038516202e-01 1.124325089932e+00 1.344879589842e+00 1.526793112551e+00 1.617857806403e+00 1.596915329270e+00 1.466627836665e+00 1.252849916153e+00 1.011517267723e+00 8.438145538828e-01 8.626930063590e-01 1.047791964695e+00 1.277939134636e+00 1.465885554290e+00 1.568251657947e+00 1.569247095811e+00 1.474146014539e+00 1.308332266611e+00 1.119954254353e+00 9.819297837580e-01 9.657092393184e-01 1.072022994919e+00 1.229899931240e+00 1.368815625234e+00 1.447068833711e+00 1.448127774365e+00 1.375470580422e+00 1.250644975053e+00 1.112830868943e+00 1.014611195646e+00 1.000032349825e+00 1.068577937565e+00 1.176337362911e+00 1.273984153165e+00 1.328780153826e+00 1.326758243569e+00 1.270273222258e+00 1.176090865839e+00 1.073503904734e+00 9.990099621394e-01 9.813206211295e-01 1.021757253729e+00 1.094141985147e+00 1.165161509326e+00 1.210318105862e+00 1.218153134471e+00 1.189280873687e+00 1.134221769442e+00 1.070283521360e+00 1.016575402474e+00 9.868376060118e-01 9.829189590834e-01 9.949045936059e-01 1.008210123569e+00 1.011320977342e+00 1.000027037671e+00 9.779795350155e-01 9.546937728902e-01 9.412092129885e-01 9.443593860013e-01 9.627878953607e-01 9.876436779030e-01 1.007472982412e+00 1.013571300275e+00 1.003478470669e+00 9.824700772110e-01 9.625257551415e-01 9.581520044878e-01 9.789053930919e-01 1.022570486761e+00 1.075443492635e+00 1.118548358191e+00 1.134448098646e+00 1.111735361372e+00 1.047538086539e+00 9.496318847770e-01 8.390889920569e-01 7.519388211584e-01 7.297365136394e-01 7.870560904937e-01 8.945025283603e-01 1.007411886384e+00 1.090502771613e+00 1.122243056465e+00 1.093513303253e+00 1.007219032387e+00 8.800036219615e-01 7.465431880892e-01 6.630561428427e-01 6.816570547154e-01 7.911316400073e-01 9.319006974963e-01 1.052641395819e+00 1.123252628635e+00 1.130534109406e+00 1.075455063738e+00 9.733265809723e-01 8.555450001022e-01 7.693591371172e-01 7.598738930594e-01 8.292732351353e-01 9.338231371035e-01 1.024850253769e+00 1.070487245498e+00 1.057455839499e+00 9.900554562208e-01 8.917628601646e-01 8.074509107769e-01 7.921468812593e-01 8.682499249742e-01 1.000776711124e+00 1.134977639733e+00 1.228793929997e+00 1.258424114120e+00 1.217593240498e+00 1.118275635568e+00 9.937629588967e-01 9.008138128377e-01 9.000719514138e-01 1.002021025717e+00 1.155264906786e+00 1.297839693423e+00 1.386329672488e+00 1.397924495836e+00 1.328757665626e+00 1.194494038883e+00 1.033816582131e+00 9.121309287564e-01 8.999627070588e-01 1.005091719328e+00 1.161741602134e+00 1.298581884581e+00 1.370021522463e+00 1.355106629868e+00 1.254761179490e+00 1.093594502155e+00 9.271448420882e-01 8.450160647312e-01 9.140598579870e-01 1.092104914264e+00 1.286609413707e+00 1.429604344134e+00 1.483553618392e+00 1.434761783693e+00 1.291715197627e+00 1.089439453165e+00 9.019827556916e-01 8.437653268098e-01 9.695703228561e-01 1.192723343543e+00 1.405929847637e+00 1.543677354928e+00 1.573194469895e+00 1.486713129147e+00 1.301525282945e+00 1.068633730644e+00 8.934986745278e-01 9.145753229250e-01 1.133598743003e+00 1.417430214188e+00 1.660101039503e+00 1.802859615860e+00 1.817228811603e+00 1.698931127447e+00 1.468855158063e+00 1.182383148925e+00 9.551892835469e-01 9.539207453426e-01 1.192310024360e+00 1.510883100815e+00 1.786408019104e+00 1.954353046956e+00 1.984252423260e+00 1.870648120926e+00 1.632121590834e+00 1.316274820963e+00 1.018812811626e+00 9.046623733259e-01 1.063116137007e+00 1.352888494481e+00 1.623127117315e+00 1.797053751254e+00 1.841926375302e+00 1.753874465049e+00 1.555255716903e+00 1.299181338437e+00 1.081373797610e+00 1.027516011672e+00 1.171616758269e+00 1.404989705382e+00 1.614211123037e+00 1.735249057508e+00 1.742206759446e+00 1.638694170695e+00 1.457429052681e+00 1.265151282320e+00 1.160104941720e+00 1.215686285301e+00 1.397695355883e+00 1.608392034372e+00 1.768164775205e+00 1.832498765544e+00 1.787160931410e+00 1.645757523480e+00 1.452149180407e+00 1.284530225551e+00 1.237517776290e+00 1.346775075648e+00 1.546902908826e+00 1.743471571358e+00 1.868552276630e+00 1.886080111816e+00 1.787658313759e+00 1.591679248506e+00 1.347763316357e+00 1.146302183733e+00 1.101017941898e+00 1.241048965842e+00 1.468917295097e+00 1.676080702184e+00 1.795418306249e+00 1.794169141377e+00 1.665560017340e+00 1.426501924942e+00 1.121842753346e+00 8.447542260925e-01 7.606321674256e-01 9.357325900455e-01 1.210915921982e+00 1.452006396665e+00 1.596774348347e+00 1.619950748232e+00 1.520060393215e+00 1.316934985280e+00 1.055641860245e+00 8.224754037228e-01 7.537230977426e-01 8.984572976647e-01 1.132445565261e+00 1.342382158531e+00 1.473188318277e+00 1.503729065536e+00 1.435457306947e+00 1.289703208963e+00 1.109093766458e+00 9.596724876418e-01 9.139956408139e-01 9.896487913914e-01 1.127640490215e+00 1.257854035541e+00 1.337088392961e+00 1.348505982383e+00 1.296014446808e+00 1.201025391656e+00 1.099431668295e+00 1.033115224998e+00 1.029316235834e+00 1.080345773503e+00 1.151456805058e+00 1.206387964897e+00 1.222118076479e+00 1.191633119781e+00 1.122515450366e+00 1.034603358234e+00 9.557019903087e-01 9.119762301848e-01 9.133676392809e-01 9.469990882862e-01 9.881205466372e-01 1.015451183857e+00 1.018316334490e+00 9.970578978991e-01 9.605794805945e-01 9.220288035874e-01 8.931581753308e-01 8.790823724103e-01 8.768804111830e-01 8.795321998189e-01 8.817854355887e-01 8.839040622995e-01 8.911971141949e-01 9.098014269604e-01 9.411962815988e-01 9.794560822946e-01 1.013344093214e+00 1.031283250718e+00 1.026105080768e+00 9.981167935306e-01 9.560155897938e-01 9.151548071979e-01 8.917937895186e-01 8.938543543849e-01 9.151001876543e-01 9.389389535193e-01 9.482444753623e-01 9.335081835949e-01 8.971278454354e-01 8.545966327168e-01 8.305432957896e-01 8.456585722798e-01 9.345286245433e-01
 5.880044483328e-01 5.783153189584e-01 5.704371289249e-01 5.579106699552e-01 5.433335463485e-01 5.292539179295e-01 5.173423737131e-01 5.082204761861e-01 5.021758387958e-01 4.994577188747e-01 4.960958486378e-01 4.900466298268e-01 4.860714340887e-01 4.956361571959e-01 5.249975657376e-01 5.686724375856e-01 6.134452533939e-01 6.460738663139e-01 6.585227811599e-01 6.502984907654e-01 6.290108113258e-01 6.088452107299e-01 6.050726755582e-01 6.248322549428e-01 6.618618942000e-01 7.012485659624e-01 7.285390791188e-01 7.357331509697e-01 7.237031006237e-01 7.023633133307e-01 6.879495947359e-01 6.957527324660e-01 7.302606791224e-01 7.820039381334e-01 8.345091062134e-01 8.732668108445e-01 8.907660044368e-01 8.879234966910e-01 8.732083000078e-01 8.594082902878e-01 8.578905263301e-01 8.724023029994e-01 8.970667033752e-01 9.203954812853e-01 9.315835073864e-01 9.250857159934e-01 9.023032590442e-01 8.707874471732e-01 8.411723600378e-01 8.221853510821e-01 8.159277618772e-01 8.169547881366e-01 8.161393747589e-01 8.062308339062e-01 7.856203514134e-01 7.592021061244e-01 7.362221402550e-01 7.252209137469e-01 7.283253519464e-01 7.392983203949e-01 7.472998614302e-01 7.430254543508e-01 7.233239177959e-01 6.930914893222e-01 6.643507255704e-01 6.512396035540e-01 6.613293319148e-01 6.896006276346e-01 7.220135658221e-01 7.444470288431e-01 7.494563816355e-01 7.390227937983e-01 7.241314257014e-01 7.204002622124e-01 7.391485805033e-01 7.790179634878e-01 8.265574469072e-01 8.646744559137e-01 8.807240960751e-01 8.709647636257e-01 8.421433328280e-01 8.103554017367e-01 7.953575313080e-01 8.091298286158e-01 8.463752560256e-01 8.873956835104e-01 9.095284980819e-01 8.962093968722e-01 8.412831186623e-01 7.510473991985e-01 6.534372254721e-01 5.820981008871e-01 5.754827989291e-01 6.286528087758e-01 7.076917184774e-01 7.785094782156e-01 8.187036720483e-01 8.163135007224e-01 7.733588448209e-01 6.890148732024e-01 5.593795207862e-01 4.265259272857e-01 3.538954916627e-01 3.918711782278e-01 4.909073082063e-01 5.821251996852e-01 6.316030598734e-01 6.281291420022e-01 5.751026381363e-01 4.889239189843e-01 4.009167683398e-01 3.564428267954e-01 3.816822897884e-01 4.464075394997e-01 5.058257580192e-01 5.339831145364e-01 5.222612824075e-01 4.750889468478e-01 4.087067962282e-01 3.510059357117e-01 3.327632489661e-01 3.588480510415e-01 4.010729045154e-01 4.294268148297e-01 4.275847619523e-01 3.924389677443e-01 3.331951051110e-01 2.739534897923e-01 2.536103612317e-01 2.910294719720e-01 3.559792126073e-01 4.126477534872e-01 4.410416546223e-01 4.335783467777e-01 3.924732756174e-01 3.300974172090e-01 2.722312849042e-01 2.563572896674e-01 2.958916869120e-01 3.598422934479e-01 4.153947958110e-01 4.445960704399e-01 4.403804530474e-01 4.034639152080e-01 3.410991047306e-01 2.672096913117e-01 2.046943642135e-01 1.835024523606e-01 2.081570869658e-01 2.476666625215e-01 2.780328385971e-01 2.908568448340e-01 2.870040188174e-01 2.726438449097e-01 2.560836324406e-01 2.438265832923e-01 2.371222523016e-01 2.325261930731e-01 2.266895284535e-01 2.212362004572e-01 2.240729852617e-01 2.440899059741e-01 2.817971439309e-01 3.279671702488e-01 3.702940632868e-01 3.984631593302e-01 4.062592044685e-01 3.928112679464e-01 3.639630984545e-01 3.337124791429e-01 3.224155225955e-01 3.443820917495e-01 3.934672728309e-01 4.501146767749e-01 4.959172267057e-01 5.187516354135e-01 5.131442750734e-01 4.806133364676e-01 4.298530444690e-01 3.888245548813e-01 3.708908031083e-01 3.849495680350e-01 4.240361759065e-01 4.727661877155e-01 5.168850768352e-01 5.461688433981e-01 5.498219936287e-01 5.236839132136e-01 4.641137526328e-01 3.870613305359e-01 3.219892444093e-01 3.086383954511e-01 3.574075335184e-01 4.336491677240e-01 5.021624573138e-01 5.429464526877e-01 5.472036990596e-01 5.146629049493e-01 4.532831740186e-01 3.809162708383e-01 3.279653212550e-01 3.273381991013e-01 3.785933244791e-01 4.490613538225e-01 5.100817549714e-01 5.465495171920e-01 5.538916032115e-01 5.359397120685e-01 5.037893430874e-01 4.737084598543e-01 4.612535758381e-01 4.717078222221e-01 4.962503157756e-01 5.195636840424e-01 5.294602682926e-01 5.215317024488e-01 5.002438324863e-01 4.779394930049e-01 4.699243644879e-01 4.844998807789e-01 5.154820706733e-01 5.466991441235e-01 5.619844271455e-01 5.514940966371e-01 5.144692482846e-01 4.610542569798e-01 4.136689568398e-01 4.010027460639e-01 4.344384103993e-01 4.937200617659e-01 5.479766386691e-01 5.740474685823e-01 5.598156496184e-01 5.042737298698e-01 4.193330453610e-01 3.369325809291e-01 3.144731421114e-01 3.801488729018e-01 4.865987196156e-01 5.834053908027e-01 6.425658116316e-01 6.507086006261e-01 6.052924377934e-01 5.140875559984e-01 3.973963013235e-01 2.968595057502e-01 2.786305090884e-01 3.484063211266e-01 4.356449510014e-01 4.933366473150e-01 5.019625755003e-01 4.572571609921e-01 3.672507096231e-01 2.570315385126e-01 1.945603299226e-01 2.578796060764e-01 3.756470130512e-01 4.782224195940e-01 5.386457758935e-01 5.472359798231e-01 5.068758925271e-01 4.351540473806e-01 3.708412186407e-01 3.689361142769e-01 4.430857229630e-01 5.474623317882e-01 6.421717961515e-01 7.065170910793e-01 7.311748712665e-01 7.172437927405e-01 6.697015308356e-01 6.013136319802e-01 5.234298134496e-01 4.845579898428e-01 5.052994803828e-01 5.714810613245e-01 6.448434414826e-01 6.932974191573e-01 6.997585710290e-01 6.615486759952e-01 5.902306316096e-01 5.129044252654e-01 4.693391588178e-01 4.867501139959e-01 5.476952537989e-01 6.105911413927e-01 6.431083967229e-01 6.293496449824e-01 5.685338960433e-01 4.755148645742e-01 3.858935493632e-01 3.566537709463e-01 4.125530191372e-01 5.059312020486e-01 5.847509925540e-01 6.210930138474e-01 6.051166955595e-01 5.416968268307e-01 4.519562821073e-01 3.786113566913e-01 3.754518805474e-01 4.445571647234e-01 5.326588416494e-01 5.952899190232e-01 6.101048771517e-01 5.716339925462e-01 4.900273911837e-01 3.955531557855e-01 3.460419170824e-01 3.889114703656e-01 4.878371852625e-01 5.816210667302e-01 6.366115366235e-01 6.391567812050e-01 5.892057781360e-01 5.001734336499e-01 3.925628311472e-01 3.285613814508e-01 3.752497335114e-01 4.942368547475e-01 6.125657627947e-01 6.899070822851e-01 7.083033703078e-01 6.650537430126e-01 5.722668944368e-01 4.609633995350e-01 3.890335127810e-01 4.132652233711e-01 5.073941520369e-01 6.039950496364e-01 6.605956603440e-01 6.586361160329e-01 5.965536169659e-01 4.892870194109e-01 3.756580011778e-01 3.314348380639e-01 4.029246675142e-01 5.242433708987e-01 6.278427633564e-01 6.807729057958e-01 6.700594892376e-01 5.968537481390e-01 4.760153152012e-01 3.420510259281e-01 2.695978373851e-01 3.257409557102e-01 4.384846260404e-01 5.311480978062e-01 5.718875597994e-01 5.497614490998e-01 4.664374660273e-01 3.336605508963e-01 1.745079771662e-01 8.647167084775e-02 2.140781701242e-01 3.492637689769e-01 4.515118840684e-01 5.100451277584e-01 5.217990316961e-01 4.903522709439e-01 4.267334739287e-01 3.419875152520e-01 2.769963021308e-01 2.771434149870e-01 3.347512512060e-01 3.983947568994e-01 4.369533676521e-01 4.380860861370e-01 4.029146717725e-01 3.447526432701e-01 2.902523990265e-01 2.736345826743e-01 3.038622224153e-01 3.518283905986e-01 3.877620636830e-01 3.980732456410e-01 3.838988917657e-01 3.589950661223e-01 3.450211851235e-01 3.569916692694e-01 3.876499974875e-01 4.144864090399e-01 4.168768967062e-01 3.841196792430e-01 3.182235696583e-01 2.402367545876e-01 2.065441215531e-01 2.643388449662e-01 3.622783702826e-01 4.453906026860e-01 4.858261244992e-01 4.702994653601e-01 3.969437736150e-01 2.774995013054e-01 1.593692243382e-01 1.982233406937e-01 3.532761807046e-01 5.006337353484e-01 6.002747916044e-01 6.320045688125e-01 5.868558642462e-01 4.673307263386e-01 2.972472637547e-01 1.593606765156e-01 2.497996570403e-01 4.573006510778e-01 6.563574201235e-01 8.127031017816e-01 9.078787220232e-01 9.135678084658e-01 8.155092362960e-01 6.321024076447e-01 4.009894725102e-01 2.540072970458e-01 4.023776142013e-01 6.421349192428e-01 8.366166874143e-01 9.419588939403e-01 9.389355296928e-01 8.254702933892e-01 6.169204097135e-01 3.552729745698e-01 2.215602049141e-01 4.471290592403e-01 7.226103648039e-01 9.357452991001e-01 1.049197882246e+00 1.045994407282e+00 9.259874911254e-01 7.061635612692e-01 4.255167380852e-01 2.152000917130e-01 3.838570403728e-01 6.510836231450e-01 8.559715844643e-01 9.580216823310e-01 9.419800218655e-01 8.114520920852e-01 5.907615668795e-01 3.448449901339e-01 3.007565701899e-01 5.349608782060e-01 7.847984472640e-01 9.589583343285e-01 1.022701188259e+00 9.632067551612e-01 7.859613039855e-01 5.144473969841e-01 2.056662310175e-01 2.533745874451e-01 5.714375689631e-01 8.412446609904e-01 1.012790793887e+00 1.061493854404e+00 9.803013215466e-01 7.805724576589e-01 4.960237650068e-01 2.354271448421e-01 3.760690275411e-01 6.894486036133e-01 9.524465259620e-01 1.111840600911e+00 1.143404023400e+00 1.042475252998e+00 8.242601163533e-01 5.294030308112e-01 2.852460399843e-01 4.237822794948e-01 7.278528576583e-01 9.827119096367e-01 1.131171704365e+00 1.149376542654e+00 1.034269450818e+00 8.027170535646e-01 4.961188322226e-01 2.495066803779e-01 4.202041147476e-01 7.280849040001e-01 9.747000392819e-01 1.110399729197e+00 1.114566298090e+00 9.861766638339e-01 7.424774677794e-01 4.203028092159e-01 1.505701745819e-01 3.959590056002e-01 7.137985614280e-01 9.580039025362e-01 1.096173803438e+00 1.136734356566e+00 1.075206836721e+00 9.270660121208e-01 7.149967693602e-01 4.636597687794e-01 2.891200629297e-01 4.125981262121e-01 6.387728805021e-01 8.196608613239e-01 9.123049802286e-01 9.028988244158e-01 7.963341652231e-01 6.160021989605e-01 4.138811508007e-01 3.165837933844e-01 4.301883542780e-01 6.063627392500e-01 7.388658573254e-01 7.918414221963e-01 7.576779811089e-01 6.501737279470e-01 5.100472811291e-01 4.219936848331e-01 4.734708201656e-01 6.139147794067e-01 7.461439890715e-01 8.173395102682e-01 8.062712643486e-01 7.145946278390e-01 5.699938821650e-01 4.457471321092e-01 4.633826294461e-01 6.229713203194e-01 8.089814030966e-01 9.474562716120e-01 1.002261546590e+00 9.593348073593e-01 8.233524200376e-01 6.207269844918e-01 4.205123936497e-01 3.877709901899e-01 5.662586103022e-01 7.817435912133e-01 9.428193710853e-01 1.013576741788e+00 9.782485421962e-01 8.696656726511e-01 7.042216513235e-01 5.079131300803e-01 3.732358428689e-01 4.310509682468e-01 6.073298326631e-01 7.726479221696e-01 8.712787034247e-01 8.814761175425e-01 8.009150578207e-01 6.449210673928e-01 4.532300245328e-01 3.261219058145e-01 4.011199894909e-01 5.809696023364e-01 7.394806758052e-01 8.274200320876e-01 8.257172738023e-01 7.328805431081e-01 5.635389001497e-01 3.558270493047e-01 2.348593631315e-01 3.727323650314e-01 5.846510494409e-01 7.568914880438e-01 8.535970239977e-01 8.604995666870e-01 7.780322402792e-01 6.209581871496e-01 4.228106657528e-01 2.686056347342e-01 3.215888789684e-01 4.956345999531e-01 6.501389323042e-01 7.393722814822e-01 7.480184598229e-01 6.771071667707e-01 5.426752928327e-01 3.814809008690e-01 2.794590079896e-01 3.409711040616e-01 4.859551127900e-01 6.109835557850e-01 6.846142038361e-01 7.040163673870e-01 6.697986217878e-01 5.890251309694e-01 4.730713438066e-01 3.333226703883e-01 2.509094841983e-01 3.034789311716e-01 4.144933835248e-01 5.094645773754e-01 5.586727008617e-01 5.532379374473e-01 4.972669301395e-01 4.068200537542e-01 3.130312344351e-01 2.662305777971e-01 2.966567113757e-01 3.632094018622e-01 4.190082401558e-01 4.443925356657e-01 4.383291535652e-01 4.125173423668e-01 3.865845045342e-01 3.775845432323e-01 3.857421314544e-01 3.938684404857e-01 3.821549389980e-01 3.403681638774e-01 2.756507345245e-01 2.273762821729e-01 2.627212965518e-01 3.720711832819e-01 4.945891422700e-01 5.908964911092e-01 6.376771157240e-01 6.220827711567e-01 5.412881912452e-01 4.036041281390e-01 2.351527154300e-01 1.493369890792e-01 2.890918852532e-01 4.632188563695e-01 5.965657689208e-01 6.636913047187e-01 6.528703953238e-01 5.651942114033e-01 4.183127723618e-01 2.517744655572e-01 1.703792689824e-01 3.065326460789e-01 4.930024713414e-01 6.507456496164e-01 7.328621451239e-01 7.488429986291e-01 6.843232510048e-01 5.486644674645e-01 3.824103193638e-01 2.943851956265e-01 3.984767729564e-01 5.768057556814e-01 7.246119215309e-01 7.996229584487e-01 7.843142620263e-01 6.783511387272e-01 4.997739417998e-01 3.025815815966e-01 2.678211432907e-01 4.584615303670e-01 6.686716879804e-01 8.183715519269e-01 8.759313903707e-01 8.294434551067e-01 6.850010100854e-01 4.729659335430e-01 2.947347297763e-01 3.870421814114e-01 6.404914871348e-01 8.761421299781e-01 1.032839460395e+00 1.082046908287e+00 1.014612502469e+00 8.412121684176e-01 6.001053314289e-01 4.009826629105e-01 4.689718036240e-01 7.272401225020e-01 9.795980345035e-01 1.149529104000e+00 1.203722814465e+00 1.131603609511e+00 9.427621324583e-01 6.698504409623e-01 3.956917743679e-01 3.722636743685e-01 6.260433680150e-01 8.870422135719e-01 1.062466352436e+00 1.118743388294e+00 1.047001432127e+00 8.595012155395e-01 5.939493032118e-01 3.537693618291e-01 4.067337876479e-01 6.730331399320e-01 9.204213490940e-01 1.075183416081e+00 1.108841818573e+00 1.016332266447e+00 8.146373085019e-01 5.512905804512e-01 3.635330088829e-01 4.854583892154e-01 7.536338536451e-01 9.853052265849e-01 1.118469562476e+00 1.128573350742e+00 1.013944676194e+00 7.951254128408e-01 5.251173796059e-01 3.575588728421e-01 5.057515598526e-01 7.702108837755e-01 9.868104446644e-01 1.101379845831e+00 1.094827421283e+00 9.720028019387e-01 7.641651558591e-01 5.488336632051e-01 4.928131209604e-01 6.669187093294e-01 9.029376847235e-01 1.086530688267e+00 1.170256504869e+00 1.137870124362e+00 1.016289039487e+00 8.484899094495e-01 6.702921434549e-01 5.787944018782e-01 6.537243109668e-01 8.186663151659e-01 9.731223105600e-01 1.061739925765e+00 1.062917694361e+00 9.795825455008e-01 8.385089209494e-01 6.957924827037e-01 6.348930465305e-01 6.998314683200e-01 8.318194341217e-01 9.510120744734e-01 1.011369062644e+00 9.974319406835e-01 9.183485698050e-01 8.071653216144e-01 7.197485148437e-01 7.117924924813e-01 7.843480492935e-01 8.830057108609e-01 9.538623708508e-01 9.680239196678e-01 9.217328725895e-01 8.348451790136e-01 7.498408352294e-01 7.189722559096e-01 7.631730338795e-01 8.478141916442e-01 9.196644814985e-01 9.412980088950e-01 8.982974978078e-01 7.997774828078e-01 6.815018308291e-01 6.081714211389e-01 6.373768687147e-01 7.469078130452e-01 8.653241971271e-01 9.380476199444e-01 9.384082484567e-01 8.741595912739e-01 7.721293642759e-01 6.655621470260e-01 6.063120393558e-01 6.397728185053e-01 7.536448544218e-01 8.960674002842e-01 1.023161693539e+00 1.110827505755e+00 1.118957985124e+00 1.062737505016e+00 9.373069161235e-01 7.903087803175e-01 6.973012001575e-01 7.241323041153e-01 8.465523507053e-01 9.850790605136e-01 1.080562233913e+00 1.104810742277e+00 1.054337839296e+00 9.480547158680e-01 8.285524142161e-01 7.581495929006e-01 7.826945686002e-01 8.809994603204e-01 9.908916555404e-01 1.061637108513e+00 1.066852405775e+00 1.002081218407e+00 8.832039112416e-01 7.481711213092e-01 6.574185706824e-01 6.640888871507e-01 7.528336863403e-01 8.592510760814e-01 9.313712237673e-01 9.430875086031e-01 8.892259871211e-01 7.825529188444e-01 6.545172609441e-01 5.572558113856e-01 5.449145270824e-01 6.145262296329e-01 7.094314630071e-01 7.814421166587e-01 8.077504987515e-01 7.857018487673e-01 7.290382913034e-01 6.656642878550e-01 6.305590120526e-01 6.494078138652e-01 7.211614508458e-01 8.003202325450e-01 8.657347929697e-01 8.828578101572e-01 8.540062993246e-01 7.843845308371e-01 7.047026923467e-01 6.595697999439e-01 6.814154994331e-01 7.579008623011e-01 8.462980978012e-01 9.079045516242e-01 9.200741615164e-01 8.760819961898e-01 7.844236492585e-01 6.702631419455e-01 5.782371617223e-01 5.603522783134e-01 6.262334912417e-01 7.299464393131e-01 8.220297482491e-01 8.728770584106e-01 8.703789286694e-01 8.165324882158e-01 7.265227501799e-01 6.294297184765e-01 5.658917436128e-01 5.672991527367e-01 6.232534338359e-01 6.931563759771e-01 7.413627617295e-01 7.487243849039e-01 7.114602263343e-01 6.399336851582e-01 5.594117381991e-01 5.081082162981e-01 5.170841477245e-01 5.772990308954e-01 6.505795472679e-01 7.037826847845e-01 7.199759198341e-01 6.981298014287e-01 6.523287826893e-01 6.103363756063e-01 6.029514782794e-01 6.393523830567e-01 6.992664985928e-01 7.513814189674e-01 7.716526976744e-01 7.500018645628e-01 6.928414899631e-01 6.257556105539e-01 5.915529445895e-01 6.248783660439e-01 7.147059181058e-01 8.173638757503e-01 8.925929974561e-01 9.161570891841e-01 8.810770448016e-01 7.991470584757e-01 7.047932585325e-01 6.543305261600e-01 6.924911056698e-01 8.006270488782e-01 9.202532048177e-01 1.002157702123e+00 1.018726503705e+00 9.631900024351e-01 8.510839045716e-01 7.261336156664e-01 6.626960879314e-01 7.173121667209e-01 8.539295093122e-01 9.935364508330e-01 1.078877726352e+00 1.080606345765e+00 9.935625373061e-01 8.386245677529e-01 6.745277082207e-01 6.114280822850e-01 7.197475888412e-01 9.158221251640e-01 1.094301448075e+00 1.195603040789e+00 1.193839257997e+00 1.103324236960e+00 9.663729248641e-01 8.135374855085e-01 7.376116067711e-01 7.798852293565e-01 9.601149942107e-01 1.152674687743e+00 1.278941578903e+00 1.308205750128e+00 1.235436867017e+00 1.082477200461e+00 9.069624044581e-01 8.119149759825e-01 8.855994134024e-01 1.082823347738e+00 1.295465456409e+00 1.448789304109e+00 1.505504971157e+00 1.457266138857e+00 1.323148454578e+00 1.153060564169e+00 1.029505755420e+00 1.033470062384e+00 1.161713462704e+00 1.331523636626e+00 1.463851587957e+00 1.514267331931e+00 1.471374817923e+00 1.354813741275e+00 1.216424096815e+00 1.134044549259e+00 1.168520928864e+00 1.302147354836e+00 1.459274630298e+00 1.569639758507e+00 1.592360416714e+00 1.517274716389e+00 1.365524243570e+00 1.193696762701e+00 1.092323314843e+00 1.136038286982e+00 1.300540841344e+00 1.494109646263e+00 1.638807120055e+00 1.691940112933e+00 1.638832048279e+00 1.518997294187e+00 1.381757882069e+00 1.270028689826e+00 1.195177246056e+00 1.207265734760e+00 1.268488819522e+00 1.343630175276e+00 1.400363657564e+00 1.420836489773e+00 1.403200576783e+00 1.358860278624e+00 1.307325897277e+00 1.268840719099e+00 1.255663999880e+00 1.267137146876e+00 1.292580881838e+00 1.319314123123e+00 1.339095895427e+00 1.350163961044e+00 1.355255957776e+00 1.358121816140e+00 1.360390997859e+00 1.360611879740e+00 1.355906309311e+00 1.344935168957e+00 1.330144802174e+00 1.317921708853e+00 1.315944183072e+00 1.328828037165e+00 1.354674953911e+00 1.385237302581e+00 1.409659152990e+00 1.419179490891e+00 1.410538517485e+00 1.387172391365e+00 1.357943952132e+00 1.333608667561e+00 1.321972631075e+00 1.324208666402e+00 1.334781444715e+00 1.345042702431e+00 1.347799575107e+00 1.340043022229e+00 1.322625852252e+00 1.320262377132e+00 1.323005095985e+00 1.342256327397e+00 1.335410076312e+00 1.299003613470e+00 1.239004826285e+00 1.172075995235e+00 1.120895431263e+00 1.103861552124e+00 1.123645745466e+00 1.165008023231e+00 1.204967305924e+00 1.224501345001e+00 1.214907795080e+00 1.179372528820e+00 1.131424611968e+00 1.090426717710e+00 1.073265384203e+00 1.085244169216e+00 1.117346754901e+00 1.152929698891e+00 1.176955355779e+00 1.181639537605e+00 1.167583574132e+00 1.141903006702e+00 1.114440485627e+00 1.093167662300e+00 1.080860142914e+00 1.075001845274e+00 1.070913594769e+00 1.065477154347e+00 1.059045319307e+00 1.054442955943e+00 1.054042036595e+00 1.056942471689e+00 1.058595499721e+00 1.053204585998e+00 1.037721961752e+00 1.015026417882e+00 9.947140918997e-01 9.908147606240e-01 1.018376446865e+00 1.106849859373e+00 1.119860447729e+00 1.148326371551e+00 1.149922899971e+00 1.116006046777e+00 1.057185657336e+00 9.977285625097e-01 9.670810473228e-01 9.831093813143e-01 1.038128921944e+00 1.104896425400e+00 1.154051939611e+00 1.166005033182e+00 1.134806934717e+00 1.068684608352e+00 9.888793492186e-01 9.248655778125e-01 9.018897572886e-01 9.238732914106e-01 9.703445416932e-01 1.012178736277e+00 1.027086475307e+00 1.005491353653e+00 9.508423791135e-01 8.780254141890e-01 8.098141544573e-01 7.690883277864e-01 7.663904554790e-01 7.930684094515e-01 8.294704132808e-01 8.581436167450e-01 8.703279748676e-01 8.659464108953e-01 8.510247164885e-01 8.339638247426e-01 8.221550700673e-01 8.200438358520e-01 8.292320990758e-01 8.499898351041e-01 8.819358040977e-01 9.232772337653e-01 9.684668404720e-01 1.033603848077e+00 1.108317585618e+00 1.172061925942e+00 1.208030832676e+00 1.207362033685e+00 1.171325051446e+00 1.112242049207e+00 1.051957782850e+00 9.932492768990e-01 9.786986616795e-01 9.829595043828e-01 9.970355963329e-01 1.003096250329e+00 9.868577737521e-01 9.462829969710e-01 8.954428112319e-01 8.617595732053e-01 8.712458684917e-01 9.263459520069e-01 1.001294022576e+00 1.060445306595e+00 1.075372087465e+00 1.032368781373e+00 9.352411872272e-01 8.084740784396e-01 7.006041830133e-01 6.718140221004e-01 7.386812472646e-01 8.510812484547e-01 9.493331227752e-01 9.975327163466e-01 9.843091807360e-01 9.205265608617e-01 8.389375666869e-01 7.887595036674e-01 8.085935486919e-01 8.894341607773e-01 9.852928789797e-01 1.051988971214e+00 1.065222325416e+00 1.023174672376e+00 9.469634580169e-01 8.788400862054e-01 8.661440164363e-01 9.241166889281e-01 1.019729952111e+00 1.103112584664e+00 1.137397217203e+00 1.108761436068e+00 1.034023784961e+00 9.599016752769e-01 9.167806574896e-01 9.401116415147e-01 1.015967097138e+00 1.111931025990e+00 1.188378852945e+00 1.216548164688e+00 1.185079541937e+00 1.102236132482e+00 9.977423660143e-01 9.203389934599e-01 9.167810581261e-01 9.911579363213e-01 1.100104799686e+00 1.191841055482e+00 1.231483412070e+00 1.205722911018e+00 1.122556297337e+00 1.011606792582e+00 9.217755619526e-01 9.028623900755e-01 9.652371988630e-01 1.069621477649e+00 1.165497165828e+00 1.219515907899e+00 1.220679871646e+00 1.178669968049e+00 1.120479066378e+00 1.081905482177e+00 1.089530336102e+00 1.142293369796e+00 1.214058796269e+00 1.273907320630e+00 1.302028762671e+00 1.295198618411e+00 1.265996049954e+00 1.237403809234e+00 1.232042564620e+00 1.258867797003e+00 1.308039322943e+00 1.358903735330e+00 1.393523753301e+00 1.420338337156e+00 1.439856873751e+00 1.471401840275e+00 1.514850604558e+00 1.560142824752e+00 1.580410420513e+00 1.572636236953e+00 1.522805966057e+00 1.457454054331e+00 1.416021154160e+00 1.432271916982e+00 1.509935698563e+00 1.618528966153e+00 1.714146463824e+00 1.760663853862e+00 1.740508792949e+00 1.658836952509e+00 1.545297173768e+00 1.450659182129e+00 1.427741711437e+00 1.494524048407e+00 1.617021628705e+00 1.737206962907e+00 1.805937296745e+00 1.797007327576e+00 1.710231203513e+00 1.572735245420e+00 1.437680368949e+00 1.370318999768e+00 1.407598530463e+00 1.523489188344e+00 1.653718184693e+00 1.740609677898e+00 1.752399616962e+00 1.685805642257e+00 1.565207570344e+00 1.439075564948e+00 1.365571664066e+00 1.377577689448e+00 1.453759323332e+00 1.537643981329e+00 1.577856767881e+00 1.549076608317e+00 1.457715079568e+00 1.343253144605e+00 1.270999330867e+00 1.297046851066e+00 1.416211437179e+00 1.566678183144e+00 1.680423291510e+00 1.712538423432e+00 1.648074518822e+00 1.504959681116e+00 1.338887821780e+00 1.241282040448e+00 1.290396607076e+00 1.468502175160e+00 1.683809634705e+00 1.850632224106e+00 1.916665787471e+00 1.862439401540e+00 1.700278905451e+00 1.477294260878e+00 1.281086428493e+00 1.220372244390e+00 1.332362335533e+00 1.534154132581e+00 1.718613502235e+00 1.816943604993e+00 1.800564168976e+00 1.675111960626e+00 1.478999927431e+00 1.284937825512e+00 1.186983116389e+00 1.235569474005e+00 1.378598619335e+00 1.521336555908e+00 1.595586498915e+00 1.571745938799e+00 1.454212324091e+00 1.278976340544e+00 1.112716316184e+00 1.035616392376e+00 1.079456066850e+00 1.188371378223e+00 1.280048308234e+00 1.301434247677e+00 1.231867281510e+00 1.112543495319e+00 9.936848478867e-01 9.301261392273e-01 9.607556572652e-01 1.071164647934e+00 1.196438088564e+00 1.260834336701e+00 1.240203014467e+00 1.132878056403e+00 9.653246330548e-01 8.004558025910e-01 7.386741866804e-01 8.343648615225e-01 1.014979263495e+00 1.183158066644e+00 1.279951468009e+00 1.279067173379e+00 1.180135858832e+00 1.009174921436e+00 8.267725901488e-01 7.349764217042e-01 8.069058418320e-01 9.797950909042e-01 1.147971789339e+00 1.246251181301e+00 1.246533410982e+00 1.149547325872e+00 9.856590097724e-01 8.238169821546e-01 7.697215719798e-01 8.736909377803e-01 1.056064781723e+00 1.216360991913e+00 1.293966657966e+00 1.262386002774e+00 1.123092318887e+00 9.083635909979e-01 6.994700609183e-01 6.469948453492e-01 8.112225384027e-01 1.052167790867e+00 1.249889762135e+00 1.345556987398e+00 1.315033639439e+00 1.160580860165e+00 9.189288486956e-01 6.674230737190e-01 5.212960614870e-01 6.608442882935e-01 9.177060324786e-01 1.136608241468e+00 1.253264765562e+00 1.242838217035e+00 1.106589455580e+00 8.721170328868e-01 6.092377350350e-01 4.883449679119e-01 6.491768615272e-01 9.099076486066e-01 1.122551077090e+00 1.229303902061e+00 1.210888521345e+00 1.076358774599e+00 8.673429461841e-01 6.791746245556e-01 6.648950166904e-01 8.458404334437e-01 1.074463737639e+00 1.243720540623e+00 1.303940179473e+00 1.240883173772e+00 1.071274432690e+00 8.511483537610e-01 7.004328348783e-01 7.580011831080e-01 9.723533181499e-01 1.193310246562e+00 1.329986763835e+00 1.340553870402e+00 1.216143707735e+00 9.793197289161e-01 7.000159671060e-01 5.571380857108e-01 7.246594610912e-01 1.023983269261e+00 1.280831273699e+00 1.422370793010e+00 1.423065310886e+00 1.310364386707e+00 1.105232191119e+00 8.498831602691e-01 6.235555644436e-01 5.742139506761e-01 7.723529644338e-01 1.018525158751e+00 1.196324182094e+00 1.258260679514e+00 1.190511323059e+00 1.006731426542e+00 7.537758547991e-01 5.439943383139e-01 5.675655973691e-01 7.877251556369e-01 1.013743913299e+00 1.152285292929e+00 1.168102200861e+00 1.059714147543e+00 8.596782111864e-01 6.551008325716e-01 6.139647437238e-01 7.962823463524e-01 1.042914898882e+00 1.230576504277e+00 1.301732497335e+00 1.237175783431e+00 1.051893704779e+00 8.092983108391e-01 6.675063784712e-01 8.040609576721e-01 1.109276743077e+00 1.405180488507e+00 1.599613561592e+00 1.648957046950e+00 1.542664748298e+00 1.303638266026e+00 1.001591227983e+00 7.945546360937e-01 8.805840158345e-01 1.175580030181e+00 1.474055429028e+00 1.665991737155e+00 1.703533734760e+00 1.580261099860e+00 1.350454412388e+00 1.079471146544e+00 8.884992306913e-01 9.147254605833e-01 1.134302955394e+00 1.403521158785e+00 1.623120641136e+00 1.697302325548e+00 1.659281975615e+00 1.462981245316e+00 1.170302032676e+00 9.171755747517e-01 9.146659098552e-01 1.173433943117e+00 1.486141324860e+00 1.710702670698e+00 1.782216472615e+00 1.683898405127e+00 1.442955607597e+00 1.146292389395e+00 9.773679167720e-01 1.115385546330e+00 1.451331167339e+00 1.783377359087e+00 1.996052716430e+00 2.036238729156e+00 1.894377387413e+00 1.603734969862e+00 1.255783199061e+00 1.038583421126e+00 1.148435265813e+00 1.479566672842e+00 1.811080664549e+00 2.019024345160e+00 2.050564391867e+00 1.900708808596e+00 1.610824661932e+00 1.284522436746e+00 1.113764387798e+00 1.251905199286e+00 1.572738149484e+00 1.876572648655e+00 2.051023382735e+00 2.050295453190e+00 1.877408664970e+00 1.584853136256e+00 1.291579001203e+00 1.187545314912e+00 1.364943076021e+00 1.673194826197e+00 1.937462904522e+00 2.061947543971e+00 2.011535985915e+00 1.800335817971e+00 1.496670463794e+00 1.244161298011e+00 1.233471865762e+00 1.479979038475e+00 1.799794665005e+00 2.039470694698e+00 2.120366357214e+00 2.017546458497e+00 1.752187888350e+00 1.399441726649e+00 1.118884166137e+00 1.127076721930e+00 1.408049784411e+00 1.738680197937e+00 1.967021963870e+00 2.023758363079e+00 1.891692649832e+00 1.597956250234e+00 1.223913227799e+00 9.477073809752e-01 1.006585143358e+00 1.324040174091e+00 1.651490551620e+00 1.854909069655e+00 1.880614179280e+00 1.723957883833e+00 1.426285673245e+00 1.094070110663e+00 9.399247892771e-01 1.120951090840e+00 1.462051683141e+00 1.760699773320e+00 1.913831737091e+00 1.933697401109e+00 1.821021063055e+00 1.595119821548e+00 1.306811755475e+00 1.056237559833e+00 9.923188368028e-01 1.156705499527e+00 1.443695542842e+00 1.673183613259e+00 1.773356197490e+00 1.718265327317e+00 1.516995070818e+00 1.216144068024e+00 9.204588963108e-01 8.204969593504e-01 1.003997208297e+00 1.291350626372e+00 1.524210265327e+00 1.630001136998e+00 1.583621395110e+00 1.393310217570e+00 1.100227212729e+00 7.952190337459e-01 6.620139864696e-01 8.186723692764e-01 1.081894400246e+00 1.290471793852e+00 1.378443407952e+00 1.326549280836e+00 1.147485509966e+00 8.872517587147e-01 6.475372845301e-01 6.085765927399e-01 7.960553790873e-01 1.024278069087e+00 1.178691920248e+00 1.215317789322e+00 1.128788995968e+00 9.477647818003e-01 7.478237355472e-01 6.707308515338e-01 8.033903509217e-01 1.031124413975e+00 1.225831205126e+00 1.321132145254e+00 1.290505703742e+00 1.139514908362e+00 9.280385383139e-01 7.210404367912e-01 6.712344111210e-01 8.390824494426e-01 1.075834412686e+00 1.266180368273e+00 1.353017383372e+00 1.313759237254e+00 1.152472506560e+00 9.016096167075e-01 6.407962880898e-01 5.465377732616e-01 7.194883601958e-01 9.759187133135e-01 1.177787614789e+00 1.268151724875e+00 1.226751887065e+00 1.059171240266e+00 7.973144548632e-01 5.198276904451e-01 4.345053537097e-01 6.460394721943e-01 9.132194370342e-01 1.108881476136e+00 1.187677383747e+00 1.136618760434e+00 9.682061587396e-01 7.252982420055e-01 5.122033824493e-01 5.239362432988e-01 7.421563384439e-01 9.723280031631e-01 1.118740371611e+00 1.142554396823e+00 1.034273326602e+00 8.094915425181e-01 5.181974923421e-01 3.321214912037e-01 5.243980070040e-01 8.368389527394e-01 1.092348180075e+00 1.236375830035e+00 1.241538300191e+00 1.141652700804e+00 9.547192085023e-01 7.172372614823e-01 5.089400141508e-01 4.975346085183e-01 7.089870287169e-01 9.564523128490e-01 1.141111957326e+00 1.221199961494e+00 1.183507959036e+00 1.039325314771e+00 8.296999077241e-01 6.456267877224e-01 6.306741660027e-01 7.999451934462e-01 1.011951575267e+00 1.166446376921e+00 1.217610471700e+00 1.152413754564e+00 9.856328031125e-01 7.667929028920e-01 6.054977016625e-01 6.446990819660e-01 8.405312697701e-01 1.042373587696e+00 1.163957723116e+00 1.168312195226e+00 1.050218186553e+00 8.365200505364e-01 6.079950755261e-01 5.505261563711e-01 7.529993711527e-01 1.031183153863e+00 1.252755223159e+00 1.357588452286e+00 1.320304324710e+00 1.142456165464e+00 8.560161224849e-01 5.529964828816e-01 4.972507677009e-01 7.821916194706e-01 1.108894550927e+00 1.359756671449e+00 1.484660072432e+00 1.462470030876e+00 1.305759052360e+00 1.053894067162e+00 7.684495315771e-01 6.249221559485e-01 7.913392553014e-01 1.103167925706e+00 1.385301182471e+00 1.559636288056e+00 1.592783109348e+00 1.481200609410e+00 1.252352314207e+00 9.784140062786e-01 8.099725022134e-01 9.070583530028e-01 1.184023957138e+00 1.464640543712e+00 1.649444893248e+00 1.692499705857e+00 1.582578240438e+00 1.341393429964e+00 1.035915181036e+00 8.197071767273e-01 8.980329706864e-01 1.204840875723e+00 1.533285347938e+00 1.767868175480e+00 1.854829301343e+00 1.776688286487e+00 1.547637361110e+00 1.219964162881e+00 9.131660885847e-01 8.481728116388e-01 1.092363854521e+00 1.428862328462e+00 1.697766784744e+00 1.826183598141e+00 1.786155888173e+00 1.582751215089e+00 1.255526114148e+00 8.992249168239e-01 7.294013624131e-01 9.240764503188e-01 1.269139568908e+00 1.570360087723e+00 1.755549227820e+00 1.789085009644e+00 1.664760872540e+00 1.403379337235e+00 1.061605498400e+00 7.727534210933e-01 7.807303104208e-01 1.083708830814e+00 1.440660406501e+00 1.719249287837e+00 1.860636461598e+00 1.841007813766e+00 1.663808017132e+00 1.362212552631e+00 1.016729291869e+00 8.099805131751e-01 9.498384647184e-01 1.304263971581e+00 1.659727488284e+00 1.911612407942e+00 2.010907715505e+00 1.940401035714e+00 1.710878148761e+00 1.366371899655e+00 1.010473951422e+00 8.675606088080e-01 1.097953160367e+00 1.497336792582e+00 1.868496791591e+00 2.118865576356e+00 2.204401844847e+00 2.110990152807e+00 1.851403680778e+00 1.469260998373e+00 1.060942457784e+00 8.450418194466e-01 1.035357618806e+00 1.432757257775e+00 1.809051277612e+00 2.063415904348e+00 2.150604003291e+00 2.056256498162e+00 1.791576656910e+00 1.394517796271e+00 9.456575962997e-01 6.558362909190e-01 8.339923223857e-01 1.247698997407e+00 1.631337827711e+00 1.891632081215e+00 1.991333902752e+00 1.922645639249e+00 1.703609305190e+00 1.382139901024e+00 1.054463259415e+00 8.987623451616e-01 1.046423944915e+00 1.355340538945e+00 1.650920600394e+00 1.846221002055e+00 1.905148216536e+00 1.823685012130e+00 1.626518225791e+00 1.371745352633e+00 1.161650198377e+00 1.122023370387e+00 1.278049494837e+00 1.518025407586e+00 1.727616831023e+00 1.840361869791e+00 1.827698726100e+00 1.690720152264e+00 1.459577040749e+00 1.201068794586e+00 1.030936816048e+00 1.064341100822e+00 1.270082932758e+00 1.516938955870e+00 1.706866913998e+00 1.788579898914e+00 1.743021663690e+00 1.577026376107e+00 1.324206777786e+00 1.055095220585e+00 8.946935158246e-01 9.581017368843e-01 1.182957323775e+00 1.427851256486e+00 1.604267810668e+00 1.669777260186e+00 1.611010453438e+00 1.438135765132e+00 1.186311619565e+00 9.277742362832e-01 7.926476650555e-01 8.869185873806e-01 1.124574557916e+00 1.369452441075e+00 1.546229944628e+00 1.621511232014e+00 1.587755639716e+00 1.458950979495e+00 1.271422406668e+00 1.087789058035e+00 9.922020612638e-01 1.037473769938e+00 1.183379808332e+00 1.346222730364e+00 1.463631413888e+00 1.503710033620e+00 1.458748794569e+00 1.341541038637e+00 1.185043610309e+00 1.042712098469e+00 9.773490087306e-01 1.018913462757e+00 1.132744854682e+00 1.256858936147e+00 1.343830964002e+00 1.369248610494e+00 1.328587215264e+00 1.234424725434e+00 1.115136313223e+00 1.012181376200e+00 9.677540918876e-01 9.978979301487e-01 1.078673886525e+00 1.168725632962e+00 1.234764229901e+00 1.259480716401e+00 1.240632104256e+00 1.188399554068e+00 1.122014108631e+00 1.064240729739e+00 1.032613687279e+00 1.030712290810e+00 1.047073068786e+00 1.063790865622e+00 1.066552726472e+00 1.050094888076e+00 1.019182595750e+00 9.863576799145e-01 9.665546902881e-01 9.691215784652e-01 9.917839826656e-01 1.021886203368e+00 1.043460922723e+00 1.044367848139e+00 1.020575815369e+00 9.780154648113e-01 9.324769066639e-01 9.057309181063e-01 9.155130236299e-01 9.634237753723e-01 1.032756705418e+00 1.098620230138e+00 1.138321498566e+00 1.136518485333e+00 1.087224300686e+00 9.948972252089e-01 8.762718005091e-01 7.632629154686e-01 7.011639883942e-01 7.240084561631e-01 8.184628633312e-01 9.386809564791e-01 1.043228223786e+00 1.105725043835e+00 1.113157199908e+00 1.064068225966e+00 9.685929751276e-01 8.503936187647e-01 7.490257841549e-01 7.127424548401e-01 7.636670512606e-01 8.727438577078e-01 9.915605904855e-01 1.083102205875e+00 1.126473540029e+00 1.114565265463e+00 1.052689720211e+00 9.587333809769e-01 8.631843275528e-01 8.042240831478e-01 8.085701477430e-01 8.681726704888e-01 9.477736367890e-01 1.011384729941e+00 1.035904524069e+00 1.013519588537e+00 9.517561030087e-01 8.743075999053e-01 8.192371181021e-01 8.235825865561e-01 8.939544501763e-01 1.000023145076e+00 1.100728073118e+00 1.164506077621e+00 1.174501119098e+00 1.129485643845e+00 1.045221350927e+00 9.560168544293e-01 9.101932058134e-01 9.440953362745e-01 1.048843586386e+00 1.179679296970e+00 1.290117379798e+00 1.348055086435e+00 1.338000478645e+00 1.261281488443e+00 1.137546351749e+00 1.007358167272e+00 9.294568666923e-01 9.503844134848e-01 1.057992127152e+00 1.194489404451e+00 1.304110293234e+00 1.351602468382e+00 1.322431981443e+00 1.221992634255e+00 1.077920698640e+00 9.444592769641e-01 8.949123219266e-01 9.677159532596e-01 1.120079155934e+00 1.278066883213e+00 1.385966868954e+00 1.412851215273e+00 1.349634494752e+00 1.208891871811e+00 1.029829131503e+00 8.873885895075e-01 8.751276518932e-01 1.010621479414e+00 1.210995181640e+00 1.389939875322e+00 1.494280951314e+00 1.498427416471e+00 1.400238365553e+00 1.222987208722e+00 1.025149881654e+00 9.125943643117e-01 9.845361079114e-01 1.205438354109e+00 1.461701170212e+00 1.668306793345e+00 1.776778772914e+00 1.764962142762e+00 1.633846083964e+00 1.409985329289e+00 1.156003499634e+00 9.891377502049e-01 1.036703024896e+00 1.271932832474e+00 1.558799136914e+00 1.796153426963e+00 1.928976119768e+00 1.932373088374e+00 1.805431359232e+00 1.571193764777e+00 1.282422473452e+00 1.037547378785e+00 9.752167992697e-01 1.133304388442e+00 1.385806442228e+00 1.610854858355e+00 1.743372594695e+00 1.756612848695e+00 1.651560506060e+00 1.455524147522e+00 1.227049169847e+00 1.062508968132e+00 1.060909732232e+00 1.215583197920e+00 1.422855099663e+00 1.591272459809e+00 1.670791749552e+00 1.644773640454e+00 1.525158821919e+00 1.354004329587e+00 1.206749159396e+00 1.173410659239e+00 1.285638834897e+00 1.480287142106e+00 1.669044986611e+00 1.789191896340e+00 1.808744672489e+00 1.723480932787e+00 1.557198811243e+00 1.366261878304e+00 1.240496297100e+00 1.263150689980e+00 1.427106119443e+00 1.644082046970e+00 1.826613195318e+00 1.918652470564e+00 1.893585110900e+00 1.750895254815e+00 1.517138357474e+00 1.253463635011e+00 1.068376526735e+00 1.079660679414e+00 1.273670138117e+00 1.523814533434e+00 1.726385145236e+00 1.824012002280e+00 1.791520147088e+00 1.628391371373e+00 1.357604987554e+00 1.032383534617e+00 7.653862728274e-01 7.436170004341e-01 9.730941152123e-01 1.260811075674e+00 1.489172005787e+00 1.607633515467e+00 1.598028154296e+00 1.464880695129e+00 1.234661920591e+00 9.627109061500e-01 7.556474507833e-01 7.571315051597e-01 9.533892012509e-01 1.195585590631e+00 1.387594966836e+00 1.486782911887e+00 1.480260660691e+00 1.377219637774e+00 1.208417056883e+00 1.029643990543e+00 9.205276833971e-01 9.424548959615e-01 1.069635536157e+00 1.222289508764e+00 1.337258498113e+00 1.382255632292e+00 1.350064433002e+00 1.254510597836e+00 1.129183277022e+00 1.024516322432e+00 9.906368979217e-01 1.040456073174e+00 1.137258298798e+00 1.229067428589e+00 1.277786919278e+00 1.265416759633e+00 1.192639462743e+00 1.077310211304e+00 9.535086057415e-01 8.665852149818e-01 8.520970268189e-01 9.051473420339e-01 9.853793090895e-01 1.051197496444e+00 1.077729204004e+00 1.058055285829e+00 1.000806332129e+00 9.274822611153e-01 8.670575631235e-01 8.439127372505e-01 8.621600651927e-01 9.033542591153e-01 9.418291375231e-01 9.595205683182e-01 9.517908988824e-01 9.273411808342e-01 9.044932935738e-01 9.025966728067e-01 9.300309708219e-01 9.779775566421e-01 1.026560690518e+00 1.055978020445e+00 1.054067224236e+00 1.019236208721e+00 9.608232625896e-01 8.973090199948e-01 8.506566529253e-01 8.356835876689e-01 8.503381325744e-01 8.778908739448e-01 8.991925912080e-01 9.028825638758e-01 8.893272550767e-01 8.695699103476e-01 8.598157972533e-01 8.977363030343e-01
 5.377395684208e-01 5.318236640501e-01 5.266138239538e-01 5.167705624936e-01 5.053508448583e-01 4.954986997402e-01 4.894057753854e-01 4.878895657839e-01 4.909259469517e-01 4.985690750111e-01 5.043698696749e-01 5.018964943121e-01 5.033525795897e-01 5.175525394938e-01 5.487639288146e-01 5.912843252013e-01 6.332798910392e-01 6.633927399664e-01 6.753618122153e-01 6.700835441759e-01 6.557591515056e-01 6.454384648980e-01 6.510169549420e-01 6.756128288598e-01 7.112494413809e-01 7.441164899220e-01 7.620186930545e-01 7.592792861566e-01 7.389400532332e-01 7.128524674602e-01 6.984087232294e-01 7.101962376529e-01 7.499916590554e-01 8.054936023071e-01 8.588897042436e-01 8.957075067521e-01 9.092285961895e-01 9.015195053409e-01 8.823990391487e-01 8.659681416935e-01 8.643767776372e-01 8.811497067541e-01 9.093102882777e-01 9.360939679558e-01 9.497822030269e-01 9.443432215335e-01 9.210125884225e-01 8.874577954271e-01 8.547537302904e-01 8.324467559737e-01 8.236392691988e-01 8.235708715724e-01 8.232239447651e-01 8.148773547884e-01 7.960755863701e-01 7.706822270905e-01 7.469896485199e-01 7.332220165981e-01 7.322926920502e-01 7.395511979504e-01 7.456848604275e-01 7.422372001971e-01 7.260236719347e-01 7.009916976693e-01 6.772030246088e-01 6.663426653908e-01 6.745865611296e-01 6.979329232815e-01 7.249636735162e-01 7.440266818196e-01 7.490880919767e-01 7.421690530898e-01 7.325999666982e-01 7.326899583525e-01 7.502658592818e-01 7.828360706698e-01 8.188452869025e-01 8.445058023799e-01 8.504975436583e-01 8.359201284801e-01 8.095251547206e-01 7.876525813433e-01 7.869704223147e-01 8.132695427907e-01 8.559991003025e-01 8.943962991926e-01 9.079236361688e-01 8.831728119820e-01 8.171901987414e-01 7.197034439887e-01 6.172599418047e-01 5.569327008120e-01 5.668870795363e-01 6.331649418380e-01 7.172360940239e-01 7.863218741947e-01 8.205842516451e-01 8.091672506745e-01 7.561097461048e-01 6.586716668391e-01 5.219892139327e-01 3.925637807238e-01 3.447280223153e-01 4.111548118215e-01 5.203979762885e-01 6.092774832121e-01 6.503442692212e-01 6.361603820076e-01 5.730757519465e-01 4.806752411023e-01 3.944751735643e-01 3.620065287227e-01 4.002735028834e-01 4.700200992573e-01 5.277291159914e-01 5.506281831121e-01 5.326722661344e-01 4.806213093951e-01 4.131031260974e-01 3.596169484074e-01 3.482953147029e-01 3.773898794738e-01 4.165876111746e-01 4.376315161763e-01 4.261167116782e-01 3.806671847323e-01 3.127255516131e-01 2.510052592775e-01 2.407647179447e-01 2.930425819134e-01 3.659958034523e-01 4.239189843769e-01 4.492295159934e-01 4.362493245355e-01 3.888102024721e-01 3.211194778483e-01 2.619001659862e-01 2.514685130122e-01 2.982103978869e-01 3.652067765519e-01 4.197408164281e-01 4.451801382637e-01 4.355072681337e-01 3.922280780528e-01 3.231391334248e-01 2.426896041565e-01 1.761168125755e-01 1.604208680133e-01 1.966463526987e-01 2.441632420264e-01 2.791288852363e-01 2.948122864163e-01 2.926972902327e-01 2.785262620891e-01 2.594050959948e-01 2.408188217433e-01 2.245298947270e-01 2.095211375927e-01 1.961391491135e-01 1.904051954810e-01 2.027782133623e-01 2.376965438318e-01 2.874380021596e-01 3.388927515325e-01 3.801344219971e-01 4.026617770566e-01 4.025114491053e-01 3.815086150720e-01 3.490088299680e-01 3.232319875252e-01 3.259725016881e-01 3.647608793194e-01 4.250197263837e-01 4.852481722978e-01 5.286497573574e-01 5.452014923610e-01 5.314157805661e-01 4.908329571870e-01 4.347325842903e-01 3.914957079518e-01 3.758828740029e-01 3.940813112878e-01 4.361008239880e-01 4.854250061940e-01 5.285019983856e-01 5.569160686581e-01 5.522812778916e-01 5.238739988418e-01 4.659464063504e-01 3.959600319513e-01 3.431025681734e-01 3.390071466897e-01 3.853632292403e-01 4.515845479208e-01 5.080820225579e-01 5.375234805402e-01 5.327297826068e-01 4.948067015145e-01 4.331700771273e-01 3.672526634738e-01 3.273790406045e-01 3.392735139091e-01 3.942250703934e-01 4.615064521837e-01 5.171434326642e-01 5.490542266122e-01 5.544353431396e-01 5.379470734321e-01 5.103176787739e-01 4.856166219059e-01 4.755913918803e-01 4.826930346383e-01 4.987623653664e-01 5.114867717857e-01 5.117825480189e-01 4.976396024280e-01 4.751517329711e-01 4.569099667425e-01 4.559358543368e-01 4.759572401394e-01 5.074180223194e-01 5.342137700639e-01 5.424058758164e-01 5.249734954188e-01 4.841174274690e-01 4.331206788547e-01 3.966707199237e-01 4.000899632525e-01 4.446062027436e-01 5.049517705238e-01 5.527333942016e-01 5.687505732417e-01 5.444945477423e-01 4.827241734493e-01 4.005578396813e-01 3.371238951660e-01 3.452956142424e-01 4.269116533074e-01 5.311967742877e-01 6.166529923144e-01 6.602315100536e-01 6.515374972047e-01 5.906394558507e-01 4.883484411147e-01 3.700522656304e-01 2.873387040396e-01 3.026183294395e-01 3.889023187021e-01 4.758249174312e-01 5.257178538829e-01 5.236765693157e-01 4.685377299782e-01 3.717768112989e-01 2.646243631822e-01 2.215658273647e-01 2.955923956280e-01 4.107477117784e-01 5.065494459285e-01 5.584487432748e-01 5.586176030240e-01 5.125174036747e-01 4.416295666079e-01 3.890066175806e-01 4.048663081314e-01 4.888990620118e-01 5.941412626518e-01 6.833448158768e-01 7.401080446416e-01 7.587883936416e-01 7.403821074405e-01 6.911915708257e-01 6.244802116129e-01 5.545975068491e-01 5.235516551792e-01 5.455038775583e-01 6.065634981230e-01 6.724674487302e-01 7.141404866098e-01 7.161689130090e-01 6.770290914758e-01 6.090798344642e-01 5.388839623149e-01 5.018993101570e-01 5.186895784374e-01 5.718487351884e-01 6.245779185435e-01 6.478217171707e-01 6.275070916056e-01 5.643804822703e-01 4.750354400238e-01 3.962520369294e-01 3.793626443487e-01 4.374756693674e-01 5.247173443219e-01 5.950898382871e-01 6.237512871369e-01 6.028309623952e-01 5.391751142694e-01 4.561534658011e-01 3.968649911672e-01 4.058659486134e-01 4.754465377889e-01 5.567078031247e-01 6.104759113715e-01 6.169454718589e-01 5.722483674690e-01 4.879916698570e-01 3.960331216194e-01 3.537533617491e-01 4.011100156041e-01 4.986343884878e-01 5.886756750141e-01 6.389238647152e-01 6.358439144610e-01 5.901398725165e-01 5.091706492331e-01 4.126381235438e-01 3.560244327385e-01 3.930354775450e-01 4.945491143759e-01 5.976903758213e-01 6.638993825628e-01 6.759357129940e-01 6.321126096379e-01 5.459610770522e-01 4.500606986343e-01 3.990814595324e-01 4.332359550090e-01 5.205631778031e-01 6.037833976286e-01 6.469425275809e-01 6.348561712608e-01 5.687595544981e-01 4.672736544622e-01 3.744781567689e-01 3.601652339575e-01 4.412467266209e-01 5.529595750195e-01 6.402178217145e-01 6.752007372697e-01 6.475216134175e-01 5.604924406614e-01 4.319172060477e-01 3.039650113379e-01 2.661387074915e-01 3.548720279316e-01 4.748344360858e-01 5.630747895108e-01 5.946220392067e-01 5.615342102602e-01 4.673618068013e-01 3.252994542608e-01 1.604342543495e-01 9.315052098961e-02 2.324228098401e-01 3.678621674958e-01 4.674810092256e-01 5.215878350774e-01 5.275341770154e-01 4.890607218727e-01 4.170712299675e-01 3.217809772812e-01 2.486085695534e-01 2.549520838155e-01 3.227962929291e-01 3.944664892415e-01 4.381197341798e-01 4.423294653567e-01 4.087699574907e-01 3.506897396046e-01 2.938263648284e-01 2.718673036930e-01 2.966286351422e-01 3.415374948838e-01 3.766687720249e-01 3.878437794409e-01 3.755005120799e-01 3.520162659431e-01 3.367874797260e-01 3.432941026942e-01 3.655047150880e-01 3.833189267939e-01 3.780297517792e-01 3.406654201439e-01 2.760366470362e-01 2.123742592496e-01 2.120193817626e-01 2.908665474810e-01 3.895247974321e-01 4.650695827113e-01 4.947882977288e-01 4.677394047344e-01 3.836488546357e-01 2.559862542070e-01 1.417046263594e-01 2.105295614165e-01 3.733010376487e-01 5.189889139512e-01 6.132587699116e-01 6.379470987374e-01 5.857172887039e-01 4.610013714268e-01 2.924391084078e-01 1.688655557629e-01 2.688722285031e-01 4.728519382622e-01 6.666290392538e-01 8.165194999793e-01 9.000176896193e-01 8.962386483351e-01 7.915672653490e-01 6.047792491417e-01 3.794486607798e-01 2.637874224428e-01 4.280387977909e-01 6.601908310806e-01 8.423325701221e-01 9.340558148280e-01 9.180591806905e-01 7.940987629257e-01 5.796536429237e-01 3.228315635677e-01 2.377330977444e-01 4.802776742339e-01 7.481751522892e-01 9.490806111576e-01 1.048917714841e+00 1.032761851125e+00 9.023101073264e-01 6.762339193296e-01 3.961090320135e-01 2.109220329611e-01 4.001628847640e-01 6.592278054439e-01 8.509741607487e-01 9.390037917565e-01 9.104979057039e-01 7.713006627888e-01 5.483663173152e-01 3.150273300318e-01 3.130497679838e-01 5.515138363646e-01 7.870228085717e-01 9.421245913107e-01 9.861190889890e-01 9.091084380191e-01 7.192891233399e-01 4.435181057438e-01 1.625840914455e-01 3.135835849428e-01 6.216987148023e-01 8.701906368597e-01 1.016201821004e+00 1.038274660236e+00 9.324587105958e-01 7.135258194184e-01 4.216224406440e-01 2.190172660428e-01 4.458615293831e-01 7.578660181955e-01 1.003738593873e+00 1.139361472504e+00 1.144332057246e+00 1.017401834298e+00 7.773409584421e-01 4.709203803776e-01 2.659667133395e-01 4.740465053426e-01 7.821546980288e-01 1.023772978206e+00 1.151367843740e+00 1.145128391260e+00 1.005366464929e+00 7.520089510960e-01 4.301649679805e-01 2.155769016799e-01 4.583916625510e-01 7.690138078456e-01 1.001111504102e+00 1.114522964741e+00 1.092943811710e+00 9.391314389933e-01 6.743058451632e-01 3.428135019418e-01 1.770528501933e-01 4.861741695381e-01 7.961899070220e-01 1.021988848820e+00 1.135655543203e+00 1.152832166973e+00 1.068010039810e+00 8.975848689063e-01 6.668874484794e-01 4.122652170009e-01 2.905903565367e-01 4.770276243575e-01 7.136721935479e-01 8.890522562535e-01 9.685202767499e-01 9.421023104539e-01 8.181340208398e-01 6.240681246263e-01 4.190452431026e-01 3.395215015064e-01 4.654777917704e-01 6.401345955314e-01 7.652913946811e-01 8.080731618450e-01 7.634410510196e-01 6.483638016053e-01 5.079901190144e-01 4.306952170737e-01 4.919391405040e-01 6.294747026674e-01 7.506107163919e-01 8.067170801341e-01 7.797515027984e-01 6.751083867120e-01 5.269221719920e-01 4.223376234478e-01 4.788167223462e-01 6.546905940556e-01 8.353229768146e-01 9.571799728100e-01 9.896098418044e-01 9.225486739913e-01 7.647375212229e-01 5.489556564486e-01 3.658493548822e-01 4.060881670798e-01 6.215670251125e-01 8.373103232164e-01 9.834841507085e-01 1.032138235402e+00 9.756458121161e-01 8.457893897657e-01 6.649795113150e-01 4.669289660774e-01 3.658830084202e-01 4.673676447456e-01 6.522997439622e-01 8.080325832849e-01 8.894034877981e-01 8.798167552661e-01 7.811028192647e-01 6.131435989209e-01 4.238065610893e-01 3.298815523067e-01 4.355516125192e-01 6.127747766971e-01 7.550023041632e-01 8.213118098040e-01 7.969959172237e-01 6.845370744730e-01 5.035567721597e-01 3.056340617670e-01 2.580489468710e-01 4.353356747422e-01 6.393537216587e-01 7.912478127349e-01 8.625262733318e-01 8.429846835044e-01 7.368913398151e-01 5.636209652542e-01 3.665733356203e-01 2.644443482845e-01 3.792404182657e-01 5.580983987586e-01 6.980957845591e-01 7.656288662605e-01 7.500896998208e-01 6.560323502097e-01 5.029943508567e-01 3.342034267973e-01 2.571748708822e-01 3.569598840352e-01 5.081124165556e-01 6.248976952945e-01 6.844229028539e-01 6.884739006915e-01 6.388763970540e-01 5.452481574505e-01 4.194247214830e-01 2.858909191672e-01 2.440951713536e-01 3.297712398672e-01 4.425636635999e-01 5.249983158883e-01 5.559184950232e-01 5.307511176911e-01 4.570264497353e-01 3.550285245108e-01 2.648561788673e-01 2.484668242652e-01 3.109823780712e-01 3.887410372015e-01 4.421294574461e-01 4.587370002215e-01 4.420691297681e-01 4.076024504659e-01 3.784242340162e-01 3.726808199868e-01 3.872205488318e-01 4.007009922406e-01 3.922584382487e-01 3.533015420309e-01 2.943330518401e-01 2.565431671504e-01 2.962642578439e-01 4.003929411258e-01 5.144725916834e-01 6.003186396504e-01 6.348111765283e-01 6.056813121572e-01 5.109436010288e-01 3.597233870599e-01 1.802998847123e-01 1.405836477279e-01 3.228349253539e-01 5.035258028854e-01 6.345399254438e-01 6.952191340251e-01 6.760051101438e-01 5.802954903245e-01 4.301746804210e-01 2.695242874915e-01 2.044956749343e-01 3.343103918692e-01 5.143044199789e-01 6.641944167570e-01 7.425587329193e-01 7.532353539164e-01 6.844873139704e-01 5.492194409426e-01 3.906158856937e-01 3.151462964532e-01 4.150641728081e-01 5.809964695206e-01 7.158772181641e-01 7.787564571550e-01 7.534327669322e-01 6.414013605774e-01 4.639278992555e-01 2.861727639181e-01 2.955274778903e-01 4.900517292268e-01 6.881646007701e-01 8.221231192814e-01 8.634656036989e-01 8.027404607603e-01 6.490432519826e-01 4.391905173818e-01 2.981945490158e-01 4.323561709154e-01 6.852457825852e-01 9.091815982488e-01 1.050381933387e+00 1.083262301438e+00 1.001362096863e+00 8.185590029129e-01 5.789253223628e-01 4.068472473200e-01 5.062597718096e-01 7.628717595708e-01 1.002084489249e+00 1.154791689355e+00 1.190661493165e+00 1.101669953638e+00 9.001138721068e-01 6.226204552682e-01 3.666838730953e-01 3.985428004786e-01 6.620337971125e-01 9.115006861230e-01 1.069183521329e+00 1.106000107703e+00 1.016398934522e+00 8.163428614232e-01 5.504459091514e-01 3.478096680558e-01 4.584849882723e-01 7.268510049737e-01 9.597114429431e-01 1.094239542644e+00 1.105748831832e+00 9.925123970859e-01 7.757247686209e-01 5.123308315972e-01 3.705217481582e-01 5.413310432650e-01 8.124636071593e-01 1.032039454925e+00 1.146573924264e+00 1.135252201266e+00 9.997986444607e-01 7.650052631990e-01 4.933013460744e-01 3.679224753814e-01 5.556247876566e-01 8.213582397970e-01 1.025866235284e+00 1.121724807098e+00 1.093412432907e+00 9.496519606678e-01 7.280196452261e-01 5.223985077457e-01 5.177290049103e-01 7.278636427017e-01 9.704049403874e-01 1.145912961211e+00 1.213851554672e+00 1.157735201074e+00 1.022502316835e+00 8.389985486679e-01 6.567429523652e-01 5.832187296936e-01 6.904075007119e-01 8.769178742883e-01 1.040023152941e+00 1.127740305900e+00 1.120752061909e+00 1.023754728026e+00 8.652700715042e-01 7.043120735042e-01 6.319816823171e-01 6.995557675975e-01 8.413187548212e-01 9.697176845926e-01 1.036466318834e+00 1.025895348822e+00 9.473229648074e-01 8.335036061844e-01 7.391646832777e-01 7.201560905503e-01 7.816642173484e-01 8.722713320909e-01 9.380230554249e-01 9.497833342961e-01 9.043981598546e-01 8.229393267220e-01 7.484379646762e-01 7.296993562806e-01 7.803698166267e-01 8.631978495019e-01 9.276530426509e-01 9.396678074829e-01 8.878408368179e-01 7.847199797554e-01 6.707433913369e-01 6.138004727884e-01 6.622162929391e-01 7.804415901292e-01 8.969724343090e-01 9.614627048179e-01 9.489760540605e-01 8.729590993783e-01 7.622912474663e-01 6.530162095403e-01 6.014540096856e-01 6.501330614720e-01 7.761844339410e-01 9.233872326078e-01 1.048380526676e+00 1.129291469893e+00 1.132128210021e+00 1.053042341478e+00 9.127742299481e-01 7.631483992446e-01 6.869761616535e-01 7.411517887329e-01 8.797182808993e-01 1.018871773234e+00 1.104155739553e+00 1.112248462743e+00 1.044498699376e+00 9.257707456808e-01 8.066910857064e-01 7.555641351882e-01 8.080980372313e-01 9.240735555125e-01 1.035877746441e+00 1.095916288386e+00 1.082095725236e+00 9.944451339949e-01 8.545321778409e-01 7.093802102679e-01 6.318577672668e-01 6.719294441093e-01 7.886135915561e-01 9.060064811894e-01 9.744269632208e-01 9.719720604467e-01 8.975865583145e-01 7.687433245310e-01 6.241425593457e-01 5.284594537884e-01 5.417220150825e-01 6.399705902526e-01 7.508800904744e-01 8.265923154272e-01 8.480562881645e-01 8.165450717938e-01 7.499948332228e-01 6.807293495752e-01 6.470069084802e-01 6.827690893411e-01 7.579299124132e-01 8.373884158421e-01 8.911882243907e-01 9.037049987253e-01 8.607982594973e-01 7.818515228185e-01 7.040707250152e-01 6.746211396818e-01 7.162607871361e-01 8.026918365224e-01 8.873268660752e-01 9.343730852406e-01 9.257461999847e-01 8.600267184054e-01 7.523894968958e-01 6.371944201387e-01 5.684958850186e-01 5.902030715036e-01 6.833418886720e-01 7.916555781258e-01 8.720539114317e-01 9.025219048799e-01 8.774542559523e-01 8.051013961249e-01 7.071379013978e-01 6.185854344880e-01 5.792452568707e-01 6.044630327937e-01 6.675027809808e-01 7.279168599442e-01 7.573840519854e-01 7.438190583957e-01 6.896280356238e-01 6.111376611946e-01 5.389724676841e-01 5.107900758369e-01 5.430030957583e-01 6.118573289884e-01 6.800403301826e-01 7.215875155799e-01 7.260755504625e-01 6.976034346249e-01 6.538383474195e-01 6.230422196151e-01 6.312959882193e-01 6.754303174099e-01 7.315214435934e-01 7.723111945893e-01 7.794286765951e-01 7.479470659874e-01 6.888030863966e-01 6.306268153230e-01 6.134069499580e-01 6.598665944253e-01 7.506572864554e-01 8.449550585441e-01 9.084050150613e-01 9.217091466059e-01 8.819035891950e-01 8.039928572015e-01 7.233986287438e-01 6.900466852134e-01 7.342468780443e-01 8.327416429398e-01 9.344912274519e-01 9.974603931411e-01 9.987939821204e-01 9.355102963863e-01 8.266680102007e-01 7.184873423927e-01 6.795840801526e-01 7.469343443728e-01 8.771245140916e-01 1.000383008540e+00 1.067858774285e+00 1.055795938305e+00 9.637852974029e-01 8.179974739424e-01 6.823040001572e-01 6.558794302648e-01 7.744229358603e-01 9.550391886836e-01 1.109321250980e+00 1.186155656400e+00 1.166060620479e+00 1.078014327585e+00 9.455488578699e-01 8.142809010317e-01 7.640827382941e-01 8.194970158647e-01 9.961292115052e-01 1.165295506727e+00 1.264110928402e+00 1.268041719302e+00 1.177390869868e+00 1.020390380659e+00 8.635174103337e-01 8.119504318542e-01 9.235575930173e-01 1.127765644408e+00 1.324874356254e+00 1.451546322436e+00 1.477810780823e+00 1.401135884340e+00 1.246917217035e+00 1.074068357825e+00 9.752734204876e-01 1.023775021740e+00 1.186523987845e+00 1.368695613732e+00 1.496706332626e+00 1.533503113715e+00 1.473867349576e+00 1.343242927557e+00 1.199696226239e+00 1.125702583964e+00 1.177203342301e+00 1.323778416584e+00 1.484056700076e+00 1.589376309179e+00 1.602474046053e+00 1.517183488542e+00 1.359056673727e+00 1.189502874252e+00 1.101138882088e+00 1.160154633706e+00 1.330338659726e+00 1.518433198644e+00 1.649981369412e+00 1.686229745841e+00 1.624779212961e+00 1.492786913356e+00 1.349225969147e+00 1.233972332478e+00 1.176704795820e+00 1.194479003949e+00 1.260937175690e+00 1.336909583145e+00 1.389655718974e+00 1.402927153681e+00 1.377468574394e+00 1.327777490606e+00 1.276373161653e+00 1.244920913762e+00 1.244013158199e+00 1.268582053737e+00 1.303389444455e+00 1.333195936412e+00 1.349554893153e+00 1.352433501085e+00 1.347614887560e+00 1.342330053059e+00 1.340925017803e+00 1.342895697048e+00 1.344323977478e+00 1.341416117274e+00 1.333743894820e+00 1.325217460930e+00 1.322233782575e+00 1.329835173030e+00 1.348082243940e+00 1.371185748069e+00 1.390242132521e+00 1.397408733909e+00 1.389401028559e+00 1.368911231923e+00 1.343656040409e+00 1.323135233327e+00 1.314190505532e+00 1.317735652313e+00 1.328629130540e+00 1.338911703814e+00 1.341902776020e+00 1.334676424370e+00 1.315983451453e+00 1.312615534795e+00 1.317975891582e+00 1.329880871505e+00 1.314301468771e+00 1.270548546178e+00 1.208391437651e+00 1.147292356846e+00 1.109604369102e+00 1.108746731446e+00 1.139922562654e+00 1.183098566660e+00 1.215340102727e+00 1.220976837673e+00 1.196223527567e+00 1.149825522424e+00 1.100506100793e+00 1.070200839405e+00 1.072816802440e+00 1.105322586152e+00 1.150251805787e+00 1.186856870401e+00 1.200575517264e+00 1.187170283581e+00 1.152757615362e+00 1.111058866232e+00 1.077982523313e+00 1.064238078045e+00 1.070018155184e+00 1.086115554158e+00 1.100549588873e+00 1.105055702054e+00 1.098119290965e+00 1.084057841389e+00 1.069699166408e+00 1.060061824224e+00 1.055693709896e+00 1.053239158137e+00 1.048957049583e+00 1.042437478224e+00 1.037858807717e+00 1.041653711987e+00 1.055971052644e+00 1.088572016664e+00 1.154176596496e+00 1.180345155816e+00 1.172114508695e+00 1.130463126427e+00 1.069922426616e+00 1.016431677584e+00 9.978706623278e-01 1.026632759597e+00 1.089380926151e+00 1.156848760058e+00 1.200633788033e+00 1.203132471820e+00 1.160633380201e+00 1.083839200996e+00 9.967965917788e-01 9.316198443895e-01 9.139533943202e-01 9.443688600917e-01 9.978121326267e-01 1.042476353734e+00 1.055501248215e+00 1.027858506523e+00 9.642761059082e-01 8.817764156401e-01 8.063083827774e-01 7.641787543454e-01 7.668627164902e-01 8.026336439669e-01 8.475444629239e-01 8.813521067120e-01 8.942935156235e-01 8.866476169563e-01 8.659261136542e-01 8.429103877722e-01 8.275040662301e-01 8.256077229419e-01 8.382625484038e-01 8.634772850760e-01 8.982384783274e-01 9.391836027068e-01 9.819582994811e-01 1.044215379705e+00 1.114517037215e+00 1.173987859343e+00 1.206951869856e+00 1.205163266431e+00 1.169891146193e+00 1.112694460680e+00 1.053459112781e+00 9.958141877425e-01 9.684587354678e-01 9.592070442288e-01 9.628011313568e-01 9.652764946657e-01 9.546770761158e-01 9.296141565325e-01 9.021589986920e-01 8.930965314901e-01 9.179368245047e-01 9.724979535314e-01 1.033468252541e+00 1.072159505505e+00 1.066752710214e+00 1.008993412964e+00 9.078511059212e-01 7.931894109785e-01 7.156980785083e-01 7.222716562243e-01 8.063145137761e-01 9.145263569373e-01 9.966408313222e-01 1.024686941240e+00 9.931968173828e-01 9.186190216400e-01 8.393154526515e-01 8.062928190489e-01 8.488595116106e-01 9.445179648485e-01 1.043403332398e+00 1.104332838927e+00 1.107273731044e+00 1.054659352464e+00 9.717997065707e-01 9.042311897697e-01 8.985277037295e-01 9.638541206577e-01 1.062146137805e+00 1.142965580245e+00 1.170934881486e+00 1.134105091666e+00 1.075296417566e+00 1.007054035426e+00 9.614294787782e-01 9.885257071185e-01 1.063173380821e+00 1.153561476139e+00 1.222204351852e+00 1.242511415056e+00 1.205277560776e+00 1.121113780897e+00 1.021738357068e+00 9.552342013942e-01 9.620149868515e-01 1.038761157034e+00 1.141242342368e+00 1.220850700350e+00 1.246205586187e+00 1.207485694075e+00 1.116735591926e+00 1.008239240362e+00 9.337447903306e-01 9.373675113882e-01 1.016049134841e+00 1.123480915722e+00 1.210807528353e+00 1.248810456276e+00 1.231015494229e+00 1.172331067004e+00 1.105923804167e+00 1.072655325496e+00 1.097816123906e+00 1.171549823463e+00 1.258865691800e+00 1.324961420103e+00 1.350038937808e+00 1.332949128840e+00 1.289800436462e+00 1.248324101964e+00 1.235845228769e+00 1.263217626653e+00 1.318135519357e+00 1.374957558932e+00 1.411012009770e+00 1.452463275190e+00 1.466990649279e+00 1.491243037926e+00 1.526062166256e+00 1.566179734403e+00 1.559000992989e+00 1.550071879869e+00 1.507677229006e+00 1.458899373759e+00 1.438598941555e+00 1.470395324213e+00 1.549782484982e+00 1.646376732975e+00 1.722385299417e+00 1.749025767712e+00 1.715256262695e+00 1.631517004679e+00 1.530508258083e+00 1.460731502576e+00 1.463873704208e+00 1.543582336857e+00 1.661118613937e+00 1.763859361366e+00 1.810927376802e+00 1.783773982895e+00 1.689030662039e+00 1.559558291403e+00 1.450505703526e+00 1.418813291098e+00 1.482774840807e+00 1.604516317489e+00 1.722566365552e+00 1.787545675429e+00 1.775517771402e+00 1.689895936936e+00 1.560915226255e+00 1.440843626721e+00 1.385387608559e+00 1.416092535781e+00 1.500338680968e+00 1.579460711632e+00 1.606141139586e+00 1.560800113771e+00 1.455927629293e+00 1.337107659469e+00 1.273319505871e+00 1.315509508863e+00 1.446120765274e+00 1.597017824790e+00 1.701631879200e+00 1.719345295111e+00 1.640236968317e+00 1.487951223676e+00 1.324499930582e+00 1.244278694376e+00 1.315384429017e+00 1.504287922554e+00 1.716004456525e+00 1.869377344555e+00 1.917376420718e+00 1.845539829544e+00 1.671444555197e+00 1.448222896267e+00 1.268829483657e+00 1.236689181718e+00 1.368183723598e+00 1.570550649718e+00 1.742220276688e+00 1.821745490046e+00 1.786678563892e+00 1.648394232275e+00 1.451319209595e+00 1.273279466086e+00 1.204516061225e+00 1.276095957620e+00 1.422519904804e+00 1.552870376186e+00 1.607008840719e+00 1.562304060544e+00 1.429515917951e+00 1.251210597879e+00 1.099569615094e+00 1.050570440634e+00 1.116511334128e+00 1.228989397569e+00 1.309072605994e+00 1.311026663972e+00 1.231186017771e+00 1.107385204543e+00 9.982715317449e-01 9.581938419879e-01 1.013207970314e+00 1.136647981342e+00 1.256168620187e+00 1.302590997974e+00 1.260656243578e+00 1.137138237646e+00 9.686219757334e-01 8.298138914267e-01 8.158197701852e-01 9.432584800890e-01 1.126118956568e+00 1.278423105250e+00 1.350449813097e+00 1.322499520388e+00 1.200827151353e+00 1.019834305660e+00 8.508397531710e-01 7.965788506423e-01 8.986846050547e-01 1.075590770138e+00 1.230590313899e+00 1.307384008032e+00 1.284201393126e+00 1.168055958386e+00 9.970883755922e-01 8.490037035536e-01 8.255527431673e-01 9.491802585530e-01 1.129755231035e+00 1.274661893528e+00 1.330288170161e+00 1.275725581908e+00 1.118537807284e+00 8.997870475398e-01 7.144760714206e-01 7.083873727808e-01 8.941276845894e-01 1.129184318681e+00 1.308444472639e+00 1.380199841725e+00 1.325240500775e+00 1.150989218243e+00 9.016801362486e-01 6.724447739358e-01 5.767430981672e-01 7.389370631191e-01 9.858087379246e-01 1.184209028345e+00 1.276893760073e+00 1.243091819245e+00 1.088276944536e+00 8.459774415795e-01 5.984023958560e-01 5.262396025789e-01 7.108643425631e-01 9.637924400983e-01 1.158321494908e+00 1.243743032693e+00 1.205302293478e+00 1.057232319755e+00 8.492806111890e-01 6.892758229185e-01 7.192496838081e-01 9.178983307859e-01 1.141146030162e+00 1.294900422674e+00 1.335685199289e+00 1.253584278820e+00 1.070058793336e+00 8.482503539369e-01 7.166218618054e-01 7.996970225266e-01 1.022016934259e+00 1.237759920382e+00 1.362643494004e+00 1.358804036703e+00 1.220917758579e+00 9.760998585519e-01 7.028871257278e-01 5.893285624492e-01 7.749417385179e-01 1.071539440126e+00 1.317779765635e+00 1.444299143446e+00 1.445388242916e+00 1.326128723538e+00 1.119916035960e+00 8.715806210056e-01 6.609967350613e-01 6.334278318897e-01 8.295714218244e-01 1.066432155245e+00 1.235332482167e+00 1.289410179698e+00 1.215493060434e+00 1.028308381303e+00 7.762095848658e-01 5.710999214845e-01 5.910470385199e-01 8.007602026532e-01 1.018230764175e+00 1.150139655695e+00 1.161224358187e+00 1.050668348439e+00 8.521950701072e-01 6.544138397660e-01 6.215755035825e-01 8.032620534478e-01 1.043782126128e+00 1.224563865700e+00 1.290299760834e+00 1.223684875983e+00 1.042074960760e+00 8.123665030965e-01 6.913523418579e-01 8.331601650606e-01 1.127373538385e+00 1.408865298348e+00 1.589625847952e+00 1.628274212103e+00 1.516660519619e+00 1.281038937535e+00 9.966589888651e-01 8.239477801316e-01 9.302319834718e-01 1.216758170638e+00 1.497312644257e+00 1.670392609847e+00 1.691781109321e+00 1.558645486934e+00 1.328542218481e+00 1.069942439073e+00 9.033194136473e-01 9.493150585338e-01 1.169478896570e+00 1.428793723303e+00 1.636166002037e+00 1.699874160356e+00 1.639673507081e+00 1.431143725017e+00 1.139144758648e+00 9.064564116966e-01 9.327441365833e-01 1.196183144400e+00 1.494401089328e+00 1.697101285591e+00 1.745934564373e+00 1.629451272014e+00 1.381404510000e+00 1.099949957794e+00 9.794269230079e-01 1.162232503391e+00 1.505665059167e+00 1.823088256994e+00 2.011873783061e+00 2.025990809886e+00 1.861600341124e+00 1.558508001122e+00 1.218704728862e+00 1.042127475689e+00 1.194875029098e+00 1.534693661355e+00 1.853039674904e+00 2.038423071284e+00 2.045043870097e+00 1.873678100899e+00 1.572281939616e+00 1.254333561562e+00 1.118780136339e+00 1.289355602193e+00 1.613825857476e+00 1.902300821222e+00 2.052600548234e+00 2.025622724167e+00 1.830481821215e+00 1.527403994950e+00 1.247570678004e+00 1.186111500814e+00 1.399674456233e+00 1.714648782802e+00 1.965609882078e+00 2.066808050798e+00 1.990381446540e+00 1.757487714189e+00 1.446226712681e+00 1.215060504740e+00 1.251540313293e+00 1.529381368496e+00 1.852631110173e+00 2.077925551881e+00 2.134787949030e+00 2.004266143023e+00 1.713291711206e+00 1.345192626381e+00 1.075863625853e+00 1.126077885229e+00 1.436312281308e+00 1.770872129050e+00 1.987498023928e+00 2.024148816552e+00 1.868818685528e+00 1.553200945042e+00 1.164617605517e+00 8.960211370956e-01 9.895322145650e-01 1.325138628307e+00 1.648496726162e+00 1.835857757826e+00 1.840521882596e+00 1.663453115563e+00 1.352475977094e+00 1.026170239550e+00 9.145124701947e-01 1.138513248359e+00 1.486425505973e+00 1.767770340882e+00 1.908638799548e+00 1.903766385442e+00 1.768988828866e+00 1.527484203174e+00 1.237832972019e+00 1.014493704525e+00 1.006919381262e+00 1.218500136937e+00 1.504221454878e+00 1.712541134859e+00 1.782079501688e+00 1.694242103616e+00 1.465340600723e+00 1.152166622013e+00 8.793594948119e-01 8.477838016646e-01 1.078661225072e+00 1.370008970134e+00 1.584091724019e+00 1.660237045854e+00 1.580624700826e+00 1.360105763687e+00 1.048444650920e+00 7.542388469260e-01 6.817629361643e-01 8.864995879635e-01 1.154997216601e+00 1.347778500690e+00 1.410334928223e+00 1.330335343961e+00 1.127262459591e+00 8.570691980423e-01 6.409900322573e-01 6.585126970381e-01 8.719023787142e-01 1.095345201324e+00 1.230599875210e+00 1.241329727009e+00 1.128084952403e+00 9.271034976782e-01 7.278708236256e-01 6.863610700168e-01 8.563776456088e-01 1.095981290299e+00 1.284413878208e+00 1.362552407329e+00 1.308901554444e+00 1.132614855341e+00 9.061678149547e-01 7.010005121140e-01 6.835682085680e-01 8.752795563762e-01 1.117315310065e+00 1.300651423642e+00 1.373392682902e+00 1.316961395014e+00 1.139436182435e+00 8.784758285447e-01 6.241724866262e-01 5.639028353549e-01 7.592323285040e-01 1.014832561798e+00 1.205670655031e+00 1.280773632693e+00 1.223859263715e+00 1.044529760735e+00 7.804286528557e-01 5.227626080364e-01 4.809056625133e-01 6.983544961141e-01 9.511134098190e-01 1.127225027794e+00 1.185091843611e+00 1.114553499411e+00 9.311627152220e-01 6.822562272754e-01 4.839619033447e-01 5.312864615841e-01 7.596908195390e-01 9.805469981985e-01 1.110121108659e+00 1.115177946089e+00 9.902608854518e-01 7.551935790475e-01 4.692196479006e-01 3.402305103007e-01 5.717745366013e-01 8.770892772880e-01 1.113889135844e+00 1.233700226708e+00 1.228930063600e+00 1.118441100781e+00 9.291146268005e-01 7.012064912442e-01 5.205553198587e-01 5.477006991330e-01 7.637984403425e-01 9.988490426232e-01 1.166899760431e+00 1.230715606780e+00 1.180604893321e+00 1.031855537448e+00 8.310695322809e-01 6.742397702924e-01 6.861814740423e-01 8.542213611177e-01 1.049718857520e+00 1.183888070670e+00 1.215492915957e+00 1.134715053069e+00 9.597972876838e-01 7.452646208161e-01 6.061828123280e-01 6.677333795139e-01 8.629233196313e-01 1.051092056156e+00 1.154914262622e+00 1.142198056901e+00 1.011608489689e+00 7.947422858226e-01 5.818263456327e-01 5.615733714535e-01 7.778279983600e-01 1.045265723706e+00 1.247034183190e+00 1.329745015781e+00 1.272468087008e+00 1.081178952451e+00 7.946358036614e-01 5.247106252771e-01 5.430725006967e-01 8.435902879265e-01 1.154908891908e+00 1.382370392049e+00 1.482190824076e+00 1.439346169123e+00 1.269608261758e+00 1.018251333445e+00 7.550345132590e-01 6.632476572093e-01 8.536856376526e-01 1.153032812615e+00 1.410734717105e+00 1.557479616913e+00 1.564614681837e+00 1.433091793243e+00 1.196029454985e+00 9.350770712911e-01 8.098013758152e-01 9.455208786335e-01 1.223974167448e+00 1.484546857751e+00 1.640549462943e+00 1.653043747766e+00 1.516421741019e+00 1.258861213305e+00 9.589957726318e-01 7.916993469701e-01 9.334484515237e-01 1.256942174801e+00 1.570360483868e+00 1.775579555620e+00 1.827523102398e+00 1.714971364853e+00 1.458517366849e+00 1.120500089093e+00 8.444979347446e-01 8.635963753814e-01 1.160071827347e+00 1.500911564149e+00 1.751226475915e+00 1.850682630971e+00 1.778532358368e+00 1.545664996462e+00 1.198087644979e+00 8.433723705914e-01 7.207448612555e-01 9.600491685718e-01 1.308313380847e+00 1.594554091863e+00 1.756320865565e+00 1.763731801887e+00 1.615199632653e+00 1.336412563400e+00 9.918589321853e-01 7.338668668821e-01 8.019029748023e-01 1.125005589274e+00 1.470040609574e+00 1.723105901558e+00 1.833585629432e+00 1.783337109760e+00 1.581530127949e+00 1.269300886241e+00 9.438868152177e-01 8.128102917594e-01 1.022682463801e+00 1.386161655900e+00 1.719500628868e+00 1.935470055436e+00 1.993275732881e+00 1.882188545992e+00 1.620359164531e+00 1.263898443797e+00 9.447687360482e-01 9.116698113138e-01 1.219464497326e+00 1.628383576144e+00 1.976732458353e+00 2.187917053645e+00 2.225590753839e+00 2.081490291774e+00 1.774088044881e+00 1.354370318501e+00 9.376171214822e-01 7.948784366362e-01 1.083106811845e+00 1.511237638377e+00 1.878666263513e+00 2.103828186675e+00 2.150781944429e+00 2.011757587210e+00 1.703846932556e+00 1.271489293947e+00 8.102627687473e-01 5.983026675803e-01 8.936845839043e-01 1.332469817945e+00 1.699987931642e+00 1.925346783950e+00 1.980759217670e+00 1.865835765125e+00 1.606922473896e+00 1.264887491977e+00 9.640547816751e-01 9.112628146739e-01 1.153131432967e+00 1.489083880869e+00 1.770980768038e+00 1.930812149203e+00 1.942698632465e+00 1.810916335903e+00 1.569737433985e+00 1.292193048555e+00 1.104437531011e+00 1.135599876917e+00 1.356140349358e+00 1.622587237088e+00 1.827057049315e+00 1.913443962301e+00 1.861472151195e+00 1.680107849370e+00 1.409276233676e+00 1.132380502051e+00 9.912791085216e-01 1.092890682940e+00 1.349063254984e+00 1.611753141760e+00 1.791010686955e+00 1.843514798851e+00 1.756726433124e+00 1.544005825492e+00 1.247574856291e+00 9.554628928216e-01 8.283273066430e-01 9.711252535164e-01 1.249885228977e+00 1.511438228236e+00 1.678418905712e+00 1.716936666057e+00 1.620335314507e+00 1.405607662995e+00 1.117197768614e+00 8.466628809452e-01 7.581905305244e-01 9.287250313699e-01 1.207299322521e+00 1.458549173542e+00 1.619240571368e+00 1.664250510445e+00 1.593383537193e+00 1.429206469502e+00 1.220115546976e+00 1.045972654751e+00 1.000587403895e+00 1.107441254325e+00 1.288474829695e+00 1.454538098043e+00 1.550952652858e+00 1.553848867748e+00 1.463307695987e+00 1.301274859361e+00 1.113606876665e+00 9.720321152792e-01 9.496547655237e-01 1.050809388191e+00 1.205047016676e+00 1.340424868660e+00 1.414127236530e+00 1.409226780654e+00 1.329557851599e+00 1.197773030956e+00 1.055449843862e+00 9.589481255602e-01 9.537969523212e-01 1.034062806557e+00 1.149507023075e+00 1.249797385529e+00 1.304612397875e+00 1.303659474339e+00 1.253453046306e+00 1.174322611511e+00 1.095996038023e+00 1.048040599737e+00 1.044684388794e+00 1.075661056133e+00 1.114949633663e+00 1.137598320803e+00 1.129881977754e+00 1.092139859948e+00 1.037912638940e+00 9.898938836945e-01 9.705569225639e-01 9.885284994875e-01 1.031962858508e+00 1.076765338776e+00 1.099776442648e+00 1.086983892980e+00 1.036788117778e+00 9.613411570168e-01 8.866082392273e-01 8.468762557858e-01 8.663792803396e-01 9.386831012312e-01 1.031946077686e+00 1.111083359661e+00 1.150310488670e+00 1.135755079925e+00 1.065592613171e+00 9.505387303567e-01 8.161232631070e-01 7.062188212818e-01 6.741803678459e-01 7.386323354067e-01 8.598673428932e-01 9.849728607632e-01 1.077935294814e+00 1.119820728765e+00 1.104994755210e+00 1.039436328911e+00 9.409040023150e-01 8.398651141938e-01 7.764180932305e-01 7.819541673239e-01 8.521346858974e-01 9.516431128769e-01 1.043051181829e+00 1.101099759016e+00 1.113811840858e+00 1.081021723935e+00 1.013460604648e+00 9.320479089506e-01 8.649539666205e-01 8.379985137482e-01 8.587553954687e-01 9.103947344834e-01 9.648992209886e-01 9.984327472084e-01 9.980855972829e-01 9.634892589236e-01 9.069305940283e-01 8.524362876937e-01 8.293383721216e-01 8.557638866603e-01 9.239513888876e-01 1.006501372538e+00 1.074022809122e+00 1.105926978274e+00 1.093919041250e+00 1.043498567382e+00 9.751411366908e-01 9.227706402063e-01 9.219207325364e-01 9.849274173806e-01 1.089827161716e+00 1.198542761468e+00 1.277271048306e+00 1.304459082829e+00 1.272506795109e+00 1.188866587987e+00 1.077773585132e+00 9.806249320304e-01 9.456020098649e-01 9.950200877275e-01 1.102848950034e+00 1.219341706136e+00 1.301958692855e+00 1.325341046546e+00 1.281868594222e+00 1.181952246131e+00 1.056193035141e+00 9.558706678111e-01 9.366940882812e-01 1.013553963174e+00 1.143458555287e+00 1.267254886479e+00 1.340984127432e+00 1.341230576446e+00 1.264479554068e+00 1.128225722578e+00 9.759534577878e-01 8.800795316558e-01 9.080824054347e-01 1.048276279521e+00 1.225257375870e+00 1.370605574748e+00 1.442675452984e+00 1.423461952714e+00 1.317109590905e+00 1.153438981817e+00 9.969492714518e-01 9.445280809060e-01 1.052956544059e+00 1.266726548074e+00 1.491914954704e+00 1.660783033894e+00 1.734595244587e+00 1.697957124303e+00 1.557831954791e+00 1.347190867091e+00 1.135232722715e+00 1.032454836225e+00 1.120487996247e+00 1.346352354231e+00 1.597390515331e+00 1.792357942555e+00 1.886366644466e+00 1.861172140142e+00 1.721547360349e+00 1.496338183274e+00 1.244580928493e+00 1.064243591644e+00 1.057934598039e+00 1.217234558869e+00 1.432127298393e+00 1.607885835633e+00 1.692941176884e+00 1.668321443223e+00 1.541442476239e+00 1.346399267383e+00 1.149111593588e+00 1.044504019671e+00 1.097319849922e+00 1.263715022493e+00 1.446839896973e+00 1.574525609837e+00 1.610350683054e+00 1.547843923251e+00 1.408961120936e+00 1.247636882869e+00 1.148719573495e+00 1.186423951432e+00 1.348739184346e+00 1.553470870541e+00 1.721959931571e+00 1.804793568812e+00 1.780704028264e+00 1.655070819356e+00 1.462650082018e+00 1.274570776797e+00 1.193134270117e+00 1.282907731037e+00 1.494163493018e+00 1.724397584563e+00 1.893658298456e+00 1.955425790682e+00 1.890897515837e+00 1.706523390404e+00 1.436618320733e+00 1.154814999361e+00 9.912276139272e-01 1.062525381045e+00 1.304577534398e+00 1.570888705131e+00 1.765940611895e+00 1.841308520678e+00 1.778557404383e+00 1.582964485570e+00 1.283523640256e+00 9.430180108889e-01 6.991011047287e-01 7.504487602393e-01 1.024211272832e+00 1.315812266832e+00 1.526658938204e+00 1.616065937420e+00 1.572100298996e+00 1.404945290543e+00 1.147965366798e+00 8.689525164973e-01 7.004106353148e-01 7.781453663638e-01 1.015641141735e+00 1.258770321213e+00 1.428941479024e+00 1.493814534323e+00 1.447903567319e+00 1.308194433224e+00 1.116309042342e+00 9.451351758410e-01 8.886158011534e-01 9.819183784062e-01 1.153825726154e+00 1.315617738917e+00 1.412899719158e+00 1.422296091392e+00 1.344623155462e+00 1.203124870486e+00 1.045298571086e+00 9.411705691191e-01 9.498569662206e-01 1.059045718319e+00 1.199904419638e+00 1.309375314882e+00 1.350687606395e+00 1.310569889208e+00 1.195858542529e+00 1.033212833265e+00 8.718502188674e-01 7.808016475969e-01 8.066358070448e-01 9.169628942416e-01 1.040554797204e+00 1.125492615344e+00 1.147173886659e+00 1.102469952535e+00 1.006592018925e+00 8.924570302999e-01 8.074409879196e-01 7.935152889274e-01 8.510325401615e-01 9.387570828275e-01 1.011997485932e+00 1.043657007390e+00 1.026411274494e+00 9.710132985510e-01 9.043984837065e-01 8.632252045719e-01 8.751022659564e-01 9.365572924674e-01 1.016726681293e+00 1.080652770054e+00 1.104200266832e+00 1.077697989933e+00 1.005959527951e+00 9.078294230991e-01 8.145438705560e-01 7.615810415772e-01 7.675442208350e-01 8.175198583088e-01 8.778108346801e-01 9.202001062306e-01 9.315063523766e-01 9.133949229967e-01 8.793686922686e-01 8.680017990825e-01
 4.887625602364e-01 4.862482902360e-01 4.831560415208e-01 4.760330634144e-01 4.685806256066e-01 4.645335038538e-01 4.663224244099e-01 4.743620713746e-01 4.871362859192e-01 5.047294712837e-01 5.170490299443e-01 5.194402498196e-01 5.247826327619e-01 5.414870067431e-01 5.725082318044e-01 6.124057102350e-01 6.508018166648e-01 6.781099966564e-01 6.896800412525e-01 6.875866867962e-01 6.802856413347e-01 6.793912679622e-01 6.935648534686e-01 7.226138190590e-01 7.572825761283e-01 7.846435745349e-01 7.943349802420e-01 7.826700877105e-01 7.546057470436e-01 7.237163893896e-01 7.084009383710e-01 7.226071867318e-01 7.658506761854e-01 8.235951598867e-01 8.770455446616e-01 9.118387558765e-01 9.219601453002e-01 9.104680825842e-01 8.882983462964e-01 8.705582825716e-01 8.698233238680e-01 8.891407539499e-01 9.204311165831e-01 9.498599711480e-01 9.650631214662e-01 9.597183313241e-01 9.350197499876e-01 8.987938503253e-01 8.625488001991e-01 8.366039212285e-01 8.249785550871e-01 8.235419598978e-01 8.233589381801e-01 8.162811967279e-01 7.991376137212e-01 7.749808053360e-01 7.513789691105e-01 7.363282127076e-01 7.333053930526e-01 7.388281471199e-01 7.447214216006e-01 7.431089586024e-01 7.306053029426e-01 7.101429084990e-01 6.899799770924e-01 6.798452915142e-01 6.851377846066e-01 7.031273679599e-01 7.248813532415e-01 7.409700634089e-01 7.465049757133e-01 7.432633063182e-01 7.387457331351e-01 7.421220597769e-01 7.582649031111e-01 7.839055112420e-01 8.092575130430e-01 8.235774457498e-01 8.206799423285e-01 8.023182998482e-01 7.788799381094e-01 7.662472764358e-01 7.773645481905e-01 8.124018278433e-01 8.571465420529e-01 8.908624737197e-01 8.953006946982e-01 8.599598620770e-01 7.847548764572e-01 6.824142071028e-01 5.812254432291e-01 5.350191086235e-01 5.624538525539e-01 6.395822239603e-01 7.257296391428e-01 7.908453706170e-01 8.184128018189e-01 8.009368778412e-01 7.340666242421e-01 6.246305019432e-01 4.853767680841e-01 3.698682342031e-01 3.566901089510e-01 4.470620799902e-01 5.595427811721e-01 6.412518182573e-01 6.706819752701e-01 6.438687615691e-01 5.701293797122e-01 4.724724435249e-01 3.906565815007e-01 3.720185763095e-01 4.214169690863e-01 4.929041127343e-01 5.457749805285e-01 5.606613857821e-01 5.342787877857e-01 4.761209041443e-01 4.079446954840e-01 3.616357354568e-01 3.617362634662e-01 3.977139459153e-01 4.363688256257e-01 4.514257576512e-01 4.308586748392e-01 3.754589509161e-01 2.994192690899e-01 2.369640279886e-01 2.388460515057e-01 3.043362381371e-01 3.828974229793e-01 4.405455161557e-01 4.618586971364e-01 4.427545531427e-01 3.884476572241e-01 3.146938208522e-01 2.527998730189e-01 2.458621183645e-01 2.977270747427e-01 3.663223248979e-01 4.190572058249e-01 4.404660133525e-01 4.255735517138e-01 3.767376424253e-01 3.024150168061e-01 2.177367046658e-01 1.507144455557e-01 1.448401795304e-01 1.913480036595e-01 2.425939921270e-01 2.778190978379e-01 2.924606329778e-01 2.889183105906e-01 2.730261071451e-01 2.513956521708e-01 2.288743468191e-01 2.072112949465e-01 1.867239388020e-01 1.709009415075e-01 1.700988636733e-01 1.949472292455e-01 2.426617044134e-01 2.999875663013e-01 3.532278431200e-01 3.916863059648e-01 4.084838618532e-01 4.015649552532e-01 3.751798480020e-01 3.418944727967e-01 3.230305978351e-01 3.388720232188e-01 3.892524561359e-01 4.547245831586e-01 5.141353166296e-01 5.524845527996e-01 5.615670567537e-01 5.395794668301e-01 4.915783483265e-01 4.338636502058e-01 3.913682256054e-01 3.801131900345e-01 4.027072677539e-01 4.463406171962e-01 4.942101176662e-01 5.338631273437e-01 5.581643728652e-01 5.505545290303e-01 5.195866988200e-01 4.649085220469e-01 4.047325354299e-01 3.657684967486e-01 3.700449713954e-01 4.125403715368e-01 4.671805253400e-01 5.100619349741e-01 5.270773637424e-01 5.131065402719e-01 4.709425261482e-01 4.116072216994e-01 3.557329177137e-01 3.312147342072e-01 3.539522582232e-01 4.092305062610e-01 4.702380757606e-01 5.178976189282e-01 5.431751088127e-01 5.450767741587e-01 5.291173876062e-01 5.056468109027e-01 4.866526227013e-01 4.804345838889e-01 4.867629452949e-01 4.975674627097e-01 5.027723657814e-01 4.959855911964e-01 4.774562890746e-01 4.547170559313e-01 4.402618866955e-01 4.446373043104e-01 4.677755750743e-01 4.981245641009e-01 5.203570204941e-01 5.227284254152e-01 5.007606205973e-01 4.592782588563e-01 4.140254320254e-01 3.900211261607e-01 4.065920878288e-01 4.567062914113e-01 5.140533402490e-01 5.537285552024e-01 5.601867397166e-01 5.282743720787e-01 4.645161615294e-01 3.911722364778e-01 3.510544869878e-01 3.834717459948e-01 4.715188002356e-01 5.684493219103e-01 6.400388531801e-01 6.671981138228e-01 6.423085865936e-01 5.682110067242e-01 4.594471643901e-01 3.484182877439e-01 2.960179986525e-01 3.440286549519e-01 4.396230655382e-01 5.222950584393e-01 5.626793697078e-01 5.499505534193e-01 4.862401061179e-01 3.872791177386e-01 2.911601192681e-01 2.696470469787e-01 3.474174959319e-01 4.553040633202e-01 5.414279618763e-01 5.831261035359e-01 5.742343945446e-01 5.227047582633e-01 4.535609270258e-01 4.122168592661e-01 4.416193053650e-01 5.310098724103e-01 6.342770856143e-01 7.163063201844e-01 7.655908636184e-01 7.779189782289e-01 7.550866767478e-01 7.044933337412e-01 6.398577201906e-01 5.815477568911e-01 5.570526412750e-01 5.798688581973e-01 6.357280145442e-01 6.939852476546e-01 7.287473151658e-01 7.265958207084e-01 6.873651238415e-01 6.241452000308e-01 5.625222295250e-01 5.331424250635e-01 5.501603741947e-01 5.960621218274e-01 6.386078625585e-01 6.524114313883e-01 6.257250775448e-01 5.611563614944e-01 4.771135887325e-01 4.106140849454e-01 4.053291766541e-01 4.640650469270e-01 5.439383973419e-01 6.048195708753e-01 6.250529844699e-01 5.988972305269e-01 5.352059172192e-01 4.592845726803e-01 4.132960409634e-01 4.323072989980e-01 5.013725331935e-01 5.757005580757e-01 6.208549373819e-01 6.197597178230e-01 5.704858655953e-01 4.864944787902e-01 4.012786661085e-01 3.694866116149e-01 4.205639632672e-01 5.139845959896e-01 5.976618465601e-01 6.407652121288e-01 6.335107808408e-01 5.903532840683e-01 5.172655001346e-01 4.326978891991e-01 3.849372050150e-01 4.147872416985e-01 4.990362477671e-01 5.852803340431e-01 6.382686217563e-01 6.421537659781e-01 5.966656079487e-01 5.171144375005e-01 4.376600658948e-01 4.081828003383e-01 4.523083132472e-01 5.338651201100e-01 6.044039739599e-01 6.343155374686e-01 6.121860087375e-01 5.425081945157e-01 4.479804562421e-01 3.767263215275e-01 3.874878375946e-01 4.740586470868e-01 5.757703059314e-01 6.470673880887e-01 6.648172066741e-01 6.216004593809e-01 5.236406800533e-01 3.934906737557e-01 2.853071530832e-01 2.921859413610e-01 4.019989176489e-01 5.204525742091e-01 5.989555092972e-01 6.175875722504e-01 5.709491597045e-01 4.645231138110e-01 3.134964690129e-01 1.484264957787e-01 1.182814190937e-01 2.618052206184e-01 3.936884037380e-01 4.876144270740e-01 5.346466201207e-01 5.325100713967e-01 4.852596555904e-01 4.027893955746e-01 2.974662313547e-01 2.166702787908e-01 2.343533012732e-01 3.146759976120e-01 3.928410385739e-01 4.387221151677e-01 4.428221898786e-01 4.081007819515e-01 3.487674152982e-01 2.913506483263e-01 2.698803780307e-01 2.951624515608e-01 3.394749197328e-01 3.728462160323e-01 3.813322199082e-01 3.654642443896e-01 3.375852791779e-01 3.174896330497e-01 3.197436626652e-01 3.388863489095e-01 3.545144899245e-01 3.479261411413e-01 3.109867312486e-01 2.507976467258e-01 2.010765176834e-01 2.219167386297e-01 3.088870891550e-01 4.055227203980e-01 4.752667780765e-01 4.978728493998e-01 4.637451136763e-01 3.737630462308e-01 2.432187311849e-01 1.387069912979e-01 2.253962187682e-01 3.891118284439e-01 5.315405714837e-01 6.209052256400e-01 6.401959465454e-01 5.831962979002e-01 4.562200463663e-01 2.926424577998e-01 1.799234162391e-01 2.821168562342e-01 4.803579443373e-01 6.688555962970e-01 8.156894487850e-01 8.836438829242e-01 8.724722811389e-01 7.632926406027e-01 5.754997887834e-01 3.570015805170e-01 2.678405832277e-01 4.423318139965e-01 6.667771690735e-01 8.375591504723e-01 9.176042845753e-01 8.915665958454e-01 7.609732016316e-01 5.455359079603e-01 3.010149067816e-01 2.616282221675e-01 5.070315888363e-01 7.631807439984e-01 9.500329124739e-01 1.035938174915e+00 1.007825798048e+00 8.691168970456e-01 6.402199711978e-01 3.664936326708e-01 2.183866107687e-01 4.206431164084e-01 6.674183263388e-01 8.436276463890e-01 9.162436704863e-01 8.746069298416e-01 7.264375042343e-01 5.006752051035e-01 2.788958453755e-01 3.181640888811e-01 5.602844491742e-01 7.820755115754e-01 9.189191121032e-01 9.444056862376e-01 8.516820150513e-01 6.517231900358e-01 3.756483759936e-01 1.494842268527e-01 3.719809915359e-01 6.659523924105e-01 8.920323936562e-01 1.012392600525e+00 1.008612677252e+00 8.797702942472e-01 6.440785481547e-01 3.501747073356e-01 2.339411730507e-01 5.141340041794e-01 8.188466359294e-01 1.045584038789e+00 1.156648210994e+00 1.135196823143e+00 9.832798403962e-01 7.230879335395e-01 4.084243457630e-01 2.622655757219e-01 5.264335702395e-01 8.332773919640e-01 1.059548289907e+00 1.165313160731e+00 1.134565241046e+00 9.708676928019e-01 6.969864294833e-01 3.616004110162e-01 2.029718323486e-01 5.026305725999e-01 8.101393730057e-01 1.025914130531e+00 1.116797930236e+00 1.070473269901e+00 8.934915043131e-01 6.115952676456e-01 2.828446324761e-01 2.457624640177e-01 5.720960732675e-01 8.689111927450e-01 1.072818570408e+00 1.163282094502e+00 1.155865430165e+00 1.048083555044e+00 8.569680200180e-01 6.096740415121e-01 3.593279149407e-01 3.148133468049e-01 5.459024601774e-01 7.855219506419e-01 9.508749144515e-01 1.013863624696e+00 9.682393187158e-01 8.259622885369e-01 6.191141925507e-01 4.162034435176e-01 3.644559149506e-01 5.065896335833e-01 6.792983279952e-01 7.951089004642e-01 8.251357339364e-01 7.673274299691e-01 6.421213578478e-01 4.997432806566e-01 4.338017938163e-01 5.076435630443e-01 6.452554647762e-01 7.573446879641e-01 7.995328941645e-01 7.570482662311e-01 6.389205282602e-01 4.856736466828e-01 3.990858820332e-01 4.885930276079e-01 6.760833618677e-01 8.506158999403e-01 9.567893654948e-01 9.685598490013e-01 8.795485296648e-01 7.024205072933e-01 4.771630455237e-01 3.243113898111e-01 4.375687202035e-01 6.753360548057e-01 8.856171849116e-01 1.014437264911e+00 1.038957154167e+00 9.658054823386e-01 8.144677464033e-01 6.203230217628e-01 4.270554503021e-01 3.695382054880e-01 5.082781039071e-01 6.959183804487e-01 8.391248809780e-01 9.015346280685e-01 8.713448420945e-01 7.545515242276e-01 5.760188551690e-01 3.937689851497e-01 3.400408570572e-01 4.716664174573e-01 6.436222550106e-01 7.682503248618e-01 8.120680362272e-01 7.647582062509e-01 6.329097568396e-01 4.418551294048e-01 2.627886877407e-01 2.927126788528e-01 4.915487924457e-01 6.839159240498e-01 8.134404058605e-01 8.577280480572e-01 8.107394754537e-01 6.809177561121e-01 4.933512884425e-01 3.080223388369e-01 2.840199783231e-01 4.468593174035e-01 6.241545170946e-01 7.466032153144e-01 7.898138960578e-01 7.477052030594e-01 6.285055960231e-01 4.556534323092e-01 2.819984069126e-01 2.473962185372e-01 3.859117326754e-01 5.397229691511e-01 6.433000767225e-01 6.886534595222e-01 6.759504661080e-01 6.093730623170e-01 5.012826532548e-01 3.645712100615e-01 2.418692982930e-01 2.470998760698e-01 3.568687428519e-01 4.669548915154e-01 5.353494976541e-01 5.475164265179e-01 5.028865778581e-01 4.127425648205e-01 3.031402984199e-01 2.284768196680e-01 2.539387281930e-01 3.404047519041e-01 4.198415771919e-01 4.638593228494e-01 4.661591123471e-01 4.346027260708e-01 3.895175694193e-01 3.595205952326e-01 3.639344358174e-01 3.923187006117e-01 4.163201738603e-01 4.136135482942e-01 3.770622288985e-01 3.192071983075e-01 2.812435642701e-01 3.164691745016e-01 4.145337610100e-01 5.226875409138e-01 6.017316926572e-01 6.281019839381e-01 5.897939018786e-01 4.854427707658e-01 3.247964320875e-01 1.380169818310e-01 1.519316595542e-01 3.539104933611e-01 5.360196341287e-01 6.636700692526e-01 7.187473199282e-01 6.935789311528e-01 5.923644827869e-01 4.456646733330e-01 2.949328640250e-01 2.441476514328e-01 3.633987175444e-01 5.325496323067e-01 6.709343875097e-01 7.473398884034e-01 7.519651466730e-01 6.789467164747e-01 5.445387484553e-01 3.941655939529e-01 3.310882712605e-01 4.281846638272e-01 5.823544507156e-01 7.042871595473e-01 7.550684313610e-01 7.200396396895e-01 6.025293582422e-01 4.271350706075e-01 2.711395602643e-01 3.189697623468e-01 5.151473165938e-01 7.017380283422e-01 8.209682606843e-01 8.476126575287e-01 7.747559859757e-01 6.145369278099e-01 4.108163038429e-01 3.088953478021e-01 4.706530097847e-01 7.186734048670e-01 9.294016962175e-01 1.054746100602e+00 1.071941671788e+00 9.771929996201e-01 7.875685779876e-01 5.533642943658e-01 4.128355123514e-01 5.398859653614e-01 7.925543979642e-01 1.017248814071e+00 1.152020575552e+00 1.169748416613e+00 1.065101066339e+00 8.532455347915e-01 5.756103120513e-01 3.485052770248e-01 4.325433020751e-01 6.978389509813e-01 9.327133047706e-01 1.071241572278e+00 1.088391614972e+00 9.819106427794e-01 7.717190720274e-01 5.109150621805e-01 3.561492030072e-01 5.116050890158e-01 7.763885777014e-01 9.926650917469e-01 1.106056343674e+00 1.095552933123e+00 9.629023074729e-01 7.340317824671e-01 4.779924842361e-01 3.925606962568e-01 6.002264939601e-01 8.689323192430e-01 1.073819387799e+00 1.168260091903e+00 1.135028300552e+00 9.793049696788e-01 7.304806302412e-01 4.627508701270e-01 3.883714844184e-01 6.077947877438e-01 8.713358761315e-01 1.062003550810e+00 1.138237032735e+00 1.088017478275e+00 9.239904454681e-01 6.904916267894e-01 5.000978097683e-01 5.472124190174e-01 7.850254672062e-01 1.029746902220e+00 1.194672626781e+00 1.245294496735e+00 1.167510876761e+00 1.018868181403e+00 8.228903342840e-01 6.381249683069e-01 5.888537509537e-01 7.278312233962e-01 9.323605494323e-01 1.101126977499e+00 1.185934502875e+00 1.169865581398e+00 1.059516978684e+00 8.853687657684e-01 7.094781046722e-01 6.298388289779e-01 7.023134112812e-01 8.531434047745e-01 9.886070818518e-01 1.059363398109e+00 1.050132367381e+00 9.708060343589e-01 8.542893640950e-01 7.546058589983e-01 7.272048126555e-01 7.795342131896e-01 8.624014103123e-01 9.222114876662e-01 9.300179731304e-01 8.835561360426e-01 8.053123876301e-01 7.391497104081e-01 7.309805486932e-01 7.878577730187e-01 8.696708225757e-01 9.277959803109e-01 9.311321121884e-01 8.713055118259e-01 7.645485817829e-01 6.564002403036e-01 6.174267321409e-01 6.849593587642e-01 8.112798823847e-01 9.257628080423e-01 9.822287215529e-01 9.570230735204e-01 8.711876369145e-01 7.533997688619e-01 6.433211068189e-01 6.012815029196e-01 6.650914766724e-01 8.017548511044e-01 9.522995943487e-01 1.073615691095e+00 1.143315290018e+00 1.138027470743e+00 1.041245621404e+00 8.884505690090e-01 7.391966640517e-01 6.824646030372e-01 7.618327038570e-01 9.121255871597e-01 1.048829741492e+00 1.122460110613e+00 1.114230329251e+00 1.030151468497e+00 9.010802499830e-01 7.857293846150e-01 7.563397608350e-01 8.345866815537e-01 9.635333019754e-01 1.073588977146e+00 1.120920794920e+00 1.087565401823e+00 9.778860752691e-01 8.193063280338e-01 6.690050330961e-01 6.124881137653e-01 6.883069775665e-01 8.281873539793e-01 9.512649837230e-01 1.012313663629e+00 9.938186893762e-01 8.988386621991e-01 7.497403654185e-01 5.934299012698e-01 5.085077424950e-01 5.536996059616e-01 6.774866417572e-01 7.985979001037e-01 8.730248875897e-01 8.860633062915e-01 8.430682883190e-01 7.663436529553e-01 6.925619717787e-01 6.625017279312e-01 7.207079744709e-01 8.001036693557e-01 8.819072458828e-01 9.167785908948e-01 9.200196399669e-01 8.647163972583e-01 7.777690834659e-01 7.043024076030e-01 6.928076458405e-01 7.538679305788e-01 8.484619133689e-01 9.279325442234e-01 9.596360411225e-01 9.299337812670e-01 8.428763033585e-01 7.211224683042e-01 6.099253780851e-01 5.713646721786e-01 6.318737617785e-01 7.458774943943e-01 8.541923124154e-01 9.203588669600e-01 9.287641088627e-01 8.797717309380e-01 7.880163383337e-01 6.824915702221e-01 6.048441782129e-01 5.915989597481e-01 6.394161767737e-01 7.084291351874e-01 7.598090416893e-01 7.716824007054e-01 7.384887072937e-01 6.690546441694e-01 5.864061137309e-01 5.265923466197e-01 5.231090102295e-01 5.750885604750e-01 6.486168555555e-01 7.096894184729e-01 7.390758583083e-01 7.324743228881e-01 6.990007234950e-01 6.591246365149e-01 6.391576417206e-01 6.649457605884e-01 7.155938091080e-01 7.666448873438e-01 7.957601007933e-01 7.901818758600e-01 7.502623893875e-01 6.916098618918e-01 6.451123934556e-01 6.455147814689e-01 7.031834780641e-01 7.929404433883e-01 8.776396489475e-01 9.286122275064e-01 9.314235263070e-01 8.870930831999e-01 8.135801295731e-01 7.462344363382e-01 7.274974805551e-01 7.753108973847e-01 8.637076232406e-01 9.481449887546e-01 9.931129650365e-01 9.804849903181e-01 9.111321822325e-01 8.074364738406e-01 7.167209036343e-01 6.991205469261e-01 7.742381333324e-01 8.956148227780e-01 1.002270635355e+00 1.052936375694e+00 1.029300479227e+00 9.357626278884e-01 8.035456927486e-01 6.987706425528e-01 7.035816106163e-01 8.261354102452e-01 9.891376495687e-01 1.118511284827e+00 1.170682803502e+00 1.131534611150e+00 1.049606606178e+00 9.224371512571e-01 8.150707629918e-01 7.875440393130e-01 8.615998177850e-01 1.030981090703e+00 1.176263830622e+00 1.248175823026e+00 1.227742304703e+00 1.120452140921e+00 9.609735305647e-01 8.241536996763e-01 8.126777960693e-01 9.530742628328e-01 1.158873639776e+00 1.339441852914e+00 1.440723971380e+00 1.439091000267e+00 1.337403439571e+00 1.167323396678e+00 9.973005562627e-01 9.290778504923e-01 1.020973505261e+00 1.210925192480e+00 1.399331734227e+00 1.519916646039e+00 1.542497698769e+00 1.467370449251e+00 1.325103845191e+00 1.179137051556e+00 1.114960096377e+00 1.181831092301e+00 1.337784534200e+00 1.498178621447e+00 1.597078920271e+00 1.601113538896e+00 1.508125595973e+00 1.347827522553e+00 1.185472368678e+00 1.112831360677e+00 1.184807905216e+00 1.355429388689e+00 1.532801256710e+00 1.646503288489e+00 1.659311206669e+00 1.595652329343e+00 1.454020698583e+00 1.308016173228e+00 1.192645135705e+00 1.150648366435e+00 1.179553972868e+00 1.251482808633e+00 1.326087259249e+00 1.372059928653e+00 1.375887183637e+00 1.341660025664e+00 1.287473078215e+00 1.238898078630e+00 1.218151802623e+00 1.232453489229e+00 1.271037750751e+00 1.314140519569e+00 1.344847510960e+00 1.355509723687e+00 1.348570836633e+00 1.333318851826e+00 1.320610077857e+00 1.317222702568e+00 1.322897439782e+00 1.331826957632e+00 1.337229595843e+00 1.335800346602e+00 1.329466609661e+00 1.324031418743e+00 1.325492317579e+00 1.336007566867e+00 1.352076150510e+00 1.366356611556e+00 1.371547163032e+00 1.364079502021e+00 1.345855299431e+00 1.323654552807e+00 1.306104045533e+00 1.299476291980e+00 1.304551815822e+00 1.316378058367e+00 1.327311681431e+00 1.330996609696e+00 1.324907391152e+00 1.306455777376e+00 1.298444988406e+00 1.303000433247e+00 1.309382589085e+00 1.286298512763e+00 1.237553829309e+00 1.176759203589e+00 1.125290873386e+00 1.103466915424e+00 1.118289469863e+00 1.158003853481e+00 1.199642601881e+00 1.221747762093e+00 1.212598654485e+00 1.173548738275e+00 1.118934503997e+00 1.072282632814e+00 1.056555878500e+00 1.080205400913e+00 1.130895128943e+00 1.184267335859e+00 1.217596606036e+00 1.217998854173e+00 1.185152502863e+00 1.130774221177e+00 1.075378388249e+00 1.040917567064e+00 1.039667645975e+00 1.066856449468e+00 1.105022561613e+00 1.135360781566e+00 1.146132968356e+00 1.135506139434e+00 1.110177366200e+00 1.081650735492e+00 1.060829690737e+00 1.053137797130e+00 1.056971300624e+00 1.066716410413e+00 1.077509709423e+00 1.087885350263e+00 1.098659600621e+00 1.107907007530e+00 1.123938688784e+00 1.189617859323e+00 1.209884881110e+00 1.191755729116e+00 1.142905336499e+00 1.081558063843e+00 1.035059725674e+00 1.028937082048e+00 1.069669932313e+00 1.138746504416e+00 1.205487211623e+00 1.242673326043e+00 1.234745579632e+00 1.180280552257e+00 1.092559016993e+00 9.986017978232e-01 9.332192142220e-01 9.220721448376e-01 9.616859067214e-01 1.022225976485e+00 1.069575009287e+00 1.080699725576e+00 1.047456920886e+00 9.760982011389e-01 8.859118897321e-01 8.059581566453e-01 7.654143627926e-01 7.755679856557e-01 8.208933397296e-01 8.735722610258e-01 9.114713651420e-01 9.245078113655e-01 9.136564642533e-01 8.878914201053e-01 8.600303355312e-01 8.419108210316e-01 8.402855304483e-01 8.553023748138e-01 8.828531793261e-01 9.178803511959e-01 9.562532693622e-01 9.961553657333e-01 1.055249783889e+00 1.121319226767e+00 1.177075662874e+00 1.207603373790e+00 1.204927289796e+00 1.169936275694e+00 1.112702647635e+00 1.051108555607e+00 9.985739753745e-01 9.565957909369e-01 9.346858745306e-01 9.308346761189e-01 9.339275358216e-01 9.330454643577e-01 9.257821343069e-01 9.204116026667e-01 9.305502129505e-01 9.638047031430e-01 1.013025341253e+00 1.058380629204e+00 1.077335314083e+00 1.054021349518e+00 9.855477263305e-01 8.862387187132e-01 7.907642261733e-01 7.476954901249e-01 7.856884019321e-01 8.806362854480e-01 9.810705420453e-01 1.045272648031e+00 1.052137551723e+00 1.001830137807e+00 9.165727415104e-01 8.406122195743e-01 8.258019943847e-01 8.905530790202e-01 9.999699605393e-01 1.101576191045e+00 1.157003108224e+00 1.149958855538e+00 1.086698174690e+00 9.964514005573e-01 9.279523150359e-01 9.274532609751e-01 9.991309394157e-01 1.100572591050e+00 1.180657879930e+00 1.205248543835e+00 1.165358567555e+00 1.116661500190e+00 1.052232083000e+00 1.012984015802e+00 1.038049016623e+00 1.107263377269e+00 1.189698594556e+00 1.249842707094e+00 1.263009911290e+00 1.221901317404e+00 1.139109914230e+00 1.047596884558e+00 9.934083581087e-01 1.009799054227e+00 1.087115609155e+00 1.181458928737e+00 1.247789059569e+00 1.258338334820e+00 1.206886198033e+00 1.109653252714e+00 1.005485765166e+00 9.478537236576e-01 9.731679097333e-01 1.065566096761e+00 1.173841802047e+00 1.251307517859e+00 1.272623012403e+00 1.235614308418e+00 1.160421419867e+00 1.086669645820e+00 1.060263292113e+00 1.103937731433e+00 1.197917854896e+00 1.299056313515e+00 1.369853663134e+00 1.391205421683e+00 1.364260537388e+00 1.308576189182e+00 1.256314193950e+00 1.238927932083e+00 1.268417409851e+00 1.329566386790e+00 1.392331223109e+00 1.432218807912e+00 1.473636761423e+00 1.485927821180e+00 1.504011776271e+00 1.530263689533e+00 1.561015755654e+00 1.543328782416e+00 1.530818923821e+00 1.495484245874e+00 1.462278405005e+00 1.459144331685e+00 1.500491453029e+00 1.576588415470e+00 1.659008813322e+00 1.716168006508e+00 1.726079362198e+00 1.683533386716e+00 1.603152503107e+00 1.518669833975e+00 1.473398433700e+00 1.496801094936e+00 1.581556034146e+00 1.688174137342e+00 1.770769212961e+00 1.796693595283e+00 1.754863300986e+00 1.658411419945e+00 1.544813789060e+00 1.467950249234e+00 1.472065553814e+00 1.557188864352e+00 1.678286404039e+00 1.779085685996e+00 1.818725404880e+00 1.781040819320e+00 1.676284024414e+00 1.540788864495e+00 1.430439867846e+00 1.396961059506e+00 1.448798704172e+00 1.542292818125e+00 1.617516367100e+00 1.631538685389e+00 1.570428914853e+00 1.452465017682e+00 1.328884687199e+00 1.272022157870e+00 1.328209105583e+00 1.467937740572e+00 1.617955242003e+00 1.713581229737e+00 1.718373031663e+00 1.627087491890e+00 1.468555425399e+00 1.309997147469e+00 1.246530645845e+00 1.334918392585e+00 1.529031567633e+00 1.733387055327e+00 1.871774390578e+00 1.902313722015e+00 1.815485866811e+00 1.634095240472e+00 1.417000454832e+00 1.260544221364e+00 1.257919122650e+00 1.404148228637e+00 1.601477522861e+00 1.756014635418e+00 1.814032402533e+00 1.759366594113e+00 1.609313610236e+00 1.414508143023e+00 1.257189048455e+00 1.220429658987e+00 1.313908091088e+00 1.461431996912e+00 1.577494732869e+00 1.610237629782e+00 1.544181898287e+00 1.396789986330e+00 1.217708122896e+00 1.084407827162e+00 1.065805948752e+00 1.153244718732e+00 1.268515751833e+00 1.337387022048e+00 1.320499547644e+00 1.233705085946e+00 1.108486481085e+00 1.012595853591e+00 9.970160604468e-01 1.074135621876e+00 1.200696014968e+00 1.309350392039e+00 1.337963401296e+00 1.277288487398e+00 1.142863944002e+00 9.819136067090e-01 8.773887450388e-01 9.080264995909e-01 1.056932036939e+00 1.235045844509e+00 1.367308727420e+00 1.412154327649e+00 1.356451890855e+00 1.213663133854e+00 1.027601511775e+00 8.802134548825e-01 8.677861738469e-01 9.974990422702e-01 1.175997259366e+00 1.316092248545e+00 1.369865819310e+00 1.321982922634e+00 1.186094642883e+00 1.008578713024e+00 8.754579454801e-01 8.814049921099e-01 1.022603840282e+00 1.201611632783e+00 1.332621866348e+00 1.368413204611e+00 1.293709391076e+00 1.122462146676e+00 9.047629483378e-01 7.463715968559e-01 7.775677860034e-01 9.739675787262e-01 1.198512183629e+00 1.357659450745e+00 1.405511699243e+00 1.327295038088e+00 1.136544877280e+00 8.970216360573e-01 6.928925629561e-01 6.429981609117e-01 8.214641466633e-01 1.053619517431e+00 1.227924337414e+00 1.294301520306e+00 1.236468229794e+00 1.064768606398e+00 8.202465124833e-01 6.003008740594e-01 5.831377599425e-01 7.851129908477e-01 1.026158603927e+00 1.199501667709e+00 1.261297134299e+00 1.201641172034e+00 1.040592565804e+00 8.372426722339e-01 7.108393930595e-01 7.827337796725e-01 9.950160022406e-01 1.211432219643e+00 1.349141471418e+00 1.370473354890e+00 1.270000328322e+00 1.074401997394e+00 8.545965904043e-01 7.456577207379e-01 8.522944899088e-01 1.079936469165e+00 1.289447767454e+00 1.402673587446e+00 1.385515592128e+00 1.236264929217e+00 9.868410798124e-01 7.239401786869e-01 6.363253803494e-01 8.292889388191e-01 1.117832427768e+00 1.351854811475e+00 1.465174311286e+00 1.459960808983e+00 1.339272626727e+00 1.135769214592e+00 8.982337314328e-01 7.046013099780e-01 6.942578666929e-01 8.852083665238e-01 1.110219259754e+00 1.268251359040e+00 1.313473383163e+00 1.233566150558e+00 1.044643751557e+00 7.972879453092e-01 6.039352672025e-01 6.268021677716e-01 8.267534895923e-01 1.034386540424e+00 1.158545129547e+00 1.164401853356e+00 1.052045603203e+00 8.567273322472e-01 6.685367604874e-01 6.445136726750e-01 8.232385857057e-01 1.056548786127e+00 1.230855699794e+00 1.292546754290e+00 1.225743055827e+00 1.049508725117e+00 8.321610336458e-01 7.235979325994e-01 8.589303228086e-01 1.136579429980e+00 1.402274718203e+00 1.570416255676e+00 1.601180160372e+00 1.488552892570e+00 1.261960983894e+00 1.001256337425e+00 8.633598789577e-01 9.821905903773e-01 1.254219363568e+00 1.513009215247e+00 1.664905864744e+00 1.669310137189e+00 1.528525419034e+00 1.301949887333e+00 1.058784689349e+00 9.190027605987e-01 9.850052324027e-01 1.204966818392e+00 1.451457733318e+00 1.636972240594e+00 1.703529359941e+00 1.618813617591e+00 1.397210509552e+00 1.106011274116e+00 8.938049011290e-01 9.467803752928e-01 1.213735952620e+00 1.498163788288e+00 1.680570714418e+00 1.708886749375e+00 1.576792521500e+00 1.324273754547e+00 1.059821694286e+00 9.832353548838e-01 1.198811979280e+00 1.542955071531e+00 1.843777520559e+00 2.009271713751e+00 1.999847016161e+00 1.817253644872e+00 1.508108035298e+00 1.185405024529e+00 1.056031528710e+00 1.246174549912e+00 1.587689458934e+00 1.888438721549e+00 2.048759495745e+00 2.029620251541e+00 1.837561778563e+00 1.527461032220e+00 1.223308852181e+00 1.128016973321e+00 1.329586153568e+00 1.654908505473e+00 1.926146638993e+00 2.051246903106e+00 1.997726087029e+00 1.780754661379e+00 1.468454640274e+00 1.204602050788e+00 1.186135954306e+00 1.431346447352e+00 1.749663413883e+00 1.986053867358e+00 2.063995185345e+00 1.962352124993e+00 1.708855126233e+00 1.390983785300e+00 1.181463675121e+00 1.261082488226e+00 1.563975953371e+00 1.887149530524e+00 2.097013501474e+00 2.130592342948e+00 1.974668119582e+00 1.661827662419e+00 1.283947631991e+00 1.034012962247e+00 1.129402975435e+00 1.463599634994e+00 1.796673660807e+00 1.997773938469e+00 2.012141012460e+00 1.832940048058e+00 1.496528914772e+00 1.097020670135e+00 8.453936332397e-01 9.811756364250e-01 1.333231333611e+00 1.649462592211e+00 1.818317279572e+00 1.800288627976e+00 1.601976278540e+00 1.277838700826e+00 9.599407695456e-01 8.948744000349e-01 1.158333529597e+00 1.510147704016e+00 1.773781359108e+00 1.896602548296e+00 1.870603588118e+00 1.716105132577e+00 1.462340740889e+00 1.176364279882e+00 9.857481996906e-01 1.031503313079e+00 1.282377920426e+00 1.555836276628e+00 1.737998313742e+00 1.775531985768e+00 1.656388339149e+00 1.404375397484e+00 1.088275689955e+00 8.549938417656e-01 8.970532805111e-01 1.162248056228e+00 1.447877150168e+00 1.637092854949e+00 1.679777697215e+00 1.565201572237e+00 1.315283784229e+00 9.902804379500e-01 7.219931865526e-01 7.238199896416e-01 9.690903610934e-01 1.236374270581e+00 1.409079237602e+00 1.443149110872e+00 1.333220011913e+00 1.106204792007e+00 8.300141619943e-01 6.477519086038e-01 7.220693527497e-01 9.553523196784e-01 1.171396670979e+00 1.286069024526e+00 1.269956936427e+00 1.129448219366e+00 9.086273388625e-01 7.119420887024e-01 7.065638084393e-01 9.085784345000e-01 1.156595369713e+00 1.337707230550e+00 1.399313791791e+00 1.325116815764e+00 1.129616981107e+00 8.869823560683e-01 6.921478207889e-01 7.069979358929e-01 9.167897071760e-01 1.158868043914e+00 1.331799602367e+00 1.388665608437e+00 1.314909442940e+00 1.122974659016e+00 8.568010383707e-01 6.190306148655e-01 5.990917432972e-01 8.108763509379e-01 1.060457751445e+00 1.236701027182e+00 1.294274476063e+00 1.220943649691e+00 1.030719356517e+00 7.680249297733e-01 5.375419655138e-01 5.369687819982e-01 7.549543246184e-01 9.903211955521e-01 1.144359820867e+00 1.179290631404e+00 1.088045831683e+00 8.896720905891e-01 6.374471973827e-01 4.633450726552e-01 5.513292444053e-01 7.873111426968e-01 9.969693243364e-01 1.108456239891e+00 1.094048115075e+00 9.525805002474e-01 7.089147331182e-01 4.353117491611e-01 3.706486492766e-01 6.256160283855e-01 9.200774804917e-01 1.137934257466e+00 1.235597566700e+00 1.215476021776e+00 1.099645977052e+00 9.115943029640e-01 6.988007634902e-01 5.473835488338e-01 6.075396421875e-01 8.226322468418e-01 1.042784723949e+00 1.192742382272e+00 1.239579665982e+00 1.177201676422e+00 1.025126526256e+00 8.356375911327e-01 7.075987349589e-01 7.440903025369e-01 9.106102882425e-01 1.090424912808e+00 1.204908363013e+00 1.217445406438e+00 1.121528910641e+00 9.389575153080e-01 7.293397969197e-01 6.119091548351e-01 6.924070866805e-01 8.861892102748e-01 1.062196154167e+00 1.150631994523e+00 1.123531692550e+00 9.830270975603e-01 7.648381569882e-01 5.664741669878e-01 5.726754913638e-01 7.933614071052e-01 1.048431469843e+00 1.232238450100e+00 1.296682466389e+00 1.224858934224e+00 1.027196540033e+00 7.501374443317e-01 5.248578186541e-01 5.990965718682e-01 8.976624037231e-01 1.187893423829e+00 1.389833824357e+00 1.463782602990e+00 1.405737750961e+00 1.226961202910e+00 9.802698472692e-01 7.467979697147e-01 7.056166714752e-01 9.119531605382e-01 1.195674951581e+00 1.427576951157e+00 1.546438566109e+00 1.528323187619e+00 1.378677660330e+00 1.136519967652e+00 8.935653339496e-01 8.144146221618e-01 9.833870575891e-01 1.259860882863e+00 1.499741512223e+00 1.627680721804e+00 1.611259925019e+00 1.450256300706e+00 1.179287479247e+00 8.894983038705e-01 7.746007537539e-01 9.684861341356e-01 1.299623308374e+00 1.595210088257e+00 1.771195256875e+00 1.789934015029e+00 1.645948424017e+00 1.366026274927e+00 1.023459724691e+00 7.890927651709e-01 8.901893606986e-01 1.223269275321e+00 1.560630451433e+00 1.789350952951e+00 1.859301425501e+00 1.756089970159e+00 1.496018465130e+00 1.131584461034e+00 7.852886412930e-01 7.188969260877e-01 9.982342688568e-01 1.345837084778e+00 1.615073535748e+00 1.752658384797e+00 1.734009923247e+00 1.561972152954e+00 1.266938713268e+00 9.216128598437e-01 6.988504965559e-01 8.230537964368e-01 1.160125110712e+00 1.491564520529e+00 1.719379479259e+00 1.800350444582e+00 1.721759259979e+00 1.498433295047e+00 1.179923464930e+00 8.820696365647e-01 8.281955819696e-01 1.090397043646e+00 1.454162421348e+00 1.763201020981e+00 1.943739004396e+00 1.962183705329e+00 1.813991286950e+00 1.524813599945e+00 1.164464744382e+00 8.970969077279e-01 9.705777807589e-01 1.331394269510e+00 1.739039969589e+00 2.060530250316e+00 2.231268796591e+00 2.221534356123e+00 2.028442312505e+00 1.675708911297e+00 1.221598400939e+00 8.059965604915e-01 7.643079922893e-01 1.142737803750e+00 1.589517843222e+00 1.941799707507e+00 2.134539869830e+00 2.140027578190e+00 1.956662236823e+00 1.607206496073e+00 1.142807130244e+00 6.798562419399e-01 5.845761589841e-01 9.760599265354e-01 1.423083028416e+00 1.767147492854e+00 1.953574400517e+00 1.962414932172e+00 1.800205104734e+00 1.501842938269e+00 1.143758670921e+00 8.872769254130e-01 9.503621060848e-01 1.268230899017e+00 1.619067356800e+00 1.882269269141e+00 2.004269822108e+00 1.967686008197e+00 1.784358408071e+00 1.498097267988e+00 1.199054879933e+00 1.042997532191e+00 1.152568152028e+00 1.432690945293e+00 1.720131653491e+00 1.916887779537e+00 1.976282487979e+00 1.885409640087e+00 1.660479158332e+00 1.351042465554e+00 1.059234806732e+00 9.568101158025e-01 1.128617659874e+00 1.428097447972e+00 1.701316747606e+00 1.867537389883e+00 1.890450431804e+00 1.763230980741e+00 1.505105382636e+00 1.166542874822e+00 8.560609022954e-01 7.785508642604e-01 1.003679422902e+00 1.326099339041e+00 1.596956516919e+00 1.750755072829e+00 1.760897304755e+00 1.626588871086e+00 1.371071398318e+00 1.048147174240e+00 7.725514350329e-01 7.447560862340e-01 9.857307852733e-01 1.293552252326e+00 1.543997723564e+00 1.684328343033e+00 1.696154553905e+00 1.585745782264e+00 1.383970676893e+00 1.152524636594e+00 9.923438785675e-01 1.004358461737e+00 1.171661200286e+00 1.383779853064e+00 1.551579350954e+00 1.627657787828e+00 1.594950457046e+00 1.460443356058e+00 1.254905304540e+00 1.038587271864e+00 9.061477951145e-01 9.377006019237e-01 1.098125462425e+00 1.285834980263e+00 1.426939348435e+00 1.484571933392e+00 1.448408469073e+00 1.329717031807e+00 1.161069974012e+00 9.989666558073e-01 9.172793754461e-01 9.593193803735e-01 1.088099417138e+00 1.230962910171e+00 1.334481244707e+00 1.372577312498e+00 1.341294823948e+00 1.255318849514e+00 1.145773559490e+00 1.055287919911e+00 1.022038288427e+00 1.053892627408e+00 1.122129059129e+00 1.185808692225e+00 1.214576433205e+00 1.195832941930e+00 1.134878025218e+00 1.053484244390e+00 9.855094119101e-01 9.635524411299e-01 9.968422730980e-01 1.063009090278e+00 1.125841685797e+00 1.154983780715e+00 1.134042085750e+00 1.062404894772e+00 9.562531209602e-01 8.500424209923e-01 7.921195649979e-01 8.172495352414e-01 9.114271287751e-01 1.026823647462e+00 1.118967388336e+00 1.159601000451e+00 1.136051554220e+00 1.049877719566e+00 9.172355294282e-01 7.721455552570e-01 6.705880725579e-01 6.701995744917e-01 7.685839828483e-01 9.065918530910e-01 1.030528642653e+00 1.109756950571e+00 1.131426850712e+00 1.096499324649e+00 1.018344353241e+00 9.226166417563e-01 8.453360977905e-01 8.213678820533e-01 8.609178084756e-01 9.408367588105e-01 1.025316400757e+00 1.085944578006e+00 1.107238196634e+00 1.086152804121e+00 1.030788335417e+00 9.590464010354e-01 8.956226807268e-01 8.639222668984e-01 8.731953164423e-01 9.120999867421e-01 9.573240091027e-01 9.871130366814e-01 9.885294265007e-01 9.595944035693e-01 9.095445581672e-01 8.576506757157e-01 8.284695974948e-01 8.399617863333e-01 8.904498552181e-01 9.597755367840e-01 1.022430118581e+00 1.058335869172e+00 1.057364387025e+00 1.020958766345e+00 9.633091670770e-01 9.108843386971e-01 8.954156697519e-01 9.358191269415e-01 1.022650291906e+00 1.125903051764e+00 1.213538167576e+00 1.261947667259e+00 1.259161046175e+00 1.205843388951e+00 1.116501129753e+00 1.020507840762e+00 9.583388768381e-01 9.635735059533e-01 1.035846218686e+00 1.140747132693e+00 1.236430047157e+00 1.291626967744e+00 1.290281521012e+00 1.232033770424e+00 1.132905874073e+00 1.026474102319e+00 9.594700870632e-01 9.692224323576e-01 1.051002034804e+00 1.161927654843e+00 1.254612331059e+00 1.295965029795e+00 1.270661345075e+00 1.181704672555e+00 1.052438692723e+00 9.303674293728e-01 8.809285328992e-01 9.426942832374e-01 1.083344778067e+00 1.236727009449e+00 1.349528152988e+00 1.390810536740e+00 1.350447041324e+00 1.239506976002e+00 1.094614200717e+00 9.832585169640e-01 9.843546594898e-01 1.116410427696e+00 1.316453171857e+00 1.508132286318e+00 1.638230002858e+00 1.677434875381e+00 1.617656260048e+00 1.472684323431e+00 1.282638355950e+00 1.121243772593e+00 1.082504746609e+00 1.202249250379e+00 1.413772476139e+00 1.625813743818e+00 1.774868619653e+00 1.826669720071e+00 1.770785968784e+00 1.619118622056e+00 1.408082320588e+00 1.203783577889e+00 1.097582450138e+00 1.147864676912e+00 1.309869001539e+00 1.489286541875e+00 1.614645111950e+00 1.648340423339e+00 1.580706377268e+00 1.427455448809e+00 1.232136902262e+00 1.070755294187e+00 1.032495729684e+00 1.139553079556e+00 1.317572722734e+00 1.478613403492e+00 1.566748727694e+00 1.557842888124e+00 1.455698080351e+00 1.293674887711e+00 1.140672669249e+00 1.091751476429e+00 1.197164526757e+00 1.402641612174e+00 1.615326992650e+00 1.765646060928e+00 1.814510501182e+00 1.749408762408e+00 1.584311574967e+00 1.364989049441e+00 1.179405599532e+00 1.143028221444e+00 1.294693019795e+00 1.545144441368e+00 1.784825735199e+00 1.941299184539e+00 1.975790261495e+00 1.875963842368e+00 1.654310293287e+00 1.352332518799e+00 1.057001205884e+00 9.228993955355e-01 1.055554064229e+00 1.336827490217e+00 1.611894482074e+00 1.795522588343e+00 1.847311203937e+00 1.754800059237e+00 1.528604473413e+00 1.203734228207e+00 8.543690224067e-01 6.498676180017e-01 7.794637059037e-01 1.085836397640e+00 1.374243839413e+00 1.563953162501e+00 1.622418282690e+00 1.543200624047e+00 1.341799695631e+00 1.058718664019e+00 7.772097908827e-01 6.613838393906e-01 8.151157531866e-01 1.083050820113e+00 1.321519774561e+00 1.467363331033e+00 1.496528065112e+00 1.409997709419e+00 1.232314126877e+00 1.017379215477e+00 8.602316525924e-01 8.671617106665e-01 1.029501949657e+00 1.237349327832e+00 1.403004419068e+00 1.480777559472e+00 1.454314287420e+00 1.330875560925e+00 1.142120962405e+00 9.508999300269e-01 8.535067195647e-01 9.164689841091e-01 1.087455303246e+00 1.267732849583e+00 1.390505931966e+00 1.422554944347e+00 1.354971246017e+00 1.199515953944e+00 9.901038013276e-01 7.914662297490e-01 7.036882897659e-01 7.823868136885e-01 9.512092370220e-01 1.111979033681e+00 1.210031609947e+00 1.223203817937e+00 1.151637941430e+00 1.015372337262e+00 8.568967222967e-01 7.441677244578e-01 7.434993168676e-01 8.466869822307e-01 9.818858889774e-01 1.087599018972e+00 1.131611132361e+00 1.105488808492e+00 1.021076857503e+00 9.105390268368e-01 8.252439197656e-01 8.163622631926e-01 8.904420153689e-01 1.002583780264e+00 1.100081445444e+00 1.147728489664e+00 1.129801169163e+00 1.047997909216e+00 9.208922676429e-01 7.853608031847e-01 6.952929641106e-01 6.953319030580e-01 7.731048222120e-01 8.740380462852e-01 9.519227386763e-01 9.833552581475e-01 9.643404394280e-01 9.068503056545e-01 8.508142350997e-01
 4.450835577953e-01 4.454608260610e-01 4.440553012833e-01 4.397406866233e-01 4.369335676167e-01 4.398011065155e-01 4.506527404973e-01 4.692892544887e-01 4.925860214937e-01 5.158598738717e-01 5.314034901144e-01 5.384787395586e-01 5.468210228202e-01 5.646045944953e-01 5.942471630047e-01 6.308137406858e-01 6.652853090384e-01 6.896750021015e-01 7.007640372486e-01 7.016223819728e-01 7.007400218658e-01 7.082305464767e-01 7.299121487884e-01 7.629817807443e-01 7.972428823320e-01 8.204351846286e-01 8.236091966076e-01 8.046583056437e-01 7.700576852065e-01 7.347164987633e-01 7.177734420186e-01 7.326607319787e-01 7.772854626211e-01 8.356102456460e-01 8.882547770778e-01 9.210560943827e-01 9.286053507831e-01 9.147532438651e-01 8.912261234796e-01 8.736663524159e-01 8.745807355660e-01 8.962616815391e-01 9.296626126581e-01 9.602601263738e-01 9.754282415875e-01 9.688360235358e-01 9.417939615648e-01 9.023551132899e-01 8.624331821706e-01 8.329996198082e-01 8.187959045693e-01 8.161546231579e-01 8.161286429318e-01 8.102013912346e-01 7.946690312576e-01 7.720065429729e-01 7.493108326197e-01 7.344271840610e-01 7.311778714726e-01 7.368160266361e-01 7.438853904375e-01 7.448190102236e-01 7.359291930647e-01 7.191789192675e-01 7.013203025042e-01 6.906378547274e-01 6.921999213935e-01 7.046283217891e-01 7.212568413041e-01 7.346102700696e-01 7.407173646408e-01 7.409512195095e-01 7.410218697317e-01 7.473456073417e-01 7.624271967943e-01 7.824770805366e-01 7.992249927491e-01 8.045576567970e-01 7.950126761886e-01 7.745440381179e-01 7.545371474564e-01 7.496243031377e-01 7.688306737443e-01 8.078982888285e-01 8.506659160192e-01 8.773447642690e-01 8.720739158956e-01 8.270473262260e-01 7.447561038200e-01 6.406586999197e-01 5.476259450988e-01 5.192001403046e-01 5.637696265453e-01 6.484686889263e-01 7.332316232739e-01 7.914829264881e-01 8.095017317691e-01 7.846632075519e-01 7.094053427604e-01 5.885457437486e-01 4.523025856942e-01 3.620853077907e-01 3.873644488595e-01 4.941501203595e-01 6.041181904717e-01 6.750751590122e-01 6.907006329124e-01 6.503885275800e-01 5.666295423845e-01 4.662472117613e-01 3.929172062054e-01 3.898299329900e-01 4.476811599157e-01 5.172587623416e-01 5.619521864231e-01 5.659446752663e-01 5.288871522773e-01 4.634663467977e-01 3.954600902367e-01 3.596956394147e-01 3.750251735784e-01 4.203145210232e-01 4.599740770549e-01 4.701894466787e-01 4.416833371063e-01 3.778404085431e-01 2.962202437579e-01 2.368197283851e-01 2.513660469239e-01 3.258256756262e-01 4.064436481575e-01 4.616204169990e-01 4.775955576760e-01 4.515731023742e-01 3.899830652482e-01 3.098930462525e-01 2.447887642442e-01 2.401163077911e-01 2.952939646577e-01 3.638681358276e-01 4.136171228312e-01 4.302742569544e-01 4.099848602715e-01 3.560831645796e-01 2.778471961152e-01 1.914139479785e-01 1.285465782524e-01 1.363413408324e-01 1.894433500930e-01 2.395092731363e-01 2.707024367617e-01 2.808680195655e-01 2.737794129134e-01 2.560485223163e-01 2.344599870039e-01 2.133722270229e-01 1.938639985633e-01 1.763983905114e-01 1.660592183762e-01 1.743639043260e-01 2.087436478560e-01 2.623567421627e-01 3.213742297907e-01 3.729206711056e-01 4.072359702443e-01 4.185796730913e-01 4.064091426146e-01 3.770702342747e-01 3.456413516504e-01 3.345760381758e-01 3.602106306428e-01 4.162425872360e-01 4.815637371934e-01 5.363402579533e-01 5.672798505235e-01 5.678224014920e-01 5.377908531796e-01 4.835978909918e-01 4.270688179015e-01 3.885990480082e-01 3.841216005833e-01 4.116012035295e-01 4.557472852981e-01 5.002335889085e-01 5.339816156763e-01 5.510403610279e-01 5.439192947769e-01 5.103691249791e-01 4.604465378673e-01 4.123365321751e-01 3.882881335058e-01 4.003438211177e-01 4.385045099392e-01 4.809516396205e-01 5.092494160005e-01 5.130134638655e-01 4.897299631641e-01 4.443378770771e-01 3.897020686449e-01 3.469540742853e-01 3.387968380785e-01 3.702824379465e-01 4.233364815413e-01 4.758761533087e-01 5.135785127710e-01 5.304764176114e-01 5.275081886302e-01 5.111524185481e-01 4.914845789709e-01 4.785632512104e-01 4.775176610095e-01 4.856198423508e-01 4.945920728676e-01 4.960117266687e-01 4.856834017630e-01 4.657140319048e-01 4.445589916620e-01 4.339873290871e-01 4.419561206124e-01 4.657394594469e-01 4.932841675998e-01 5.107379850487e-01 5.085322049963e-01 4.844325568314e-01 4.453380696727e-01 4.081770926996e-01 3.957577692782e-01 4.203755508390e-01 4.703223942080e-01 5.210861533659e-01 5.514929153822e-01 5.493069590886e-01 5.125271430525e-01 4.513234689250e-01 3.920408187523e-01 3.756287152111e-01 4.242316897993e-01 5.116632891266e-01 5.976274360834e-01 6.537819849005e-01 6.645318979337e-01 6.250983450817e-01 5.415216915938e-01 4.332605872060e-01 3.414751657235e-01 3.277875511793e-01 4.005643173165e-01 4.983169636828e-01 5.732400814212e-01 6.026400874126e-01 5.794446902090e-01 5.093592840125e-01 4.129317554604e-01 3.336111554904e-01 3.319514034943e-01 4.102098442804e-01 5.087683007336e-01 5.834192839350e-01 6.136751900815e-01 5.951771559296e-01 5.383205626678e-01 4.710796447639e-01 4.392464395654e-01 4.776437724938e-01 5.683437881299e-01 6.671371903200e-01 7.424437034031e-01 7.828680802873e-01 7.882130573448e-01 7.611423020450e-01 7.102094021928e-01 6.505991351064e-01 6.010316894593e-01 5.833881328037e-01 6.072304976051e-01 6.581331864875e-01 7.089058924839e-01 7.369688577280e-01 7.311783677872e-01 6.928907074800e-01 6.358029452792e-01 5.840146574838e-01 5.629447331609e-01 5.807868496963e-01 6.200120840459e-01 6.526988057503e-01 6.573689155981e-01 6.250332405191e-01 5.604955300839e-01 4.839260694603e-01 4.311981196174e-01 4.365586122982e-01 4.943159283160e-01 5.655461488813e-01 6.158380109404e-01 6.268425514354e-01 5.950684226446e-01 5.313712796685e-01 4.625446060815e-01 4.285431149091e-01 4.551715095521e-01 5.224645879363e-01 5.895895836157e-01 6.264457516368e-01 6.188231007149e-01 5.670532779570e-01 4.867554475658e-01 4.125962650367e-01 3.934754207224e-01 4.467665436856e-01 5.331986391523e-01 6.078428744764e-01 6.409599249026e-01 6.307385753165e-01 5.891970167068e-01 5.237003856969e-01 4.516985776229e-01 4.141270694004e-01 4.397879143989e-01 5.083859818662e-01 5.771297915199e-01 6.153821708932e-01 6.095857177845e-01 5.614480110309e-01 4.885761942529e-01 4.265535384234e-01 4.184052392950e-01 4.717176492733e-01 5.480297923280e-01 6.066024871059e-01 6.236983970189e-01 5.918599040445e-01 5.191677535811e-01 4.326244150655e-01 3.825885038813e-01 4.135363368567e-01 5.025917145347e-01 5.943391723335e-01 6.507395349649e-01 6.529953788511e-01 5.970408298527e-01 4.929973643837e-01 3.705143641464e-01 2.962306649121e-01 3.422399299790e-01 4.592697405176e-01 5.692002606355e-01 6.337554387934e-01 6.366679207071e-01 5.748255903216e-01 4.558109830732e-01 2.976548145893e-01 1.423065086994e-01 1.565016075052e-01 2.993411357246e-01 4.246775412719e-01 5.101193251678e-01 5.476489644971e-01 5.354839708787e-01 4.783037205045e-01 3.839562030511e-01 2.683176324383e-01 1.841133228501e-01 2.184661771063e-01 3.113159431323e-01 3.928575915539e-01 4.372621671716e-01 4.376474854609e-01 3.988149175030e-01 3.368040812723e-01 2.805232540292e-01 2.651015165764e-01 2.963169859456e-01 3.419043224133e-01 3.722491180637e-01 3.746886285939e-01 3.508756822423e-01 3.147537750747e-01 2.893580392292e-01 2.925369334890e-01 3.172556438909e-01 3.392519421383e-01 3.382153997356e-01 3.062955865037e-01 2.517765339748e-01 2.091008489027e-01 2.331484890843e-01 3.176208666113e-01 4.105901644226e-01 4.767962779740e-01 4.963645540487e-01 4.601743760885e-01 3.700056326649e-01 2.436148102617e-01 1.543892567212e-01 2.434390790496e-01 4.015781195584e-01 5.389230000358e-01 6.235961084456e-01 6.388586597697e-01 5.790280989155e-01 4.514633877305e-01 2.962461190331e-01 1.917365298657e-01 2.893010328198e-01 4.795205108411e-01 6.612023059627e-01 8.027056568682e-01 8.636252225564e-01 8.444152982893e-01 7.316233905519e-01 5.443506642939e-01 3.330440351937e-01 2.660499227845e-01 4.469706058603e-01 6.635168812641e-01 8.237646242766e-01 8.938614707182e-01 8.603932390292e-01 7.265522688338e-01 5.142865578848e-01 2.876088070697e-01 2.852253779929e-01 5.253710381179e-01 7.672032223989e-01 9.389807957288e-01 1.011188392374e+00 9.725706274656e-01 8.283042069035e-01 6.009728610113e-01 3.424397206449e-01 2.432261411244e-01 4.480560501188e-01 6.780629063782e-01 8.361791683648e-01 8.918761633039e-01 8.363187348795e-01 6.786805826760e-01 4.491398237641e-01 2.378743047260e-01 3.193934440698e-01 5.638735278812e-01 7.722474367949e-01 8.916593550031e-01 8.999772400488e-01 7.934006190445e-01 5.857794923640e-01 3.141532845949e-01 1.689252536417e-01 4.260547501848e-01 7.035688974909e-01 9.068909929888e-01 1.002205223503e+00 9.740201849850e-01 8.243709367969e-01 5.749886635233e-01 2.868661246300e-01 2.723177260731e-01 5.776725123791e-01 8.706844425465e-01 1.076682403008e+00 1.162851861860e+00 1.115691404941e+00 9.404246277967e-01 6.626097346211e-01 3.452686178797e-01 2.794696363647e-01 5.811921618151e-01 8.815794282228e-01 1.090210543430e+00 1.173112826363e+00 1.117846770505e+00 9.311149877952e-01 6.384263289565e-01 2.929756027895e-01 2.211632252473e-01 5.538427537155e-01 8.533602934879e-01 1.051312331483e+00 1.119694387689e+00 1.049910106489e+00 8.524197906139e-01 5.586025935605e-01 2.519997523405e-01 3.256002382344e-01 6.510290652696e-01 9.314894929374e-01 1.111065805659e+00 1.178953739956e+00 1.147475765055e+00 1.017913020887e+00 8.086245237030e-01 5.506942355539e-01 3.163304074479e-01 3.604647615414e-01 6.173559536056e-01 8.525552781950e-01 1.003105515378e+00 1.046132532908e+00 9.790413434792e-01 8.176644941139e-01 5.995958179640e-01 4.062478896971e-01 3.939563119161e-01 5.547551779125e-01 7.247156508406e-01 8.290504414329e-01 8.436169141030e-01 7.697163384759e-01 6.315311903274e-01 4.852719567736e-01 4.319530028566e-01 5.215319952041e-01 6.620260853870e-01 7.671288411364e-01 7.967422853415e-01 7.393420575663e-01 6.072922259313e-01 4.470801237125e-01 3.759019915384e-01 4.930351207195e-01 6.886676251314e-01 8.567672604632e-01 9.484449764927e-01 9.416294553321e-01 8.333609544800e-01 6.401792068770e-01 4.107721516128e-01 3.042098479237e-01 4.784347099624e-01 7.256982396376e-01 9.258547409089e-01 1.036016367668e+00 1.037493714444e+00 9.418393717666e-01 7.740718767891e-01 5.702327937359e-01 3.898141962000e-01 3.842373266374e-01 5.519765691992e-01 7.373372099930e-01 8.654655416147e-01 9.074121581742e-01 8.559301048259e-01 7.212401510398e-01 5.338236967029e-01 3.648880561710e-01 3.574619539685e-01 5.098227889626e-01 6.743204430443e-01 7.803867561037e-01 8.012296969666e-01 7.308827746759e-01 5.801330072236e-01 3.810029248222e-01 2.333686014153e-01 3.339365987895e-01 5.414171566232e-01 7.188520562372e-01 8.242709914122e-01 8.404749917077e-01 7.655801954263e-01 6.124888409537e-01 4.137838506801e-01 2.593258131891e-01 3.289457224488e-01 5.205961044503e-01 6.903958791301e-01 7.923656460362e-01 8.091145755114e-01 7.388756918535e-01 5.936711332722e-01 4.014879698832e-01 2.315532258123e-01 2.610090005835e-01 4.293874263740e-01 5.803252491357e-01 6.681177524837e-01 6.972308260303e-01 6.659679798187e-01 5.808458706797e-01 4.568837591321e-01 3.097413491087e-01 2.035319132565e-01 2.594101360269e-01 3.841456737462e-01 4.878059843991e-01 5.407320920380e-01 5.337414386857e-01 4.701779277137e-01 3.657198840919e-01 2.552746780627e-01 2.136366288680e-01 2.818182290845e-01 3.800068647390e-01 4.530034755213e-01 4.818848850560e-01 4.651821854200e-01 4.151995546017e-01 3.588384261597e-01 3.333439936854e-01 3.571784848113e-01 4.058064772139e-01 4.425787223315e-01 4.448951916912e-01 4.073624580761e-01 3.438414902725e-01 2.959397426223e-01 3.210574384446e-01 4.146189111120e-01 5.212038448699e-01 5.985578866271e-01 6.222185093597e-01 5.804087743838e-01 4.727262432359e-01 3.110234077478e-01 1.367522718390e-01 1.843927472099e-01 3.826702900719e-01 5.603734490638e-01 6.827857308881e-01 7.322426677971e-01 7.027487366277e-01 5.997336963361e-01 4.609671946232e-01 3.244883694510e-01 2.870668209274e-01 3.954005556050e-01 5.511208399278e-01 6.758740489578e-01 7.464211892220e-01 7.445857733035e-01 6.675383304940e-01 5.342343505519e-01 3.925814142093e-01 3.426658548576e-01 4.390535725228e-01 5.827208452274e-01 6.921567172533e-01 7.311125931572e-01 6.867151889025e-01 5.641826351130e-01 3.916050058357e-01 2.592796210363e-01 3.395203455191e-01 5.353533083590e-01 7.110778857220e-01 8.169648265412e-01 8.309153977303e-01 7.485891072200e-01 5.852989613369e-01 3.924278440728e-01 3.275571558062e-01 5.031871001973e-01 7.418202754761e-01 9.375828364081e-01 1.046675285361e+00 1.048937257249e+00 9.431394966980e-01 7.496170037345e-01 5.255362439525e-01 4.210355284693e-01 5.711788364284e-01 8.171572921340e-01 1.025735126389e+00 1.141787155637e+00 1.141527724144e+00 1.022436397066e+00 8.027829150343e-01 5.300977358544e-01 3.433026141218e-01 4.722394419434e-01 7.333273905202e-01 9.512373292565e-01 1.069554493799e+00 1.067047547737e+00 9.447779325942e-01 7.269611908852e-01 4.770632788247e-01 3.763241337464e-01 5.635752745265e-01 8.208866433773e-01 1.019213930188e+00 1.111123320141e+00 1.079237131693e+00 9.289357015495e-01 6.915371767751e-01 4.513101065947e-01 4.265520270360e-01 6.590604817958e-01 9.210892065300e-01 1.109228095572e+00 1.182565309037e+00 1.127352345989e+00 9.522864368082e-01 6.917847886686e-01 4.348289556467e-01 4.173449025303e-01 6.608563508652e-01 9.194870167583e-01 1.095067000892e+00 1.151265599374e+00 1.079499301808e+00 8.963289594879e-01 6.532440033452e-01 4.832642140522e-01 5.789899322730e-01 8.366610841454e-01 1.079790403091e+00 1.232026843565e+00 1.263277100304e+00 1.172135215351e+00 1.008204409287e+00 8.024103788394e-01 6.180858859739e-01 5.978349187338e-01 7.656878563079e-01 9.833897437615e-01 1.154090764590e+00 1.233580207553e+00 1.207422546130e+00 1.084315159477e+00 8.970151581879e-01 7.110410150143e-01 6.302725323473e-01 7.105305078160e-01 8.689394476427e-01 1.008299835458e+00 1.079710864047e+00 1.068959340161e+00 9.869974886617e-01 8.674593533772e-01 7.643211780076e-01 7.322915861696e-01 7.787653307443e-01 8.552668314497e-01 9.087549337410e-01 9.110164957369e-01 8.610629587003e-01 7.831408578853e-01 7.225345839494e-01 7.231964264585e-01 7.861705795865e-01 8.680082404942e-01 9.211917092197e-01 9.171702289860e-01 8.505271025869e-01 7.413426955874e-01 6.405137552284e-01 6.203930559673e-01 7.059262236312e-01 8.390684077239e-01 9.509454528482e-01 9.995270096730e-01 9.635635164662e-01 8.693890333768e-01 7.462630514301e-01 6.376607386852e-01 6.067850210627e-01 6.848815589264e-01 8.303235536951e-01 9.836702021069e-01 1.104645176768e+00 1.155899974079e+00 1.136428736322e+00 1.026166694670e+00 8.641035477150e-01 7.187111103529e-01 6.834347710835e-01 7.850261507950e-01 9.429124767623e-01 1.074574645136e+00 1.135453317218e+00 1.111004288000e+00 1.011705364384e+00 8.743628588444e-01 7.655544938606e-01 7.588678064517e-01 8.593286349624e-01 9.967057192259e-01 1.101945131857e+00 1.135220087183e+00 1.082551314020e+00 9.525911659194e-01 7.789525095362e-01 6.302963585592e-01 6.029311145086e-01 7.136928704020e-01 8.704786126258e-01 9.938043395084e-01 1.044004688044e+00 1.007990644523e+00 8.930195283040e-01 7.268724320127e-01 5.662013103351e-01 5.033630871155e-01 5.833232192401e-01 7.265368426412e-01 8.512568442314e-01 9.191978914111e-01 9.201369813288e-01 8.636849290471e-01 7.769768781319e-01 7.016417618047e-01 6.828254986132e-01 7.569438012391e-01 8.433695512973e-01 9.256673251655e-01 9.494163908983e-01 9.369067304071e-01 8.669864102482e-01 7.722403012546e-01 7.050115765725e-01 7.129978527388e-01 7.925114461067e-01 8.935290818625e-01 9.667235585680e-01 9.827177114427e-01 9.322601855307e-01 8.250843995093e-01 6.922788340996e-01 5.914469332064e-01 5.883283576047e-01 6.835056514188e-01 8.116286964334e-01 9.155979809846e-01 9.650342187683e-01 9.498016063066e-01 8.758185989370e-01 7.643340234626e-01 6.527511536185e-01 5.899806373952e-01 6.053701264726e-01 6.744336216310e-01 7.478106290092e-01 7.897947852751e-01 7.845263709382e-01 7.326855774368e-01 6.497805968404e-01 5.662414604177e-01 5.227634952826e-01 5.440811033951e-01 6.116782634262e-01 6.861636561769e-01 7.381676476293e-01 7.547699406164e-01 7.376695200751e-01 7.012361461583e-01 6.678643488386e-01 6.518815660825e-01 7.043125596524e-01 7.593336637997e-01 8.037346865574e-01 8.207297000783e-01 8.029083503455e-01 7.560011080755e-01 7.003291685385e-01 6.678410226762e-01 6.857722916768e-01 7.526387499701e-01 8.395426658530e-01 9.133185463945e-01 9.507388251207e-01 9.422365739404e-01 8.929505448922e-01 8.236818781856e-01 7.690421704599e-01 7.635629674616e-01 8.144211240494e-01 8.936321753142e-01 9.621095197479e-01 9.903571466517e-01 9.650791831151e-01 8.911369704264e-01 7.940340149685e-01 7.207436453127e-01 7.210549795730e-01 7.999856899128e-01 9.108291233052e-01 1.000765553330e+00 1.035509625830e+00 1.002135847813e+00 9.099250105802e-01 7.945951565757e-01 7.211167412980e-01 7.515330480537e-01 8.739535476467e-01 1.018508761568e+00 1.123373218809e+00 1.152544238568e+00 1.099242576344e+00 1.015324797436e+00 8.965076055169e-01 8.140106455252e-01 8.097252930392e-01 9.070162177326e-01 1.064327141940e+00 1.185946705568e+00 1.231923942379e+00 1.188268983422e+00 1.065376330093e+00 9.042143834860e-01 7.873338274693e-01 8.111496909934e-01 9.728105004693e-01 1.176851362481e+00 1.341238670594e+00 1.419605077847e+00 1.393848262518e+00 1.271766627192e+00 1.091104393689e+00 9.297416609103e-01 8.952537259945e-01 1.024577350094e+00 1.232403746704e+00 1.420777293322e+00 1.531189637631e+00 1.539559132521e+00 1.450989955275e+00 1.300486847202e+00 1.155785821820e+00 1.103228978356e+00 1.183468974703e+00 1.344747816735e+00 1.501752919336e+00 1.592360346069e+00 1.587402374048e+00 1.488753359830e+00 1.330051054156e+00 1.179338196334e+00 1.124698310380e+00 1.207720976981e+00 1.374871901396e+00 1.538084254938e+00 1.632597737035e+00 1.624247542660e+00 1.545569458785e+00 1.402187124502e+00 1.261765057524e+00 1.147037177190e+00 1.121984399472e+00 1.163844303076e+00 1.240558078762e+00 1.311585145163e+00 1.348306654461e+00 1.340832726047e+00 1.297228453544e+00 1.239631941067e+00 1.196559385030e+00 1.189639733043e+00 1.220948452618e+00 1.273216112433e+00 1.322750163624e+00 1.352025404900e+00 1.355075494241e+00 1.337369650490e+00 1.311957426825e+00 1.293272055832e+00 1.290012654058e+00 1.301277660915e+00 1.318540751097e+00 1.331783292412e+00 1.335143178429e+00 1.329297396815e+00 1.320190421053e+00 1.315212654927e+00 1.318604143617e+00 1.328768306372e+00 1.339376089177e+00 1.343173712890e+00 1.336041915371e+00 1.319140908765e+00 1.298654379333e+00 1.282842220666e+00 1.277876842981e+00 1.284531277777e+00 1.297757721478e+00 1.309732166231e+00 1.313940321925e+00 1.308657361706e+00 1.288027502127e+00 1.281022587099e+00 1.287712767141e+00 1.284002943662e+00 1.253731165296e+00 1.202364531286e+00 1.146455814745e+00 1.107863201973e+00 1.103048328303e+00 1.131834822297e+00 1.176795136680e+00 1.213892712350e+00 1.224193869326e+00 1.200280424200e+00 1.148671842380e+00 1.089108786497e+00 1.049088926493e+00 1.050518254517e+00 1.094300429003e+00 1.159206557780e+00 1.216241380355e+00 1.242535525005e+00 1.227668726066e+00 1.175393133831e+00 1.102979552480e+00 1.037739221595e+00 1.007131029785e+00 1.022926810829e+00 1.072864170832e+00 1.130801770885e+00 1.172760652120e+00 1.185501418062e+00 1.168180173249e+00 1.130484572470e+00 1.088632785047e+00 1.059132514226e+00 1.051637516086e+00 1.065115051655e+00 1.090767856733e+00 1.118717826494e+00 1.142865958747e+00 1.161906084302e+00 1.178895815513e+00 1.220344799078e+00 1.240138199861e+00 1.240822757222e+00 1.210324093134e+00 1.154614947980e+00 1.093357946857e+00 1.054306881919e+00 1.059851362886e+00 1.110654993022e+00 1.183947767712e+00 1.248324960673e+00 1.277929592365e+00 1.259205506303e+00 1.192992103148e+00 1.095131951501e+00 9.955773357108e-01 9.315792798452e-01 9.280718180738e-01 9.768907768935e-01 1.043672200202e+00 1.092698715315e+00 1.101294754336e+00 1.062544559594e+00 9.844568616486e-01 8.886990368402e-01 8.072830025636e-01 7.714101474457e-01 7.907904356988e-01 8.455869063524e-01 9.048869408377e-01 9.456542605740e-01 9.581385268766e-01 9.443090384884e-01 9.145707572147e-01 8.834127370907e-01 8.639563883922e-01 8.631040054941e-01 8.797890708649e-01 9.079868170938e-01 9.410444862086e-01 9.741510624474e-01 1.013908373533e+00 1.067673142009e+00 1.129317289898e+00 1.181792875870e+00 1.210377569528e+00 1.207149493803e+00 1.172604653181e+00 1.115319922322e+00 1.051836077994e+00 9.956437019663e-01 9.431763398063e-01 9.119234081309e-01 9.046170409441e-01 9.124372764595e-01 9.240887723803e-01 9.346043070087e-01 9.475870233397e-01 9.704603308725e-01 1.005897894387e+00 1.046233114604e+00 1.075373152709e+00 1.076196392315e+00 1.038226272767e+00 9.638075057999e-01 8.724929677284e-01 8.020311274632e-01 7.938441089222e-01 8.573362267570e-01 9.577915919779e-01 1.047965742427e+00 1.093372938768e+00 1.078779867642e+00 1.009643370277e+00 9.140524291622e-01 8.422470242510e-01 8.458754303333e-01 9.314570873522e-01 1.053196306791e+00 1.157034757607e+00 1.207185470610e+00 1.190607548021e+00 1.116968955669e+00 1.019108576310e+00 9.488570276054e-01 9.524924464871e-01 1.029990222839e+00 1.135121591454e+00 1.216232910058e+00 1.240796051459e+00 1.204406524878e+00 1.154579156497e+00 1.096202799654e+00 1.065710766475e+00 1.085881336659e+00 1.147062470426e+00 1.220127192880e+00 1.271607816424e+00 1.278558233987e+00 1.235350166532e+00 1.156166548416e+00 1.074451129157e+00 1.033111725150e+00 1.058104714209e+00 1.134666400684e+00 1.219965234220e+00 1.272589379133e+00 1.268328460465e+00 1.204551886537e+00 1.101621352249e+00 1.002713497509e+00 9.619168397012e-01 1.006883416472e+00 1.110427436620e+00 1.218105309396e+00 1.285487517023e+00 1.290708790421e+00 1.235540052040e+00 1.145154454935e+00 1.065584628662e+00 1.047368288960e+00 1.109334766051e+00 1.221420466900e+00 1.333670132472e+00 1.407129891794e+00 1.423958915674e+00 1.387752781509e+00 1.321416338799e+00 1.261115061445e+00 1.241592539576e+00 1.274942382731e+00 1.342653030592e+00 1.411159748682e+00 1.454928019045e+00 1.485503015991e+00 1.497663764418e+00 1.509496644261e+00 1.525957441230e+00 1.541522516638e+00 1.531299839398e+00 1.514393724500e+00 1.486332645156e+00 1.467105968662e+00 1.476840590151e+00 1.522292295272e+00 1.591030352299e+00 1.657893676215e+00 1.697488035701e+00 1.694096353276e+00 1.647533108911e+00 1.575224580430e+00 1.509688330481e+00 1.486735542000e+00 1.524025936466e+00 1.606942933255e+00 1.698154784995e+00 1.759216590508e+00 1.765564008587e+00 1.713328080999e+00 1.621554137479e+00 1.530513295176e+00 1.489009589227e+00 1.525702859801e+00 1.625138797354e+00 1.739476871741e+00 1.818966168524e+00 1.831079966688e+00 1.767205449374e+00 1.644482085445e+00 1.505478486648e+00 1.409187982752e+00 1.401266959446e+00 1.475495989374e+00 1.578268841271e+00 1.649752888556e+00 1.651822750205e+00 1.576076594932e+00 1.446110796024e+00 1.317885190126e+00 1.266299517553e+00 1.335580030975e+00 1.482518841603e+00 1.630175177317e+00 1.716666307680e+00 1.709767970540e+00 1.608647217639e+00 1.446737325272e+00 1.295239035352e+00 1.247712778596e+00 1.348939103240e+00 1.543305100442e+00 1.736947748793e+00 1.858953685735e+00 1.872588993155e+00 1.773267097946e+00 1.589000782742e+00 1.383958003729e+00 1.255402610255e+00 1.281780718894e+00 1.438050926455e+00 1.625695074211e+00 1.759733313555e+00 1.794327119563e+00 1.719739374016e+00 1.559422403939e+00 1.370390798699e+00 1.238179635864e+00 1.234936685812e+00 1.348128149142e+00 1.494165065531e+00 1.594220088275e+00 1.604736435868e+00 1.517489862629e+00 1.356959045318e+00 1.180379003635e+00 1.069822418023e+00 1.083479474533e+00 1.191128464390e+00 1.308205875528e+00 1.366785778522e+00 1.335301681798e+00 1.234983368272e+00 1.115219310071e+00 1.036131957431e+00 1.044873868552e+00 1.142963340124e+00 1.262987874339e+00 1.358157791678e+00 1.368548517969e+00 1.291741967172e+00 1.152004456328e+00 1.006476464574e+00 9.403931458523e-01 1.008717384389e+00 1.169765245678e+00 1.337353955779e+00 1.446195589518e+00 1.462174711094e+00 1.378900205846e+00 1.217715549531e+00 1.032896985410e+00 9.155961463533e-01 9.472377678096e-01 1.101160676149e+00 1.278711118488e+00 1.402264362216e+00 1.431799025574e+00 1.358473207571e+00 1.202847022581e+00 1.019870021021e+00 9.031180986695e-01 9.371102062867e-01 1.093768402540e+00 1.271040370019e+00 1.389308246453e+00 1.407338902786e+00 1.315467294768e+00 1.134122959134e+00 9.219827148538e-01 7.908642253050e-01 8.492769178799e-01 1.047793500746e+00 1.258053339663e+00 1.395789919277e+00 1.420242399675e+00 1.321162014341e+00 1.120169583368e+00 9.077167618726e-01 7.166402855406e-01 7.193016222746e-01 9.053179073271e-01 1.118579309495e+00 1.265802303725e+00 1.304219849395e+00 1.222659877382e+00 1.037346867528e+00 7.989676646427e-01 6.209298437290e-01 6.592126207486e-01 8.712334746860e-01 1.096308782343e+00 1.245331006797e+00 1.281256716953e+00 1.199415805200e+00 1.026417333411e+00 8.317200572687e-01 7.429042971447e-01 8.524165356985e-01 1.074233056545e+00 1.282129717795e+00 1.403029000683e+00 1.404809827379e+00 1.286749157003e+00 1.081200681920e+00 8.673416454450e-01 7.840874633867e-01 9.123799243035e-01 1.143382946771e+00 1.345883235648e+00 1.447595939098e+00 1.418222727326e+00 1.259855303481e+00 1.009466070630e+00 7.608544818027e-01 6.956689919758e-01 8.882274992691e-01 1.164327366156e+00 1.384266606094e+00 1.486367020664e+00 1.468782076805e+00 1.350192860550e+00 1.153115837454e+00 9.291923644806e-01 7.513733140195e-01 7.563434238988e-01 9.386545045242e-01 1.149296506162e+00 1.294424596318e+00 1.329725252225e+00 1.244070665462e+00 1.055389551236e+00 8.172645482586e-01 6.429522596668e-01 6.749202350399e-01 8.663471916487e-01 1.063032565925e+00 1.178210538033e+00 1.178172028448e+00 1.064258056103e+00 8.735821978442e-01 6.972726690000e-01 6.819381531566e-01 8.555622090039e-01 1.080442274782e+00 1.248248258718e+00 1.306721103261e+00 1.241022374916e+00 1.071318542254e+00 8.655225061264e-01 7.631431731535e-01 8.840112329997e-01 1.140611821839e+00 1.388963765808e+00 1.544935491688e+00 1.569779098773e+00 1.459361618803e+00 1.245974057245e+00 1.012614753276e+00 9.075807842814e-01 1.033082650488e+00 1.287017597327e+00 1.521581258666e+00 1.650507273362e+00 1.636942976110e+00 1.492807186010e+00 1.272170352760e+00 1.046982294528e+00 9.354831514026e-01 1.021227635643e+00 1.241705005737e+00 1.478011437630e+00 1.637612050415e+00 1.694586645789e+00 1.592843779589e+00 1.360331468132e+00 1.070824963644e+00 8.791629399690e-01 9.567990361623e-01 1.226323576920e+00 1.497790412813e+00 1.661626809046e+00 1.671705496127e+00 1.526515784401e+00 1.271718743757e+00 1.024626474358e+00 9.854740987668e-01 1.223134318981e+00 1.562738347258e+00 1.845764488922e+00 1.989182047455e+00 1.959366561125e+00 1.763635625181e+00 1.455763565579e+00 1.159743897724e+00 1.081772707246e+00 1.301799382246e+00 1.638050376767e+00 1.916943183528e+00 2.049851261256e+00 2.004252789505e+00 1.792462351518e+00 1.476681523203e+00 1.192070950244e+00 1.141396875113e+00 1.371947010151e+00 1.695687573674e+00 1.948313711352e+00 2.047672841094e+00 1.967773297069e+00 1.729738968528e+00 1.409654414397e+00 1.163991265895e+00 1.187573574686e+00 1.459377610036e+00 1.777842654796e+00 1.998665974591e+00 2.053721727607e+00 1.928005011221e+00 1.655216696574e+00 1.331562849350e+00 1.143231364997e+00 1.261277693673e+00 1.583259830427e+00 1.903157256291e+00 2.096853506101e+00 2.108424628633e+00 1.930244373945e+00 1.600660733476e+00 1.220838824257e+00 1.000717948469e+00 1.142123515815e+00 1.492625155638e+00 1.817646915380e+00 1.998715606466e+00 1.988149031570e+00 1.784231705900e+00 1.428161622275e+00 1.022239573393e+00 7.997933598754e-01 9.847292079901e-01 1.350257296545e+00 1.656002536798e+00 1.803807459346e+00 1.761381649033e+00 1.540975033640e+00 1.203921949510e+00 8.975332625435e-01 8.828939068711e-01 1.181514682872e+00 1.534620911151e+00 1.783275973028e+00 1.878166096161e+00 1.834712047939e+00 1.663526574705e+00 1.401085387236e+00 1.124048326830e+00 9.710283430307e-01 1.066451818616e+00 1.335349226428e+00 1.594304592225e+00 1.748554023352e+00 1.754331950933e+00 1.606555828782e+00 1.337353375608e+00 1.029827144759e+00 8.524350677704e-01 9.646185596240e-01 1.250182338676e+00 1.521560218445e+00 1.680707229333e+00 1.686943567914e+00 1.536614552983e+00 1.259429294062e+00 9.289527038509e-01 7.058398429789e-01 7.884735919798e-01 1.063838556149e+00 1.323528266384e+00 1.472029571149e+00 1.474753406814e+00 1.333372690961e+00 1.082994746368e+00 8.058560358515e-01 6.673443373145e-01 7.956183579844e-01 1.043683159434e+00 1.250270660446e+00 1.343311040488e+00 1.299851081780e+00 1.132092801317e+00 8.922332193894e-01 7.004774166462e-01 7.308485287858e-01 9.593314204674e-01 1.212243964356e+00 1.384562421371e+00 1.429687008915e+00 1.336851132913e+00 1.125209256900e+00 8.765097095974e-01 6.946667117218e-01 7.421089366705e-01 9.637143588192e-01 1.200550839469e+00 1.359490603947e+00 1.398499596789e+00 1.307233280257e+00 1.103082146472e+00 8.377577374050e-01 6.279487619606e-01 6.516978921622e-01 8.738793116024e-01 1.112721281254e+00 1.270847966835e+00 1.308504531313e+00 1.217769568590e+00 1.017688147709e+00 7.606664799255e-01 5.643034176940e-01 6.013669910026e-01 8.160516804993e-01 1.031597847534e+00 1.161238797423e+00 1.171387780765e+00 1.058533315644e+00 8.460349924106e-01 5.955664759329e-01 4.585382500807e-01 5.879450485868e-01 8.269072377711e-01 1.022648035983e+00 1.114253828639e+00 1.079371520471e+00 9.215007917389e-01 6.718913728828e-01 4.207950152019e-01 4.209162646250e-01 6.867612800807e-01 9.673185648353e-01 1.165085518492e+00 1.242742904956e+00 1.204799016607e+00 1.084854987847e+00 9.016671086228e-01 7.080509824926e-01 5.875625731927e-01 6.759106735012e-01 8.859174171636e-01 1.088933744929e+00 1.219074070982e+00 1.247725125172e+00 1.172575097861e+00 1.017664477285e+00 8.410139889247e-01 7.422693913586e-01 8.015809835940e-01 9.673167340554e-01 1.133016283646e+00 1.229030408554e+00 1.223414686628e+00 1.113136187591e+00 9.236877602189e-01 7.198184874744e-01 6.232860242715e-01 7.194670118617e-01 9.111207365303e-01 1.076263014009e+00 1.151475049384e+00 1.112535488038e+00 9.647045079487e-01 7.472568965259e-01 5.625464000369e-01 5.857947712220e-01 8.038538330930e-01 1.045438001482e+00 1.213156048088e+00 1.263157303322e+00 1.182265171854e+00 9.855077405322e-01 7.276211550580e-01 5.524724583643e-01 6.604047686723e-01 9.442475820728e-01 1.208899309333e+00 1.384162989163e+00 1.433546291046e+00 1.359763384672e+00 1.176759003046e+00 9.400630343801e-01 7.427143200989e-01 7.490090352675e-01 9.649973891676e-01 1.230968850627e+00 1.436245516916e+00 1.527229139804e+00 1.484699246437e+00 1.318662113769e+00 1.074398004455e+00 8.543484108368e-01 8.231203354170e-01 1.020347843035e+00 1.292508977444e+00 1.511847093794e+00 1.613122344488e+00 1.569995393840e+00 1.387399705383e+00 1.106402721572e+00 8.313563112141e-01 7.695508427704e-01 1.003175469455e+00 1.334643755893e+00 1.610644437684e+00 1.758416524049e+00 1.746695144762e+00 1.575250693348e+00 1.276892330762e+00 9.368519435551e-01 7.537301432909e-01 9.258540616261e-01 1.279516247640e+00 1.606150495281e+00 1.810510666480e+00 1.850668759581e+00 1.717780941140e+00 1.433167912273e+00 1.056021832047e+00 7.268882705537e-01 7.255737826191e-01 1.038817928978e+00 1.381620841924e+00 1.632317356307e+00 1.745226053033e+00 1.700729213029e+00 1.505926760564e+00 1.195766367630e+00 8.517398091354e-01 6.688143168451e-01 8.446082162085e-01 1.190560481354e+00 1.507246476872e+00 1.710426827411e+00 1.763537021482e+00 1.658986093141e+00 1.417110979835e+00 1.096217304054e+00 8.318658752688e-01 8.507663779978e-01 1.149497221420e+00 1.507332503658e+00 1.791038093430e+00 1.937468063532e+00 1.919383770703e+00 1.738050736933e+00 1.426593524234e+00 1.069983831450e+00 8.655880171177e-01 1.032358494250e+00 1.426260452231e+00 1.824648247580e+00 2.116501314572e+00 2.246652848259e+00 2.191239075772e+00 1.952342698080e+00 1.558545470242e+00 1.075738462863e+00 6.791795392547e-01 7.687229440519e-01 1.218232147323e+00 1.670329541114e+00 2.000779614324e+00 2.157776631921e+00 2.120721045011e+00 1.893735138833e+00 1.505041532836e+00 1.013142280454e+00 5.663957811949e-01 6.206493743701e-01 1.075367893575e+00 1.517341003639e+00 1.832388284715e+00 1.977132757673e+00 1.938170401508e+00 1.728437962523e+00 1.391453817663e+00 1.022406934201e+00 8.294240262298e-01 1.009261260450e+00 1.383591952205e+00 1.739703921665e+00 1.980550348171e+00 2.063567126847e+00 1.978479456193e+00 1.743892169157e+00 1.412825024319e+00 1.095120119612e+00 9.828908979732e-01 1.175784319540e+00 1.507807999096e+00 1.809782928046e+00 1.995538889075e+00 2.026891076102e+00 1.897495485848e+00 1.630162485000e+00 1.283834393717e+00 9.819903703526e-01 9.294346066199e-01 1.170792153695e+00 1.505833728944e+00 1.784317768454e+00 1.934981016540e+00 1.927791256772e+00 1.761073132528e+00 1.459417477375e+00 1.081383454058e+00 7.605721719286e-01 7.529664456717e-01 1.056755138389e+00 1.411737079684e+00 1.685167146403e+00 1.822397771525e+00 1.803008840661e+00 1.631432430492e+00 1.336747653920e+00 9.824628970160e-01 7.113695651418e-01 7.555132769628e-01 1.055788104556e+00 1.382311093283e+00 1.626030439743e+00 1.742535452227e+00 1.718836186852e+00 1.566740890032e+00 1.324853798319e+00 1.069389471512e+00 9.277414143078e-01 1.003825673112e+00 1.228988724279e+00 1.467906622891e+00 1.635680093269e+00 1.691840270251e+00 1.625271867777e+00 1.449152516211e+00 1.202756817776e+00 9.624428276271e-01 8.507894351128e-01 9.456777704997e-01 1.160637165148e+00 1.373711267375e+00 1.514996559715e+00 1.553771098700e+00 1.485484800358e+00 1.328087674767e+00 1.123991203886e+00 9.465862193148e-01 8.892460697287e-01 9.838396216519e-01 1.156574131456e+00 1.319577814323e+00 1.420432240243e+00 1.437439026287e+00 1.372087763254e+00 1.246495719600e+00 1.103165081717e+00 1.000754406976e+00 9.883701743709e-01 1.062461739440e+00 1.170846341435e+00 1.258837060915e+00 1.292848980075e+00 1.261965748159e+00 1.175808181620e+00 1.063525452188e+00 9.707988804311e-01 9.434205192880e-01 9.928605737327e-01 1.084468713944e+00 1.168753423200e+00 1.208345764834e+00 1.184573929213e+00 1.097207038163e+00 9.649131603584e-01 8.283543862800e-01 7.494113555040e-01 7.767185177483e-01 8.899080730966e-01 1.024909020143e+00 1.128856033423e+00 1.171612596790e+00 1.141587322562e+00 1.043235896931e+00 8.975622443641e-01 7.466219525004e-01 6.572579143812e-01 6.859835286835e-01 8.087284070442e-01 9.550794221126e-01 1.073296702781e+00 1.137175019940e+00 1.138867043169e+00 1.085401541226e+00 9.976383769636e-01 9.092925773187e-01 8.599303711794e-01 8.739906075902e-01 9.406704885702e-01 1.024799364895e+00 1.092012817133e+00 1.120718466605e+00 1.103479728092e+00 1.046102659974e+00 9.665479215542e-01 8.925272814644e-01 8.534428372504e-01 8.637641571179e-01 9.116798048143e-01 9.689916857842e-01 1.008809524431e+00 1.014801477396e+00 9.831362957369e-01 9.225695778461e-01 8.539211450357e-01 8.064023760199e-01 8.052357208319e-01 8.534293070492e-01 9.290787777615e-01 1.002192413339e+00 1.048764953304e+00 1.055732622843e+00 1.022019872861e+00 9.591607523328e-01 8.919257260160e-01 8.544557312953e-01 8.743560418601e-01 9.512143759242e-01 1.057204940601e+00 1.157872378960e+00 1.226246522684e+00 1.246765513303e+00 1.215931268547e+00 1.142777221447e+00 1.049685634398e+00 9.714328651411e-01 9.449340888818e-01 9.858743437872e-01 1.074672897483e+00 1.173090161426e+00 1.246654063921e+00 1.273624070197e+00 1.246582483543e+00 1.172726933371e+00 1.074412162659e+00 9.883361524035e-01 9.550037419883e-01 9.926600535436e-01 1.080226505730e+00 1.175396354782e+00 1.240297740125e+00 1.251616512808e+00 1.202344118859e+00 1.102850554343e+00 9.832627158431e-01 8.942570480578e-01 8.892603387448e-01 9.781296568144e-01 1.115884947821e+00 1.245925881684e+00 1.327584046399e+00 1.339790950210e+00 1.280500768325e+00 1.168303170300e+00 1.046437765684e+00 9.811312963029e-01 1.027090708555e+00 1.172617719767e+00 1.354610813633e+00 1.511515197949e+00 1.602518183329e+00 1.607543255195e+00 1.526453077429e+00 1.380883558016e+00 1.218661962805e+00 1.114240351844e+00 1.135846873162e+00 1.278949616402e+00 1.472462790915e+00 1.643543810387e+00 1.744191928765e+00 1.750957149031e+00 1.662361452994e+00 1.499240575384e+00 1.307890296575e+00 1.161453423872e+00 1.135241918302e+00 1.239178520575e+00 1.404548202534e+00 1.551887660384e+00 1.628404994179e+00 1.609499144013e+00 1.495540591231e+00 1.312318100841e+00 1.116382655786e+00 9.972083574182e-01 1.030447089380e+00 1.188927740417e+00 1.377459084628e+00 1.518568744452e+00 1.569466995757e+00 1.516279541202e+00 1.372244890059e+00 1.182740137087e+00 1.035108414379e+00 1.035917913424e+00 1.203503463697e+00 1.445277168105e+00 1.664147568453e+00 1.798674659376e+00 1.817693723577e+00 1.715577630815e+00 1.513441518063e+00 1.267285343666e+00 1.083455101502e+00 1.091095695735e+00 1.297253186500e+00 1.578438274502e+00 1.823562682616e+00 1.967394080101e+00 1.977569490324e+00 1.847202228915e+00 1.594040296485e+00 1.266325170070e+00 9.654170513131e-01 8.711716139149e-01 1.062554845549e+00 1.371954546204e+00 1.647790750707e+00 1.815669076244e+00 1.842185268095e+00 1.720145197961e+00 1.465081114349e+00 1.118112751890e+00 7.675865010450e-01 6.211611170246e-01 8.264256159499e-01 1.154167467114e+00 1.433883269544e+00 1.599878279490e+00 1.626328771875e+00 1.511652956919e+00 1.276289306086e+00 9.680660686652e-01 6.897864200107e-01 6.411491340474e-01 8.643412618025e-01 1.153058451516e+00 1.382975984547e+00 1.503399456056e+00 1.496836751724e+00 1.369740050170e+00 1.153563144059e+00 9.156489754179e-01 7.793780614468e-01 8.571771379310e-01 1.080925013814e+00 1.315492598229e+00 1.480350996604e+00 1.537468887529e+00 1.475928889244e+00 1.308022038603e+00 1.072477815635e+00 8.486448363705e-01 7.677866405078e-01 8.966910798554e-01 1.127064426496e+00 1.339594882222e+00 1.470347525588e+00 1.490730194666e+00 1.395746411768e+00 1.201176832064e+00 9.468770403286e-01 7.134041884586e-01 6.406223228726e-01 7.833478395921e-01 1.006652555919e+00 1.196977490756e+00 1.302565982952e+00 1.304311053171e+00 1.204923465885e+00 1.027692576767e+00 8.222693953427e-01 6.783295485970e-01 6.952896125911e-01 8.490047052183e-01 1.030205632340e+00 1.165112051393e+00 1.219649269446e+00 1.185278802166e+00 1.074392616705e+00 9.217666113404e-01 7.895431733370e-01 7.550170983288e-01 8.410565222661e-01 9.852783176979e-01 1.114724806550e+00 1.184483572044e+00 1.174639129038e+00 1.085015441803e+00 9.339993499148e-01 7.619895087281e-01 6.385724394331e-01 6.381469228046e-01 7.491184589105e-01 8.898038678913e-01 9.981668281514e-01 1.044640172793e+00 1.022275395882e+00 9.422358041747e-01 8.480134833601e-01
 4.105917492253e-01 4.133077098689e-01 4.134444815793e-01 4.121493841522e-01 4.144364830799e-01 4.245472265568e-01 4.441749300583e-01 4.722058810375e-01 5.062021031620e-01 5.299356734848e-01 5.473182240536e-01 5.567286371118e-01 5.666631855675e-01 5.845335472927e-01 6.123365622828e-01 6.455644242050e-01 6.763064781539e-01 6.979177930952e-01 7.084019011839e-01 7.116236841205e-01 7.160072884748e-01 7.303116120714e-01 7.580643221346e-01 7.945257410231e-01 8.288519693862e-01 8.492853887015e-01 8.479082234063e-01 8.237536183119e-01 7.843414428923e-01 7.453726984648e-01 7.263062570031e-01 7.401523525667e-01 7.839415433405e-01 8.409574591681e-01 8.916981422995e-01 9.223218138011e-01 9.279335377067e-01 9.129569533499e-01 8.895398850227e-01 8.733320664561e-01 8.762709694990e-01 8.996817812385e-01 9.337625557712e-01 9.637491802218e-01 9.771573960418e-01 9.679522799286e-01 9.377328663951e-01 8.948617221524e-01 8.516371803950e-01 8.195048464188e-01 8.036335813048e-01 8.005204053175e-01 8.010511348083e-01 7.963909693750e-01 7.825127465257e-01 7.615892635689e-01 7.404971610047e-01 7.270024317384e-01 7.250717513861e-01 7.322867954781e-01 7.415184590621e-01 7.452769929198e-01 7.395539386634e-01 7.255088367285e-01 7.087508713203e-01 6.965950137712e-01 6.940593782502e-01 7.010269043273e-01 7.127779892076e-01 7.234882051083e-01 7.299005083459e-01 7.329440147377e-01 7.367659118827e-01 7.455814377994e-01 7.601397151611e-01 7.763574229713e-01 7.872150086155e-01 7.866993282718e-01 7.734785173687e-01 7.530160122874e-01 7.368653272817e-01 7.377167336487e-01 7.609957397312e-01 7.995172308156e-01 8.366911942665e-01 8.543672467448e-01 8.391344432736e-01 7.858088196343e-01 6.995984569611e-01 5.972749614027e-01 5.197059561305e-01 5.122527794541e-01 5.719693593260e-01 6.602477910344e-01 7.401527770782e-01 7.889136140313e-01 7.951004562301e-01 7.596422420355e-01 6.792349840801e-01 5.518366626103e-01 4.254597132809e-01 3.702245434192e-01 4.304751717456e-01 5.459812842064e-01 6.490733857306e-01 7.067115666047e-01 7.072012010345e-01 6.533583191018e-01 5.612126890906e-01 4.618927028140e-01 4.019899806501e-01 4.156605512856e-01 4.793460675795e-01 5.439462921882e-01 5.776785590748e-01 5.683700229409e-01 5.188076384865e-01 4.453761955116e-01 3.788956965367e-01 3.571109374441e-01 3.899224135342e-01 4.449975691379e-01 4.858986003118e-01 4.917949370637e-01 4.563731760126e-01 3.859663930831e-01 3.020085011954e-01 2.494227942744e-01 2.751629203431e-01 3.540476294287e-01 4.333848547941e-01 4.838774013807e-01 4.930767467928e-01 4.593253528844e-01 3.902267297180e-01 3.041226060158e-01 2.365505416702e-01 2.345422820718e-01 2.920570766352e-01 3.590694399603e-01 4.043487402529e-01 4.150936169337e-01 3.887451510105e-01 3.298015922779e-01 2.485769083385e-01 1.627595367935e-01 1.097871763385e-01 1.336662025862e-01 1.886300657137e-01 2.329381308195e-01 2.562527784724e-01 2.591754115978e-01 2.476379786039e-01 2.300605042748e-01 2.140350352005e-01 2.028213968242e-01 1.950454633990e-01 1.892549027952e-01 1.894426278165e-01 2.050340372501e-01 2.417428276019e-01 2.941505057231e-01 3.501659550484e-01 3.975794112882e-01 4.270098699661e-01 4.333981811136e-01 4.173741258207e-01 3.869498875327e-01 3.587869105913e-01 3.545930256032e-01 3.860066303423e-01 4.428774277788e-01 5.041664834423e-01 5.515496438924e-01 5.733259793455e-01 5.645522438515e-01 5.268805158066e-01 4.688525264973e-01 4.139751998993e-01 3.837107632702e-01 3.886967035998e-01 4.216750384691e-01 4.655963073455e-01 5.053871486553e-01 5.317071693302e-01 5.407875747439e-01 5.297554981186e-01 4.955349117516e-01 4.521576704177e-01 4.179881426077e-01 4.094195168877e-01 4.289346652930e-01 4.629844761100e-01 4.934341961943e-01 5.068400643099e-01 4.968061371207e-01 4.639764773139e-01 4.159990880964e-01 3.678947241569e-01 3.402335589090e-01 3.480334785122e-01 3.862305764362e-01 4.356102008862e-01 4.786980684835e-01 5.054646199070e-01 5.129524146592e-01 5.041453770698e-01 4.866401522953e-01 4.703991839749e-01 4.637317498342e-01 4.688555690652e-01 4.808043506424e-01 4.910358262543e-01 4.923883319883e-01 4.823418433854e-01 4.642538338746e-01 4.467244232402e-01 4.400965950664e-01 4.499373886956e-01 4.722187122943e-01 4.957164887738e-01 5.085760139292e-01 5.033344618134e-01 4.795947024869e-01 4.454480695035e-01 4.172187539835e-01 4.133677931796e-01 4.401698727540e-01 4.847877374705e-01 5.260667150989e-01 5.465224078422e-01 5.369927253696e-01 4.984402594701e-01 4.442440305460e-01 4.025400538325e-01 4.069954527809e-01 4.643779759904e-01 5.461809532897e-01 6.187093468763e-01 6.586322205389e-01 6.537412006398e-01 6.023571554278e-01 5.143950762150e-01 4.155854691911e-01 3.545018406187e-01 3.784276480694e-01 4.658167835597e-01 5.601547640881e-01 6.246036032361e-01 6.418700780058e-01 6.085333908821e-01 5.341267410096e-01 4.440224851329e-01 3.840465916371e-01 3.997705959153e-01 4.781531175873e-01 5.675167241148e-01 6.302353887747e-01 6.485181788095e-01 6.201382414714e-01 5.579144951247e-01 4.921467914220e-01 4.675091448724e-01 5.110104138501e-01 5.998264116575e-01 6.918051243109e-01 7.613397568352e-01 7.914743915603e-01 7.895411583792e-01 7.585116692688e-01 7.079373944175e-01 6.529547463008e-01 6.124810339125e-01 6.018895630121e-01 6.269976792567e-01 6.733763533835e-01 7.171081002700e-01 7.389749569630e-01 7.303114372452e-01 6.940876116651e-01 6.444195769599e-01 6.033596062410e-01 5.908517282768e-01 6.097941488528e-01 6.429026670340e-01 6.663226961048e-01 6.625953335434e-01 6.258097012729e-01 5.632318036317e-01 4.964645573679e-01 4.585149304741e-01 4.732690047277e-01 5.286918001331e-01 5.902822102420e-01 6.290784270845e-01 6.301442814433e-01 5.923640783095e-01 5.285576952774e-01 4.664648961947e-01 4.427493183739e-01 4.745853416388e-01 5.387814591517e-01 5.983080252516e-01 6.271203250820e-01 6.139970838099e-01 5.617912000081e-01 4.883828410611e-01 4.285239722089e-01 4.226501161878e-01 4.765432564887e-01 5.536329371056e-01 6.169378485675e-01 6.391512138414e-01 6.246564264722e-01 5.862296765140e-01 5.273463099696e-01 4.681872240926e-01 4.419452838190e-01 4.664036086472e-01 5.219936098029e-01 5.739028801667e-01 5.968249552373e-01 5.803940585742e-01 5.290178420563e-01 4.631846925042e-01 4.193719079194e-01 4.313897387582e-01 4.923585839103e-01 5.634906817809e-01 6.107231775889e-01 6.155677381144e-01 5.744957185692e-01 4.993685506407e-01 4.214698286961e-01 3.912579517755e-01 4.378149545958e-01 5.272384608877e-01 6.094644110236e-01 6.525137553030e-01 6.416756577891e-01 5.765918996927e-01 4.722671886352e-01 3.667940143964e-01 3.310532813173e-01 4.018935909684e-01 5.168365854411e-01 6.139642199504e-01 6.619777588856e-01 6.476542763694e-01 5.701811610536e-01 4.395836040742e-01 2.782088609656e-01 1.475655610046e-01 2.033237942438e-01 3.423261627485e-01 4.586429285706e-01 5.331351167963e-01 5.589397691126e-01 5.350309595177e-01 4.669407652695e-01 3.610288794512e-01 2.343122720849e-01 1.537304279152e-01 2.110603341680e-01 3.134703187187e-01 3.941058185303e-01 4.328696839327e-01 4.257147023213e-01 3.796361159007e-01 3.133316933152e-01 2.599433591842e-01 2.561662700434e-01 2.976919477053e-01 3.454853025558e-01 3.712929452768e-01 3.647066235313e-01 3.294610985860e-01 2.829590979774e-01 2.553183109294e-01 2.694021950474e-01 3.106901629649e-01 3.469153135130e-01 3.560897118880e-01 3.308401989987e-01 2.794651270901e-01 2.332215384791e-01 2.441016300052e-01 3.178088832069e-01 4.064794823006e-01 4.720138670429e-01 4.929964395115e-01 4.599841334789e-01 3.754380110106e-01 2.597394370566e-01 1.857792392691e-01 2.644563272981e-01 4.111983500065e-01 5.416151767372e-01 6.217336817975e-01 6.342752282640e-01 5.735594244273e-01 4.482269476391e-01 3.029908531905e-01 2.027724778081e-01 2.908813139336e-01 4.709896091013e-01 6.443379907161e-01 7.774980180770e-01 8.388411291159e-01 8.119577215664e-01 6.968364856219e-01 5.117381333357e-01 3.083788670457e-01 2.607532214306e-01 4.449212319624e-01 6.529954137117e-01 8.031690021630e-01 8.646477751878e-01 8.258303154827e-01 6.914246437072e-01 4.854882185395e-01 2.796911080803e-01 3.045683377746e-01 5.350072065941e-01 7.610847244340e-01 9.174324099524e-01 9.766268187374e-01 9.292796344938e-01 7.825008058084e-01 5.618477045918e-01 3.293865380743e-01 2.832889306078e-01 4.820777887054e-01 6.919079499790e-01 8.298951609886e-01 8.675276044620e-01 7.975134554905e-01 6.301137374983e-01 3.959863410400e-01 1.951728554303e-01 3.204812860664e-01 5.648947381442e-01 7.597746025532e-01 8.625232329915e-01 8.550264732042e-01 7.364417089934e-01 5.236248209226e-01 2.623457035884e-01 2.062875908352e-01 4.739879521710e-01 7.339632408590e-01 9.148818998070e-01 9.864103065782e-01 9.358808089040e-01 7.682230251777e-01 5.089107592787e-01 2.382111753346e-01 3.215532996541e-01 6.340883305059e-01 9.120772019291e-01 1.096204814046e+00 1.157630557110e+00 1.086027686444e+00 8.896958897813e-01 5.977290003415e-01 2.873648786226e-01 3.171109872241e-01 6.377293605673e-01 9.268855052522e-01 1.115633594691e+00 1.174739066908e+00 1.095127437497e+00 8.865706788472e-01 5.774884071208e-01 2.296211105517e-01 2.675526526332e-01 6.115911703705e-01 8.993125658152e-01 1.078267116220e+00 1.124375527798e+00 1.032589206514e+00 8.174858767901e-01 5.177189932630e-01 2.548381380164e-01 4.039304964828e-01 7.214969311988e-01 9.842062412308e-01 1.138482564127e+00 1.184619908430e+00 1.130031068385e+00 9.805552249118e-01 7.567428456198e-01 4.966097018385e-01 2.968532248590e-01 4.223223501947e-01 6.890420860238e-01 9.130253011605e-01 1.044141521652e+00 1.063847874725e+00 9.731819594015e-01 7.921277112574e-01 5.651177062142e-01 3.918357252212e-01 4.301076380168e-01 6.098161837855e-01 7.757790814690e-01 8.665434271496e-01 8.630918719227e-01 7.703117235474e-01 6.163291808920e-01 4.645031250004e-01 4.260907020910e-01 5.346859197370e-01 6.804048959734e-01 7.803206969257e-01 7.986912661880e-01 7.271645403436e-01 5.810472691335e-01 4.120063471270e-01 3.533560778812e-01 4.933929168769e-01 6.945072318379e-01 8.560690064311e-01 9.345489807558e-01 9.113951031577e-01 7.868958303912e-01 5.816171135981e-01 3.555294528862e-01 3.085923929654e-01 5.236900375335e-01 7.706180785995e-01 9.568649243273e-01 1.046947826576e+00 1.026707652166e+00 9.055043866228e-01 7.248794934338e-01 5.150468959191e-01 3.579818913759e-01 4.089510991151e-01 5.969110597630e-01 7.757941329294e-01 8.866511317586e-01 9.068878286849e-01 8.336182430645e-01 6.814004286422e-01 4.872818215449e-01 3.399343644973e-01 3.825297624027e-01 5.500997236448e-01 7.052762536965e-01 7.921454292588e-01 7.899393633605e-01 6.969565766682e-01 5.283116781127e-01 3.243598446302e-01 2.242106579294e-01 3.790024742236e-01 5.859379588410e-01 7.456785663959e-01 8.256677021256e-01 8.132207445386e-01 7.105303591832e-01 5.352292959554e-01 3.307374034961e-01 2.389479328269e-01 3.927749077970e-01 5.963369864450e-01 7.534329859021e-01 8.322724188430e-01 8.209807849787e-01 7.219300224374e-01 5.511304203971e-01 3.425351256139e-01 1.966462088639e-01 3.017206638667e-01 4.857722654907e-01 6.281398459549e-01 6.989964205110e-01 7.091073668896e-01 6.573261353459e-01 5.522784199144e-01 4.104728255524e-01 2.537408985264e-01 1.773513041524e-01 2.805458868926e-01 4.122789845116e-01 5.062698854596e-01 5.422021299118e-01 5.154839582639e-01 4.334546601550e-01 3.172835830422e-01 2.165084247230e-01 2.244879341176e-01 3.243234428464e-01 4.241649818650e-01 4.850494034847e-01 4.946028695143e-01 4.553179587987e-01 3.842391371203e-01 3.176010404519e-01 3.058387366544e-01 3.591022620444e-01 4.308596654937e-01 4.790930587635e-01 4.832091590718e-01 4.398724290001e-01 3.638417981758e-01 2.977627330395e-01 3.092566563986e-01 4.022654906229e-01 5.132187136779e-01 5.947590916173e-01 6.214314984523e-01 5.819968141712e-01 4.777202828320e-01 3.247408691520e-01 1.802881765807e-01 2.292831407512e-01 4.088928148330e-01 5.767722687441e-01 6.917658794582e-01 7.350384441052e-01 7.014679687608e-01 6.018555795086e-01 4.739264249415e-01 3.556076256118e-01 3.321220366512e-01 4.314813448430e-01 5.742749556999e-01 6.804882333618e-01 7.431156816809e-01 7.332097719997e-01 6.515469887925e-01 5.191048360144e-01 3.864756144273e-01 3.507477011041e-01 4.485162989275e-01 5.832192350479e-01 6.809488251367e-01 7.085931540743e-01 6.552689430819e-01 5.281589348645e-01 3.591463299541e-01 2.520076657263e-01 3.583628138868e-01 5.522516017816e-01 7.179202514395e-01 8.121429474934e-01 8.157985997098e-01 7.271525215298e-01 5.649321980165e-01 3.879799964235e-01 3.542863219244e-01 5.316486379147e-01 7.564758736017e-01 9.354482506350e-01 1.027928640207e+00 1.016103672729e+00 9.012125705288e-01 7.070185074613e-01 4.983666956522e-01 4.330892917018e-01 6.006878257615e-01 8.369854835212e-01 1.027796103689e+00 1.124373890863e+00 1.106323233135e+00 9.740362597703e-01 7.492062114876e-01 4.873621348800e-01 3.514701915285e-01 5.156351501685e-01 7.681736230580e-01 9.673733075158e-01 1.064758777433e+00 1.042779880936e+00 9.058818574213e-01 6.829683897629e-01 4.498903207625e-01 4.044451246550e-01 6.126626852284e-01 8.598957891689e-01 1.039514286680e+00 1.110068704435e+00 1.057816889942e+00 8.919297909419e-01 6.498633169956e-01 4.339609673855e-01 4.674564920209e-01 7.148219931701e-01 9.669781394478e-01 1.136890856860e+00 1.188614860624e+00 1.111804400897e+00 9.187098741520e-01 6.493116798313e-01 4.110662773232e-01 4.526270134807e-01 7.133524237138e-01 9.648932596364e-01 1.124555082658e+00 1.160764023984e+00 1.068309066417e+00 8.676032081960e-01 6.176380393010e-01 4.726102301464e-01 6.111717543009e-01 8.818349431462e-01 1.120345456439e+00 1.258770663212e+00 1.269131508590e+00 1.169595551190e+00 9.926670604760e-01 7.804582712933e-01 6.015635423119e-01 6.127481129851e-01 8.039789745984e-01 1.028933079630e+00 1.197229922741e+00 1.268633591681e+00 1.231269676168e+00 1.096183405853e+00 8.988466487745e-01 7.089291006724e-01 6.347868237368e-01 7.258072813835e-01 8.895552168469e-01 1.028833751420e+00 1.096787835173e+00 1.080978529779e+00 9.939516635171e-01 8.707722735612e-01 7.662523439103e-01 7.341936115303e-01 7.793724011434e-01 8.519274636682e-01 8.993626622618e-01 8.947862542713e-01 8.389092292624e-01 7.582058044334e-01 7.002277757211e-01 7.081205138419e-01 7.772979721383e-01 8.603458682544e-01 9.101353772204e-01 9.002801243689e-01 8.281868063634e-01 7.178379930449e-01 6.254726931181e-01 6.239534913654e-01 7.252739329001e-01 8.634203190623e-01 9.717275940033e-01 1.011440374562e+00 9.696733079871e-01 8.677202001770e-01 7.411145185165e-01 6.363765480822e-01 6.177779736408e-01 7.085518694547e-01 8.603603786454e-01 1.014687280426e+00 1.135489999330e+00 1.171030666499e+00 1.133204801735e+00 1.009137693777e+00 8.400747449622e-01 7.019477478099e-01 6.893933208192e-01 8.097793456840e-01 9.715375393839e-01 1.095980738268e+00 1.143312857954e+00 1.102967928403e+00 9.896780216234e-01 8.460599097299e-01 7.460503800574e-01 7.617278743915e-01 8.802918902837e-01 1.021941691444e+00 1.119864421888e+00 1.138319965000e+00 1.067218151160e+00 9.195935214445e-01 7.358256476025e-01 5.974106824460e-01 6.060404080761e-01 7.473939659677e-01 9.139717204287e-01 1.032281382995e+00 1.068508356530e+00 1.013964938993e+00 8.803645678897e-01 7.018209706773e-01 5.467351655286e-01 5.171717151692e-01 6.298460430965e-01 7.848337846913e-01 9.065975795323e-01 9.630245548535e-01 9.483277809821e-01 8.766188409023e-01 7.805605039162e-01 7.077882077753e-01 7.101924157840e-01 7.924165653967e-01 8.867884620915e-01 9.640047631180e-01 9.864465688829e-01 9.541571539741e-01 8.677092170353e-01 7.652340961380e-01 7.059425422697e-01 7.343418983858e-01 8.309742104357e-01 9.367429674817e-01 1.002754721827e+00 1.003002406309e+00 9.326471150681e-01 8.074167924027e-01 6.679039856477e-01 5.846361539121e-01 6.193549738968e-01 7.427974045280e-01 8.786156685958e-01 9.742956124535e-01 1.004761549145e+00 9.647094801229e-01 8.654031729088e-01 7.351309253226e-01 6.211384851975e-01 5.794661358636e-01 6.258934885957e-01 7.138086497360e-01 7.889826084218e-01 8.202485178895e-01 7.975622865767e-01 7.277272083114e-01 6.333084681007e-01 5.527146792471e-01 5.292289502929e-01 5.739272078761e-01 6.526316824818e-01 7.245063082617e-01 7.653671847124e-01 7.683106763056e-01 7.411499920421e-01 7.043330012572e-01 6.870164535825e-01 7.275722250435e-01 7.591376726411e-01 8.067637668616e-01 8.419521926025e-01 8.463256989967e-01 8.166995227891e-01 7.642714712875e-01 7.139850564517e-01 6.973385695079e-01 7.322177208758e-01 8.063941656344e-01 8.888421849977e-01 9.503614890617e-01 9.729318940672e-01 9.519494596550e-01 8.969778830731e-01 8.317550481010e-01 7.897491760315e-01 7.973137517503e-01 8.518193687861e-01 9.234490654858e-01 9.776820456194e-01 9.906357225648e-01 9.539654236520e-01 8.767236596562e-01 7.873068164245e-01 7.309324444103e-01 7.460018264303e-01 8.257334165068e-01 9.248278854824e-01 9.979343191831e-01 1.017322967724e+00 9.754543588780e-01 8.865468900321e-01 7.899980156184e-01 7.463862112358e-01 7.972894473414e-01 9.170764803327e-01 1.043361133351e+00 1.124778314553e+00 1.132874170407e+00 1.069024612322e+00 9.786541225592e-01 8.722529170648e-01 8.149105137052e-01 8.312177264219e-01 9.478286885205e-01 1.093466315146e+00 1.193157954168e+00 1.214957859694e+00 1.149752258250e+00 1.012604673939e+00 8.505793700354e-01 7.531253931884e-01 8.073612446145e-01 9.843057922434e-01 1.184496201682e+00 1.333826114351e+00 1.392462417374e+00 1.347155643489e+00 1.210206629512e+00 1.025017563302e+00 8.776844276063e-01 8.761364945514e-01 1.032891159085e+00 1.248571284081e+00 1.431069598175e+00 1.529142935323e+00 1.523970367736e+00 1.424829171128e+00 1.270490913426e+00 1.131667004082e+00 1.092780780919e+00 1.183983122983e+00 1.346076395218e+00 1.495741688817e+00 1.575684120388e+00 1.561241841189e+00 1.458369125022e+00 1.304405607733e+00 1.169095281124e+00 1.134216105437e+00 1.226758138830e+00 1.387598188104e+00 1.534224619250e+00 1.608753620113e+00 1.581806769687e+00 1.478588901866e+00 1.338875742104e+00 1.208441423713e+00 1.102202252456e+00 1.094366745077e+00 1.148832028726e+00 1.228707185002e+00 1.293918755457e+00 1.319280910176e+00 1.299089617796e+00 1.245871432164e+00 1.186150429929e+00 1.151104771606e+00 1.160343440819e+00 1.209156252775e+00 1.273615979986e+00 1.327138441643e+00 1.352688798800e+00 1.346691529682e+00 1.318013958018e+00 1.283567183025e+00 1.261072743232e+00 1.260376820308e+00 1.278882987362e+00 1.304652535947e+00 1.324501168536e+00 1.330682730329e+00 1.323488388042e+00 1.309751066285e+00 1.298588829727e+00 1.296168200598e+00 1.302211772654e+00 1.310691343048e+00 1.313820406994e+00 1.306689467750e+00 1.289890030181e+00 1.269454853754e+00 1.253913910564e+00 1.249826145890e+00 1.258065357642e+00 1.273164346277e+00 1.286451129180e+00 1.290284278074e+00 1.282602276876e+00 1.266358420543e+00 1.259036236945e+00 1.269854975104e+00 1.255277611099e+00 1.218614761654e+00 1.167343258869e+00 1.119709817290e+00 1.096362220496e+00 1.108302647147e+00 1.148324014275e+00 1.195096786745e+00 1.225151899967e+00 1.222793137993e+00 1.185036055663e+00 1.123420240578e+00 1.062611249723e+00 1.032687462688e+00 1.052125180020e+00 1.113160857243e+00 1.187330026757e+00 1.243373834036e+00 1.259684224558e+00 1.228792150068e+00 1.158563670781e+00 1.071740447198e+00 1.002112632054e+00 9.812559811266e-01 1.017430802549e+00 1.089001925197e+00 1.162350840414e+00 1.210719730234e+00 1.221161966367e+00 1.194810248428e+00 1.144683147042e+00 1.091583929982e+00 1.057020348561e+00 1.053688445652e+00 1.079489665991e+00 1.121286332115e+00 1.164308265940e+00 1.198885697607e+00 1.221968360827e+00 1.235323125338e+00 1.259803579279e+00 1.278030138603e+00 1.267775021609e+00 1.227465919114e+00 1.166521699150e+00 1.106383820110e+00 1.074564504480e+00 1.089919529063e+00 1.147970722388e+00 1.222904018253e+00 1.283255720842e+00 1.304664362644e+00 1.275524827936e+00 1.198849784820e+00 1.092938680802e+00 9.904153562116e-01 9.302343830612e-01 9.354105592334e-01 9.926297057350e-01 1.063840324676e+00 1.112740717029e+00 1.117643121003e+00 1.073206165383e+00 9.893892447177e-01 8.902839040956e-01 8.105111515598e-01 7.820881179977e-01 8.116501976057e-01 8.749917660709e-01 9.392003927797e-01 9.813149146369e-01 9.925018089910e-01 9.759652586244e-01 9.435197330484e-01 9.109259214854e-01 8.918963387444e-01 8.927523573301e-01 9.108947107704e-01 9.386698272069e-01 9.684744357442e-01 9.955940621482e-01 1.032590944693e+00 1.081122922906e+00 1.138833599940e+00 1.188554314712e+00 1.215620128296e+00 1.212185439252e+00 1.178837911199e+00 1.124383464023e+00 1.053717760926e+00 9.910980729359e-01 9.306678503437e-01 8.939310754490e-01 8.875477880765e-01 9.036421852973e-01 9.290110708229e-01 9.551563505824e-01 9.812822819104e-01 1.010453951064e+00 1.042953496952e+00 1.072055187867e+00 1.085311892789e+00 1.070358090777e+00 1.021596125885e+00 9.463168988175e-01 8.685991110454e-01 8.264310711765e-01 8.501121899214e-01 9.325451945774e-01 1.034187364063e+00 1.112625221445e+00 1.139261363532e+00 1.103833575669e+00 1.016654690621e+00 9.115661547068e-01 8.446283407944e-01 8.661135731379e-01 9.703647318853e-01 1.102506609856e+00 1.207772648480e+00 1.252736569634e+00 1.227205513515e+00 1.143885641884e+00 1.038895436276e+00 9.669729506581e-01 9.744630810594e-01 1.057512175183e+00 1.166500891820e+00 1.249426125324e+00 1.275645445335e+00 1.247593867384e+00 1.196282682471e+00 1.138522165604e+00 1.112212272140e+00 1.128464370761e+00 1.181219023209e+00 1.244769297070e+00 1.288140972856e+00 1.290090958539e+00 1.246442470501e+00 1.172542594556e+00 1.101598060106e+00 1.072677687676e+00 1.104893764256e+00 1.179636867687e+00 1.255571950596e+00 1.294722789270e+00 1.276230945696e+00 1.200889688812e+00 1.093011808937e+00 9.997104289549e-01 9.747201167470e-01 1.036698513722e+00 1.148978354608e+00 1.255149583126e+00 1.312968694345e+00 1.303639124830e+00 1.232458523438e+00 1.129249633303e+00 1.045985955659e+00 1.036857797756e+00 1.115551052950e+00 1.242282232462e+00 1.362089233601e+00 1.435740820701e+00 1.447079582853e+00 1.402265662025e+00 1.327447206652e+00 1.262311217685e+00 1.243798271879e+00 1.282690713389e+00 1.356614420939e+00 1.429147647625e+00 1.475713165993e+00 1.498012260436e+00 1.504971197002e+00 1.509592670979e+00 1.517186740407e+00 1.515529776264e+00 1.511716503269e+00 1.497845459254e+00 1.479411019041e+00 1.472851661688e+00 1.491422140372e+00 1.536294242431e+00 1.594464938634e+00 1.644977472674e+00 1.668581137628e+00 1.655319037108e+00 1.609097831221e+00 1.548571253213e+00 1.502826645024e+00 1.498764480122e+00 1.543789091358e+00 1.619335692761e+00 1.692166303343e+00 1.731555716973e+00 1.720789666241e+00 1.662816494603e+00 1.581594189330e+00 1.517700728480e+00 1.511231357945e+00 1.574588005953e+00 1.681022532820e+00 1.783297853952e+00 1.838704506824e+00 1.822611335283e+00 1.733633151250e+00 1.595710559406e+00 1.457581270735e+00 1.380257284807e+00 1.400599951410e+00 1.496802078913e+00 1.607410637704e+00 1.674392023605e+00 1.664870279588e+00 1.575886656532e+00 1.435874858894e+00 1.303831786462e+00 1.253742081578e+00 1.338829519219e+00 1.491339866458e+00 1.634652819954e+00 1.711397192460e+00 1.693699460381e+00 1.584861210868e+00 1.422323586399e+00 1.279988291922e+00 1.247630608029e+00 1.357809667374e+00 1.548198025037e+00 1.728221503001e+00 1.832609312760e+00 1.829824811498e+00 1.720252295924e+00 1.537091312000e+00 1.349224186618e+00 1.251993488911e+00 1.305620889481e+00 1.467671910999e+00 1.642125999875e+00 1.753455643587e+00 1.763717114713e+00 1.669725100627e+00 1.501344471206e+00 1.322054159984e+00 1.218950635719e+00 1.249248978885e+00 1.378887509789e+00 1.520524615603e+00 1.602960002595e+00 1.590839500183e+00 1.483199439270e+00 1.311871899952e+00 1.142091104194e+00 1.059026818415e+00 1.105762375323e+00 1.231299408241e+00 1.348465176880e+00 1.396448295732e+00 1.351287306626e+00 1.239362405085e+00 1.128197370903e+00 1.067636997739e+00 1.097526577827e+00 1.209094586549e+00 1.328774548939e+00 1.404056727594e+00 1.395615449736e+00 1.305387948048e+00 1.165821734144e+00 1.041943890245e+00 1.014398860548e+00 1.112045199678e+00 1.277404331344e+00 1.429873664275e+00 1.512830702856e+00 1.499205308160e+00 1.389619614792e+00 1.214067334582e+00 1.038113299795e+00 9.586940180626e-01 1.033904296536e+00 1.207577261516e+00 1.381234490006e+00 1.486550461353e+00 1.490942307884e+00 1.392044918933e+00 1.217508719294e+00 1.031041227003e+00 9.324683444685e-01 9.930058625444e-01 1.162746457063e+00 1.337510358569e+00 1.443643193156e+00 1.445628251175e+00 1.339356814095e+00 1.151625928311e+00 9.485876577243e-01 8.430069997526e-01 9.196842469873e-01 1.113913199998e+00 1.306942049650e+00 1.422462469293e+00 1.424727041341e+00 1.308404226723e+00 1.105344019692e+00 9.132331699742e-01 7.532935414534e-01 8.025934939244e-01 9.882693576677e-01 1.178884729906e+00 1.296666431314e+00 1.306315247816e+00 1.202545492138e+00 1.008806626222e+00 7.876720891917e-01 6.642828854992e-01 7.519522771671e-01 9.666957636409e-01 1.171884641313e+00 1.293636671574e+00 1.301759707537e+00 1.197282611927e+00 1.014131837794e+00 8.327782878375e-01 7.840096388944e-01 9.257917702714e-01 1.152993307019e+00 1.350301328727e+00 1.453293880549e+00 1.435286818944e+00 1.300525753610e+00 1.087478055030e+00 8.837851296450e-01 8.286947177589e-01 9.768216049211e-01 1.209490004544e+00 1.404105714472e+00 1.494244740881e+00 1.453624476155e+00 1.288431071856e+00 1.040905475506e+00 8.104372276753e-01 7.653606777450e-01 9.527465099893e-01 1.212672317433e+00 1.415504789607e+00 1.502955293884e+00 1.480123321198e+00 1.361759577346e+00 1.172963971831e+00 9.639464524399e-01 8.019538959484e-01 8.188372860214e-01 9.897329768622e-01 1.183641189158e+00 1.313851289242e+00 1.338188097973e+00 1.247139520186e+00 1.060922901206e+00 8.367180378796e-01 6.876909597963e-01 7.331576053934e-01 9.173977032375e-01 1.102331370268e+00 1.207345540346e+00 1.200632841994e+00 1.085152591674e+00 9.000372570462e-01 7.366541066099e-01 7.293269339328e-01 8.966663835905e-01 1.112340640275e+00 1.273552761608e+00 1.329352859316e+00 1.265780077575e+00 1.103665768817e+00 9.092780588780e-01 8.100457845899e-01 9.122981228564e-01 1.144386799972e+00 1.373468513103e+00 1.516823829993e+00 1.536539280932e+00 1.430108880412e+00 1.232284727732e+00 1.027522894406e+00 9.520489574345e-01 1.080402362598e+00 1.314882973472e+00 1.524316256142e+00 1.629219231779e+00 1.595009533359e+00 1.457289452011e+00 1.241501170652e+00 1.035401580359e+00 9.523593099842e-01 1.056575794899e+00 1.278287122278e+00 1.509624700878e+00 1.640958328034e+00 1.680498915620e+00 1.562942957672e+00 1.320907789045e+00 1.034198856309e+00 8.633786065397e-01 9.637121444381e-01 1.234750319957e+00 1.493913758668e+00 1.640813670903e+00 1.634865421265e+00 1.478962030957e+00 1.223713259496e+00 9.933562181585e-01 9.844294571489e-01 1.235169257745e+00 1.566176187998e+00 1.830752074700e+00 1.953654460963e+00 1.906860801085e+00 1.703285325999e+00 1.404148517838e+00 1.143434771037e+00 1.117287997341e+00 1.358743767595e+00 1.683642114221e+00 1.937187086883e+00 2.040942187981e+00 1.968665746146e+00 1.738490343703e+00 1.420424746617e+00 1.161335894589e+00 1.158484755141e+00 1.415302809492e+00 1.735242399079e+00 1.968317954420e+00 2.041891600335e+00 1.936290531447e+00 1.678439971622e+00 1.352348760848e+00 1.126907444949e+00 1.190447014960e+00 1.483521957926e+00 1.799118560485e+00 2.003572087266e+00 2.036373905552e+00 1.888034640240e+00 1.597533357769e+00 1.268974255391e+00 1.100965067826e+00 1.252399932478e+00 1.587794741577e+00 1.901405905467e+00 2.078330493642e+00 2.069414688080e+00 1.872575549307e+00 1.532230477612e+00 1.159865297175e+00 9.805056520910e-01 1.165469124753e+00 1.523504402241e+00 1.833786852183e+00 1.990340482157e+00 1.952290776068e+00 1.722996908545e+00 1.348832951532e+00 9.425417483255e-01 7.646369753018e-01 1.002775569402e+00 1.377285486382e+00 1.668876370902e+00 1.793035195759e+00 1.724552437056e+00 1.481301284170e+00 1.131859809300e+00 8.409730314667e-01 8.798119335694e-01 1.208299182171e+00 1.559155675181e+00 1.790595760125e+00 1.861637568936e+00 1.799053109357e+00 1.612591934747e+00 1.344525086448e+00 1.081350709658e+00 9.684794185372e-01 1.104821752446e+00 1.377730152901e+00 1.618950550158e+00 1.744827704283e+00 1.720235641803e+00 1.547536366543e+00 1.268321767520e+00 9.823859885511e-01 8.732231062448e-01 1.044548848604e+00 1.337669735820e+00 1.587732001905e+00 1.712720128899e+00 1.680579577893e+00 1.494877182454e+00 1.194217116785e+00 8.695201208854e-01 7.128229273853e-01 8.729935900102e-01 1.167102405747e+00 1.413147584989e+00 1.533542799302e+00 1.502334418488e+00 1.328329058385e+00 1.055673698137e+00 7.836610670752e-01 6.976306494408e-01 8.751763159731e-01 1.133815635752e+00 1.329244633665e+00 1.399883422892e+00 1.328964445402e+00 1.134565626828e+00 8.773223146027e-01 6.937151583461e-01 7.588942600420e-01 1.008432080470e+00 1.262639450125e+00 1.424177222248e+00 1.451913672316e+00 1.340751467713e+00 1.116543289095e+00 8.685418393505e-01 7.123936278576e-01 7.889909835480e-01 1.015823094914e+00 1.242322663336e+00 1.383700717498e+00 1.402848941144e+00 1.294029805512e+00 1.080416671204e+00 8.233115260014e-01 6.529231195661e-01 7.198780956434e-01 9.467920782346e-01 1.170703594698e+00 1.307304059881e+00 1.322583929618e+00 1.213425340182e+00 1.004691731319e+00 7.580895154201e-01 6.016526040258e-01 6.723152013312e-01 8.813727726739e-01 1.075389270344e+00 1.178720349719e+00 1.162561706675e+00 1.027641530780e+00 8.028925039231e-01 5.619201155513e-01 4.750847511865e-01 6.410303502080e-01 8.777968458211e-01 1.056772871242e+00 1.126631738394e+00 1.070371762516e+00 8.967766481999e-01 6.455239095906e-01 4.294781049656e-01 4.881719467090e-01 7.561275591855e-01 1.020117897470e+00 1.196141343940e+00 1.252071837336e+00 1.202375748406e+00 1.075687420619e+00 8.986929296878e-01 7.241122441977e-01 6.409156584702e-01 7.520950180653e-01 9.539714170394e-01 1.137914133663e+00 1.246395776722e+00 1.255248106850e+00 1.166233640513e+00 1.008275605794e+00 8.452488565000e-01 7.756977469406e-01 8.566310362389e-01 1.022756827848e+00 1.176249270543e+00 1.255394264923e+00 1.232928376539e+00 1.109450577883e+00 9.143262424921e-01 7.173834099311e-01 6.408084762511e-01 7.494642034814e-01 9.381500204477e-01 1.093404952774e+00 1.157273089234e+00 1.108903124039e+00 9.564494595143e-01 7.423531504374e-01 5.712738589518e-01 6.041283470456e-01 8.139118416329e-01 1.040841813079e+00 1.193898616157e+00 1.232715410257e+00 1.147604796464e+00 9.582115648778e-01 7.269888789184e-01 5.992792028873e-01 7.220564948849e-01 9.830998454200e-01 1.219098547760e+00 1.367051242511e+00 1.394199636481e+00 1.302208105410e+00 1.119628338737e+00 8.982916736732e-01 7.419013166395e-01 7.909845229189e-01 1.011779051550e+00 1.258742292035e+00 1.437193651428e+00 1.500737287157e+00 1.434855933378e+00 1.254191322893e+00 1.010735574450e+00 8.182415491717e-01 8.351630300319e-01 1.055770395181e+00 1.321988589130e+00 1.521483920135e+00 1.598006490382e+00 1.530862450887e+00 1.329914191625e+00 1.042683893850e+00 7.869531498868e-01 7.756467689854e-01 1.036911362639e+00 1.363129739698e+00 1.618771127714e+00 1.740140061322e+00 1.701487707818e+00 1.507410125634e+00 1.196633522100e+00 8.671351166783e-01 7.406771237453e-01 9.662078480816e-01 1.326111152722e+00 1.635860260263e+00 1.813670295453e+00 1.824205672934e+00 1.663468013639e+00 1.357434099554e+00 9.724549834702e-01 6.714763809444e-01 7.419176445570e-01 1.081470528009e+00 1.415297233249e+00 1.646330087805e+00 1.734278506888e+00 1.664359451309e+00 1.447746497618e+00 1.123818585672e+00 7.836875758604e-01 6.456300371250e-01 8.675065650605e-01 1.217867605531e+00 1.518930976985e+00 1.698282915803e+00 1.725340386462e+00 1.597265215412e+00 1.339642399507e+00 1.019707128152e+00 7.927132232741e-01 8.756414765712e-01 1.197899187264e+00 1.545471253786e+00 1.803683401496e+00 1.917953472651e+00 1.866644058665e+00 1.656356418326e+00 1.327435547528e+00 9.810928435314e-01 8.455309188146e-01 1.087659541081e+00 1.499389410374e+00 1.882660735980e+00 2.143247690127e+00 2.233745207486e+00 2.135599469383e+00 1.855539540732e+00 1.426855442387e+00 9.245748881955e-01 5.790952659814e-01 8.160682401775e-01 1.309244212873e+00 1.753623685214e+00 2.055845943204e+00 2.174105571692e+00 2.093901290922e+00 1.824645491459e+00 1.399929072500e+00 8.871911142026e-01 4.870610601980e-01 6.986477078327e-01 1.185531735660e+00 1.612870948600e+00 1.895024909115e+00 1.996578156670e+00 1.909654114255e+00 1.652965304796e+00 1.278450524877e+00 9.038013929653e-01 7.927557550376e-01 1.078844807097e+00 1.492207952375e+00 1.846224931268e+00 2.062279080174e+00 2.106346040810e+00 1.974167253200e+00 1.690300583988e+00 1.316445702730e+00 9.852789051384e-01 9.318543548443e-01 1.208016818040e+00 1.581627528529e+00 1.890859983730e+00 2.061800193648e+00 2.063769744786e+00 1.896257414849e+00 1.588027971091e+00 1.207175574505e+00 9.020127622309e-01 9.116947790292e-01 1.218892972811e+00 1.581337708934e+00 1.859827698398e+00 1.992285272221e+00 1.954372271200e+00 1.749168783581e+00 1.406283287069e+00 9.925846997056e-01 6.741100136019e-01 7.569780927893e-01 1.128784471434e+00 1.505587554677e+00 1.775661921408e+00 1.893393944699e+00 1.843632871486e+00 1.635587755596e+00 1.303982798185e+00 9.228236115479e-01 6.686310543803e-01 7.900234581415e-01 1.136186055789e+00 1.472768718160e+00 1.705257105328e+00 1.795556889219e+00 1.734965051377e+00 1.539872124195e+00 1.255666582853e+00 9.740487913754e-01 8.562065921697e-01 1.001953196983e+00 1.280373439756e+00 1.541108136679e+00 1.706564712118e+00 1.742805576329e+00 1.644023306221e+00 1.429028937238e+00 1.145404959302e+00 8.878410776198e-01 8.112366650228e-01 9.744728032270e-01 1.235634326043e+00 1.465797233430e+00 1.602072100781e+00 1.619398701092e+00 1.518279968893e+00 1.322763488632e+00 1.085150404009e+00 8.980878832112e-01 8.751647528931e-01 1.024568466358e+00 1.235270551262e+00 1.412068744971e+00 1.505764017531e+00 1.498645628949e+00 1.396729826533e+00 1.228651208720e+00 1.048567960650e+00 9.350628603304e-01 9.508864856312e-01 1.073285111624e+00 1.222461603538e+00 1.332998586838e+00 1.370414712882e+00 1.325889895278e+00 1.212689386537e+00 1.066248702217e+00 9.442810131453e-01 9.093127474108e-01 9.769733249424e-01 1.097333526141e+00 1.206173307336e+00 1.259677775110e+00 1.237494026225e+00 1.139830611697e+00 9.871870663576e-01 8.245773272255e-01 7.251189777384e-01 7.521757921349e-01 8.808223285893e-01 1.031975582348e+00 1.145661490847e+00 1.190316199139e+00 1.155340546519e+00 1.047768065490e+00 8.930444390568e-01 7.405889631979e-01 6.654198648454e-01 7.178410090675e-01 8.557857618547e-01 1.003887583045e+00 1.112874647546e+00 1.159887933200e+00 1.141227977999e+00 1.069602432400e+00 9.735834928820e-01 8.952171778800e-01 8.755644034482e-01 9.250918021724e-01 1.014264061821e+00 1.100339724402e+00 1.150632887944e+00 1.148451888211e+00 1.092729341798e+00 9.975907017336e-01 8.923676699602e-01 8.182397149726e-01 8.101951622610e-01 8.673598283409e-01 9.535741273743e-01 1.027908213151e+00 1.062703818935e+00 1.046245185428e+00 9.818310536770e-01 8.878522843938e-01 7.981373769528e-01 7.553866468316e-01 7.852560704809e-01 8.713273819700e-01 9.721356471982e-01 1.050812981207e+00 1.084882602857e+00 1.066381735041e+00 1.001398117061e+00 9.108948935005e-01 8.315233558699e-01 8.070189404665e-01 8.592347017574e-01 9.671678675737e-01 1.088335449850e+00 1.186090976781e+00 1.237536888148e+00 1.233373660200e+00 1.177428778452e+00 1.086913489650e+00 9.926223210920e-01 9.344103827270e-01 9.423999549991e-01 1.012942809308e+00 1.112000214730e+00 1.200663807072e+00 1.250909409864e+00 1.248920898679e+00 1.195193065936e+00 1.104756667014e+00 1.007259563218e+00 9.428175223654e-01 9.436711903153e-01 1.008225059845e+00 1.102041533895e+00 1.184073382318e+00 1.224338985254e+00 1.208158247996e+00 1.136748474783e+00 1.028557598017e+00 9.213395629781e-01 8.673510922215e-01 9.032121790615e-01 1.012986436514e+00 1.145405731862e+00 1.252790051553e+00 1.304970459957e+00 1.289897103670e+00 1.213717909382e+00 1.103058619633e+00 1.007161931587e+00 9.863020340564e-01 1.068407930155e+00 1.220190734387e+00 1.381876770151e+00 1.503984395680e+00 1.556380073791e+00 1.528029865585e+00 1.427446960785e+00 1.285318912266e+00 1.157343994272e+00 1.113151343555e+00 1.188512352931e+00 1.347531481479e+00 1.520711826576e+00 1.650293950015e+00 1.701439825082e+00 1.661255563607e+00 1.538187597404e+00 1.364213837820e+00 1.198557292722e+00 1.119706522326e+00 1.174672617653e+00 1.326398963462e+00 1.494539914704e+00 1.613256458294e+00 1.644212738362e+00 1.573931347413e+00 1.412532879717e+00 1.197164480140e+00 1.001739322105e+00 9.328430164225e-01 1.040186994079e+00 1.244896637289e+00 1.442171696777e+00 1.565554923177e+00 1.582538899586e+00 1.487245189165e+00 1.300636020930e+00 1.079437479458e+00 9.327629469727e-01 9.809905717681e-01 1.203563265898e+00 1.475015846485e+00 1.698510327839e+00 1.819672135423e+00 1.813416233314e+00 1.679374535109e+00 1.444150848889e+00 1.172435960407e+00 9.895782584739e-01 1.038571666343e+00 1.290261179942e+00 1.593652567826e+00 1.840093556298e+00 1.971081433316e+00 1.959687127656e+00 1.803710580326e+00 1.525604993566e+00 1.180240700070e+00 8.848624374973e-01 8.412801595527e-01 1.083876564785e+00 1.409495180247e+00 1.678436292753e+00 1.826441785389e+00 1.826092801338e+00 1.674826793496e+00 1.392713015314e+00 1.027226918777e+00 6.850005248072e-01 6.151293574031e-01 8.861538511147e-01 1.225478635575e+00 1.492275255955e+00 1.632833636976e+00 1.626923536446e+00 1.477240553330e+00 1.208697169706e+00 8.765201383229e-01 6.085573491737e-01 6.394767197018e-01 9.212165003075e-01 1.222890923218e+00 1.441796103605e+00 1.536895859186e+00 1.495871354989e+00 1.329624722943e+00 1.075465780180e+00 8.147510522766e-01 7.063190239108e-01 8.573918428373e-01 1.131646473747e+00 1.384318696231e+00 1.544502120244e+00 1.580489825545e+00 1.485603765273e+00 1.275989510716e+00 9.959857857723e-01 7.424517330048e-01 6.923723240334e-01 8.953950876013e-01 1.177429703191e+00 1.413418598228e+00 1.546390229459e+00 1.552430858700e+00 1.429969869658e+00 1.198142018638e+00 9.017552586050e-01 6.380248766236e-01 5.963598665424e-01 8.091928591038e-01 1.079021404701e+00 1.291307324419e+00 1.399719050587e+00 1.387967413728e+00 1.260704872837e+00 1.043241828058e+00 7.897018487088e-01 6.109035485924e-01 6.500742307096e-01 8.568883700044e-01 1.080502603892e+00 1.240634453537e+00 1.303615327652e+00 1.261378541656e+00 1.126629394728e+00 9.350712595199e-01 7.554757747072e-01 6.915701290347e-01 7.898954801687e-01 9.663476211030e-01 1.125604245388e+00 1.214991139975e+00 1.212110136842e+00 1.115957281265e+00 9.451448707332e-01 7.427402404382e-01 5.920859442931e-01 5.988988109786e-01 7.466745058421e-01 9.233814985822e-01 1.056201064044e+00 1.112787483216e+00 1.084831515479e+00 9.831293996559e-01 8.571105911737e-01
 3.878328653363e-01 3.923975468551e-01 3.942977289570e-01 3.963466545205e-01 4.038383099960e-01 4.206196898138e-01 4.473397341791e-01 4.816020622760e-01 5.210940606460e-01 5.467410555650e-01 5.626773077788e-01 5.721464639743e-01 5.822120542786e-01 5.994646891721e-01 6.254463068520e-01 6.558460379483e-01 6.835076814059e-01 7.027687962806e-01 7.125734223536e-01 7.173761880898e-01 7.255011278074e-01 7.446545159921e-01 7.767232868671e-01 8.156860429605e-01 8.503313323058e-01 8.692961824612e-01 8.653830067093e-01 8.383416755699e-01 7.962229261065e-01 7.548993994078e-01 7.336055334564e-01 7.449100182946e-01 7.856354121343e-01 8.392423474658e-01 8.866304077224e-01 9.144392816585e-01 9.182301277022e-01 9.027874272305e-01 8.803227943151e-01 8.660317467079e-01 8.708666922860e-01 8.950816421505e-01 9.283330494685e-01 9.560132804509e-01 9.661359076908e-01 9.532292585710e-01 9.193785620356e-01 8.733535486686e-01 8.278170335782e-01 7.944824733428e-01 7.785583272332e-01 7.762727790038e-01 7.781269079745e-01 7.750265837616e-01 7.628593393499e-01 7.438050475828e-01 7.247587376414e-01 7.134801312163e-01 7.139045772169e-01 7.235982494937e-01 7.354262182711e-01 7.418297730214e-01 7.385410152668e-01 7.261592168471e-01 7.095396343833e-01 6.954077844722e-01 6.888821372594e-01 6.908714436593e-01 6.981720507751e-01 7.062428074169e-01 7.123592665140e-01 7.170632604783e-01 7.233117622813e-01 7.337643053431e-01 7.480413158912e-01 7.619985156131e-01 7.696274346014e-01 7.664602240746e-01 7.526140077435e-01 7.342686345508e-01 7.223098545355e-01 7.270847822283e-01 7.510692101229e-01 7.855721615583e-01 8.147059057040e-01 8.224106222936e-01 7.977871362402e-01 7.382403536785e-01 6.521706110666e-01 5.574609561457e-01 5.012904119339e-01 5.161548526053e-01 5.873201695996e-01 6.749392395840e-01 7.469150205662e-01 7.845231446439e-01 7.778832638608e-01 7.323700338686e-01 6.411216104148e-01 5.146626807696e-01 4.074265580283e-01 3.925058736591e-01 4.795956933176e-01 5.971006302678e-01 6.897843211123e-01 7.320534478845e-01 7.164736571811e-01 6.494461859298e-01 5.510076119721e-01 4.571102096523e-01 4.154170662019e-01 4.464488255986e-01 5.141300331764e-01 5.718838326136e-01 5.929849024150e-01 5.689746087720e-01 5.059917144693e-01 4.246516325604e-01 3.618147026721e-01 3.570021709423e-01 4.073679161797e-01 4.707807268334e-01 5.118855601257e-01 5.131640890557e-01 4.713107575563e-01 3.957872548273e-01 3.120769488119e-01 2.683915002221e-01 3.032515049557e-01 3.834415519625e-01 4.590444913664e-01 5.029501703738e-01 5.040124156294e-01 4.617926756839e-01 3.851739169641e-01 2.940231995964e-01 2.264067915864e-01 2.297635215318e-01 2.897361085311e-01 3.538197975346e-01 3.929373059721e-01 3.962173585532e-01 3.626776835488e-01 2.982138640509e-01 2.144979689244e-01 1.318423564745e-01 9.673607023713e-02 1.363951957776e-01 1.882824811585e-01 2.227182263293e-01 2.346980437131e-01 2.282072315601e-01 2.127646221417e-01 2.002510212409e-01 1.986492362424e-01 2.064401763460e-01 2.163273410841e-01 2.239248785506e-01 2.322440049661e-01 2.500168396849e-01 2.839569117033e-01 3.315024628088e-01 3.824104056983e-01 4.248217866812e-01 4.493649721632e-01 4.513351855135e-01 4.322591118579e-01 4.014087081105e-01 3.762760939706e-01 3.769654562664e-01 4.110095333788e-01 4.659348600584e-01 5.211906024379e-01 5.597742452840e-01 5.714491445101e-01 5.529135721138e-01 5.077879210166e-01 4.471797089214e-01 3.968601072323e-01 3.783338757037e-01 3.948490820526e-01 4.337300824978e-01 4.770102302470e-01 5.115566556690e-01 5.306759758142e-01 5.286410640537e-01 5.109677005201e-01 4.759786397240e-01 4.402409466933e-01 4.212869199063e-01 4.283523594180e-01 4.551742956959e-01 4.857938354396e-01 5.051228140576e-01 5.040031680920e-01 4.799798025298e-01 4.372448501314e-01 3.867487676716e-01 3.460382106050e-01 3.339130568709e-01 3.560931815945e-01 3.992586576811e-01 4.445043062339e-01 4.783281354194e-01 4.943412273997e-01 4.923622702060e-01 4.774067335757e-01 4.583079328717e-01 4.450725682300e-01 4.444522184266e-01 4.560712612549e-01 4.731024717892e-01 4.868393266170e-01 4.910976475328e-01 4.844912023714e-01 4.709122691941e-01 4.583337419771e-01 4.552960728891e-01 4.655654373820e-01 4.850391704421e-01 5.042091036134e-01 5.134537717906e-01 5.072300239240e-01 4.863950592225e-01 4.590648356032e-01 4.391929027892e-01 4.400637327316e-01 4.639450019536e-01 4.992772470949e-01 5.289866804459e-01 5.392955629094e-01 5.240516326473e-01 4.869621743238e-01 4.436724734369e-01 4.209051948358e-01 4.417424993435e-01 5.019855037620e-01 5.746593229741e-01 6.321480235014e-01 6.556864114720e-01 6.365433021847e-01 5.765471721558e-01 4.903016121269e-01 4.103088904349e-01 3.858115458919e-01 4.391244573759e-01 5.326708187128e-01 6.196045322284e-01 6.715290566226e-01 6.757793882889e-01 6.326018187584e-01 5.555404545682e-01 4.743785971639e-01 4.344124252558e-01 4.658294447910e-01 5.451607836586e-01 6.265103417396e-01 6.777565287348e-01 6.841445337559e-01 6.458748199766e-01 5.781910711322e-01 5.132353962114e-01 4.937836849705e-01 5.398382929852e-01 6.250557047407e-01 7.098408775670e-01 7.694179649396e-01 7.907238456917e-01 7.821147798653e-01 7.476610879763e-01 6.978654837404e-01 6.477978760210e-01 6.164382537123e-01 6.127410389801e-01 6.392509171276e-01 6.815918264340e-01 7.188947380299e-01 7.352644688547e-01 7.246138708925e-01 6.915437772415e-01 6.503050038482e-01 6.203576076631e-01 6.161514768852e-01 6.361183088645e-01 6.635606499728e-01 6.784466728901e-01 6.673288751680e-01 6.275856462274e-01 5.690339184865e-01 5.140472388965e-01 4.910565785718e-01 5.137653866358e-01 5.658934666308e-01 6.172960544014e-01 6.440630004506e-01 6.347198956818e-01 5.906578457592e-01 5.266011076787e-01 4.707159626760e-01 4.555482252060e-01 4.904828271169e-01 5.503768401912e-01 6.018419526230e-01 6.227042719758e-01 6.048531752768e-01 5.538568315710e-01 4.897092778434e-01 4.457987080371e-01 4.524947335226e-01 5.057775384106e-01 5.721397085242e-01 6.219056143895e-01 6.363392206402e-01 6.154808501048e-01 5.790073981888e-01 5.266082430477e-01 4.807392384728e-01 4.668590139991e-01 4.927487669753e-01 5.383443286050e-01 5.750837737949e-01 5.830843102969e-01 5.558478988964e-01 5.012454174139e-01 4.431557865601e-01 4.178674275154e-01 4.478864467056e-01 5.144917597396e-01 5.801846140269e-01 6.165780333617e-01 6.097622331565e-01 5.599513686751e-01 4.828398781262e-01 4.136995099683e-01 4.010580505472e-01 4.592330076018e-01 5.475636524095e-01 6.209005493083e-01 6.522632982778e-01 6.308087191303e-01 5.601113263228e-01 4.605529840967e-01 3.774277241528e-01 3.747159490793e-01 4.582736996176e-01 5.662252847387e-01 6.484576470250e-01 6.788672216013e-01 6.471153729573e-01 5.549073353840e-01 4.153028404002e-01 2.575496651930e-01 1.686118997294e-01 2.561531393545e-01 3.886473698366e-01 4.935190231035e-01 5.547831154639e-01 5.668492419599e-01 5.296341367650e-01 4.495206881059e-01 3.319641748123e-01 1.969274333260e-01 1.307052799290e-01 2.150150511555e-01 3.215633101648e-01 3.965187071669e-01 4.253907816752e-01 4.068427450182e-01 3.502365172010e-01 2.778383980262e-01 2.298813498153e-01 2.442743355604e-01 2.991994145504e-01 3.489254875319e-01 3.682748781750e-01 3.497921907859e-01 2.999640820048e-01 2.418348564715e-01 2.190555406030e-01 2.582342727714e-01 3.250371880188e-01 3.788416097304e-01 3.984940972928e-01 3.777934144407e-01 3.246482661835e-01 2.665323940755e-01 2.542595036667e-01 3.115909292703e-01 3.964933595195e-01 4.647838872773e-01 4.916345610811e-01 4.665005086833e-01 3.920934958768e-01 2.901670587204e-01 2.261649086615e-01 2.871212643870e-01 4.179372999872e-01 5.398664354194e-01 6.156965849530e-01 6.268941706643e-01 5.674465412227e-01 4.479074396519e-01 3.110497229061e-01 2.133644908711e-01 2.882689333652e-01 4.564459935067e-01 6.208095528405e-01 7.452664822237e-01 8.037764782187e-01 7.737496797063e-01 6.590623008363e-01 4.785188138469e-01 2.852451826622e-01 2.559802693063e-01 4.399209014773e-01 6.383820466056e-01 7.784695654586e-01 8.321371805408e-01 7.894259664215e-01 6.563761124493e-01 4.589618794306e-01 2.752004759215e-01 3.191107176793e-01 5.373640581561e-01 7.470080570750e-01 8.880382175754e-01 9.351578235176e-01 8.809155701186e-01 7.346015839047e-01 5.257309495853e-01 3.291060800954e-01 3.306655145015e-01 5.191671510713e-01 7.074738782663e-01 8.244647347811e-01 8.437059345414e-01 7.593269318307e-01 5.824436437095e-01 3.435487690321e-01 1.555504527595e-01 3.243985118693e-01 5.654241566540e-01 7.464969671369e-01 8.333085692163e-01 8.113507300826e-01 6.825666200834e-01 4.669689254599e-01 2.232171774743e-01 2.478816861708e-01 5.144791675244e-01 7.566627265873e-01 9.161127316697e-01 9.656458635176e-01 8.953326439406e-01 7.129251086297e-01 4.481626567553e-01 2.108546205302e-01 3.724968652340e-01 6.816874418747e-01 9.422254379643e-01 1.103856769799e+00 1.141179994664e+00 1.046916625973e+00 8.323990135929e-01 5.308441930747e-01 2.439290254587e-01 3.694326496002e-01 6.944805761909e-01 9.683742605172e-01 1.135294716964e+00 1.169944560767e+00 1.066466567977e+00 8.377044838400e-01 5.155886840480e-01 1.821219190694e-01 3.315734770072e-01 6.740618058262e-01 9.472521367954e-01 1.106360572793e+00 1.130562289161e+00 1.018260767990e+00 7.883907002380e-01 4.886838508541e-01 2.821604472188e-01 4.757981416133e-01 7.826218212333e-01 1.027058815753e+00 1.156487071442e+00 1.181722986726e+00 1.105964521691e+00 9.391843270494e-01 7.054676480450e-01 4.513434472686e-01 3.090802839115e-01 4.935090945180e-01 7.581780217310e-01 9.651956238407e-01 1.072824666528e+00 1.066321921446e+00 9.503477141794e-01 7.493321059510e-01 5.165403362569e-01 3.774910999015e-01 4.737936973587e-01 6.702149311058e-01 8.304458743324e-01 9.056672743767e-01 8.819944942388e-01 7.679654321031e-01 5.957463683190e-01 4.372646476008e-01 4.175979607583e-01 5.484025166146e-01 7.009552381734e-01 7.969691352602e-01 8.052101452923e-01 7.204167926391e-01 5.604618405623e-01 3.812132934390e-01 3.324457883664e-01 4.913028273686e-01 6.957607261744e-01 8.507450384413e-01 9.172563704018e-01 8.799509545465e-01 7.422763886800e-01 5.292180635860e-01 3.157386036525e-01 3.318040531662e-01 5.683674803017e-01 8.081404279458e-01 9.776378354183e-01 1.046319389615e+00 1.002729246512e+00 8.623787351028e-01 6.697704495263e-01 4.562022203148e-01 3.354458600196e-01 4.418529915505e-01 6.417209736238e-01 8.105892052533e-01 9.023507240223e-01 8.999434127693e-01 8.046576339353e-01 6.355376037051e-01 4.376779437044e-01 3.225684649697e-01 4.148885231247e-01 5.921528100927e-01 7.363617916813e-01 8.036623087693e-01 7.786998031146e-01 6.639633352022e-01 4.791470802285e-01 2.760015920709e-01 2.377419507115e-01 4.261970391881e-01 6.262297533704e-01 7.661962681272e-01 8.199957182917e-01 7.789618894657e-01 6.492463983336e-01 4.536205661530e-01 2.535075448507e-01 2.596664880463e-01 4.667689928963e-01 6.700917767716e-01 8.101154530274e-01 8.636042036415e-01 8.232917521957e-01 6.956236449055e-01 5.010107392050e-01 2.828599029177e-01 1.972131668902e-01 3.644966420432e-01 5.518633154435e-01 6.808207733812e-01 7.332648634040e-01 7.221328749174e-01 6.482627309544e-01 5.223504056935e-01 3.615086907369e-01 1.973094896740e-01 1.716502798385e-01 3.110294454277e-01 4.428465787635e-01 5.241480667621e-01 5.414190067519e-01 4.941577010424e-01 3.938396801987e-01 2.689092788395e-01 1.927866149686e-01 2.554100762014e-01 3.732203394678e-01 4.682831480082e-01 5.134997775539e-01 5.010559794031e-01 4.368289051385e-01 3.429227922560e-01 2.694136334289e-01 2.854008504389e-01 3.749485571436e-01 4.678056582333e-01 5.234743816217e-01 5.250245284089e-01 4.711407419526e-01 3.770447640914e-01 2.862530275585e-01 2.823841848729e-01 3.814514902700e-01 5.034537935565e-01 5.944312778802e-01 6.285709303188e-01 5.957494784457e-01 4.994037271602e-01 3.602601793082e-01 2.411667578689e-01 2.774948278538e-01 4.322624859297e-01 5.863793080731e-01 6.921407642651e-01 7.286919040837e-01 6.906974782410e-01 6.012665946890e-01 4.853281473803e-01 3.874172907467e-01 3.785213427498e-01 4.711785473861e-01 5.983996740528e-01 6.894510043920e-01 7.404628795936e-01 7.205019074380e-01 6.330161145561e-01 5.007020291574e-01 3.770444632010e-01 3.561897395490e-01 4.568969324274e-01 5.841217606011e-01 6.711345694370e-01 6.881717631093e-01 6.264828068720e-01 4.952940866287e-01 3.306921372257e-01 2.496272999517e-01 3.761191300090e-01 5.669753561794e-01 7.235301967687e-01 8.078937273330e-01 8.037790465873e-01 7.120964647735e-01 5.551531013921e-01 3.979483223209e-01 3.871269454423e-01 5.570620086098e-01 7.644092484230e-01 9.250392940877e-01 1.000728004459e+00 9.757717460233e-01 8.538417024324e-01 6.623607948855e-01 4.745570643615e-01 4.491260509508e-01 6.279414748267e-01 8.517230599698e-01 1.023308224066e+00 1.099850082123e+00 1.064365807740e+00 9.202517128227e-01 6.930659278699e-01 4.488822526943e-01 3.717193702077e-01 5.610058202509e-01 8.018861526755e-01 9.811448511665e-01 1.057181790559e+00 1.016073403991e+00 8.657402275994e-01 6.402388520486e-01 4.297195837142e-01 4.368753424541e-01 6.579040451286e-01 8.933514916654e-01 1.053979922081e+00 1.103681140365e+00 1.032350078887e+00 8.530747554731e-01 6.102351005699e-01 4.259215820740e-01 5.103785346759e-01 7.650222625765e-01 1.004983145280e+00 1.155761900514e+00 1.185878241967e+00 1.088322748499e+00 8.789122319522e-01 6.038896992762e-01 3.932994926371e-01 4.920114423638e-01 7.638984999822e-01 1.006491165963e+00 1.149706510895e+00 1.166342536957e+00 1.054490325730e+00 8.383378352253e-01 5.846790416738e-01 4.682365982494e-01 6.423715143907e-01 9.201573490179e-01 1.151736867871e+00 1.276591663087e+00 1.269694107645e+00 1.155946122833e+00 9.725912584997e-01 7.588450654651e-01 5.932878170447e-01 6.355895069735e-01 8.428020380822e-01 1.068446460672e+00 1.229600112279e+00 1.289881728025e+00 1.240102362172e+00 1.093928103944e+00 8.901431094413e-01 7.034264140586e-01 6.444211712543e-01 7.486446404956e-01 9.149101986980e-01 1.049682592154e+00 1.109634267258e+00 1.084791468061e+00 9.898791836724e-01 8.622222144186e-01 7.585858098194e-01 7.317642536690e-01 7.810443533985e-01 8.528237591353e-01 8.950941684082e-01 8.828649010729e-01 8.189836344052e-01 7.326264260732e-01 6.745837294517e-01 6.884517778386e-01 7.641529956463e-01 8.496216687981e-01 8.975457924814e-01 8.833860944227e-01 8.072027784281e-01 6.967527797548e-01 6.132570624768e-01 6.286858148186e-01 7.427114174605e-01 8.839099623028e-01 9.881300963432e-01 1.019126682435e+00 9.718376748237e-01 8.650295473470e-01 7.373296598934e-01 6.387802207101e-01 6.329184804748e-01 7.342808696169e-01 8.897158872226e-01 1.041779541200e+00 1.155952573218e+00 1.185850871648e+00 1.127706130221e+00 9.901897944450e-01 8.165598930490e-01 6.891632755502e-01 6.998619508917e-01 8.354309820218e-01 9.977759028813e-01 1.113194882271e+00 1.146463859190e+00 1.090760843500e+00 9.648638045063e-01 8.169784839329e-01 7.275835024213e-01 7.643034623853e-01 8.966592985567e-01 1.038866116324e+00 1.127475957915e+00 1.130858037638e+00 1.042807118689e+00 8.809624567357e-01 6.933609067840e-01 5.750224333154e-01 6.230418562739e-01 7.876887933058e-01 9.568296996900e-01 1.065275740993e+00 1.084855281818e+00 1.011293772209e+00 8.612155907799e-01 6.763894954771e-01 5.387641955179e-01 5.502926336077e-01 6.896757103126e-01 8.488641116184e-01 9.617354678693e-01 1.002105989792e+00 9.686098167078e-01 8.801685517458e-01 7.755472293878e-01 7.094990201685e-01 7.410745296403e-01 8.331292555040e-01 9.336573787136e-01 1.000162519023e+00 1.019418687020e+00 9.692102144213e-01 8.662511475120e-01 7.567306100899e-01 7.071979967649e-01 7.565325844979e-01 8.687049979454e-01 9.775888286652e-01 1.035618745297e+00 1.020306678942e+00 9.313386068471e-01 7.908828986613e-01 6.501165900724e-01 5.913126385326e-01 6.626922593683e-01 8.070836331399e-01 9.448569259385e-01 1.028812044401e+00 1.038528996909e+00 9.731666040585e-01 8.494034349084e-01 7.033549942242e-01 5.938482703719e-01 5.813448578036e-01 6.593971813568e-01 7.620605638254e-01 8.354363912352e-01 8.538743936272e-01 8.130199511475e-01 7.258188960719e-01 6.224221045849e-01 5.493856189110e-01 5.487583493341e-01 6.139750333780e-01 6.991316365366e-01 7.649046614777e-01 7.924062417081e-01 7.805964597575e-01 7.435985790863e-01 7.078162900012e-01 7.037527198255e-01 7.625927347881e-01 8.026758074989e-01 8.526651551941e-01 8.798412761185e-01 8.717196995381e-01 8.307973754212e-01 7.743186086361e-01 7.316899028697e-01 7.322628765943e-01 7.832558963060e-01 8.631114834258e-01 9.397871399117e-01 9.878705980546e-01 9.943372918587e-01 9.597238693935e-01 8.984167070211e-01 8.374156888856e-01 8.086610756150e-01 8.298614842449e-01 8.890999558936e-01 9.548377114459e-01 9.965036705327e-01 9.955147412547e-01 9.485759198218e-01 8.691424575053e-01 7.882384645021e-01 7.480118369518e-01 7.751381015760e-01 8.535055707817e-01 9.400613865900e-01 9.962026543922e-01 1.000413722656e+00 9.505739104504e-01 8.658537371084e-01 7.884126936482e-01 7.719443576329e-01 8.390007173625e-01 9.548361812293e-01 1.063719109835e+00 1.123036732724e+00 1.111364269920e+00 1.039890279275e+00 9.466986030761e-01 8.526742769836e-01 8.176645985375e-01 8.530298688180e-01 9.829821230391e-01 1.116642612765e+00 1.196359383032e+00 1.196304082434e+00 1.111966328981e+00 9.628028260692e-01 8.017029212026e-01 7.238225212370e-01 8.040058000512e-01 9.911580133609e-01 1.185854655443e+00 1.321394821497e+00 1.363636305429e+00 1.303661639432e+00 1.157823226712e+00 9.744501026409e-01 8.451801302252e-01 8.715433280927e-01 1.043670476673e+00 1.257720461681e+00 1.429298919531e+00 1.513548841363e+00 1.496149928285e+00 1.390032076767e+00 1.237083882051e+00 1.109407812121e+00 1.086178174382e+00 1.185505128458e+00 1.343633435120e+00 1.481748329206e+00 1.548294203694e+00 1.523389779886e+00 1.417138655337e+00 1.270389649356e+00 1.153494937069e+00 1.139564332442e+00 1.240336781925e+00 1.392712119712e+00 1.520686374577e+00 1.574307153683e+00 1.527616904343e+00 1.409286589813e+00 1.267797932417e+00 1.143568908558e+00 1.061167468904e+00 1.069580024691e+00 1.135256108335e+00 1.216268399741e+00 1.273597886690e+00 1.285942634885e+00 1.252117398688e+00 1.189444214335e+00 1.129074736228e+00 1.104316865267e+00 1.131084615918e+00 1.196620053563e+00 1.270851000018e+00 1.325614282266e+00 1.345362355477e+00 1.329446617687e+00 1.290375026208e+00 1.248854295824e+00 1.225357093299e+00 1.229818617030e+00 1.256769783093e+00 1.290435440579e+00 1.314906400495e+00 1.321503252153e+00 1.311065803673e+00 1.292012222500e+00 1.275435828949e+00 1.269126653485e+00 1.273373915576e+00 1.281566788270e+00 1.284784783581e+00 1.277180254386e+00 1.259053733069e+00 1.236853494496e+00 1.220067251605e+00 1.216134160793e+00 1.226089145002e+00 1.243730001558e+00 1.258987969855e+00 1.262458765973e+00 1.248738287155e+00 1.241014180495e+00 1.237111126107e+00 1.243386481038e+00 1.222504756361e+00 1.182462976078e+00 1.134628883624e+00 1.098316281693e+00 1.091415515949e+00 1.118495109842e+00 1.166328693764e+00 1.211633098745e+00 1.232767957016e+00 1.217718990209e+00 1.167903045956e+00 1.099547440255e+00 1.041363786943e+00 1.024067640660e+00 1.060502061815e+00 1.134424197570e+00 1.212557298366e+00 1.263474387329e+00 1.267836377699e+00 1.221450590843e+00 1.136325432549e+00 1.040516259147e+00 9.734336832495e-01 9.681139537690e-01 1.025849604009e+00 1.115396420424e+00 1.198350173654e+00 1.247672627546e+00 1.252116326033e+00 1.215456057108e+00 1.154187645539e+00 1.093359215241e+00 1.058400381944e+00 1.063152674307e+00 1.102553396701e+00 1.158586061866e+00 1.212528690649e+00 1.252680849429e+00 1.275692014980e+00 1.282652998787e+00 1.299885809533e+00 1.309661598024e+00 1.290642216528e+00 1.243318194896e+00 1.179359953886e+00 1.121356530443e+00 1.095894285041e+00 1.118321476835e+00 1.180186978526e+00 1.253959713444e+00 1.308764633130e+00 1.321843390675e+00 1.283488275475e+00 1.198787003611e+00 1.088301155554e+00 9.868105851299e-01 9.336506910848e-01 9.482999456510e-01 1.012261461681e+00 1.085268325261e+00 1.131675587347e+00 1.131445768766e+00 1.081136887192e+00 9.928099903513e-01 8.928965309063e-01 8.179376522832e-01 7.991122667401e-01 8.386338717061e-01 9.085149263901e-01 9.751905571379e-01 1.016695212390e+00 1.025595666386e+00 1.006541743006e+00 9.726933369679e-01 9.406653514074e-01 9.240252448541e-01 9.277881494313e-01 9.475528621895e-01 9.743637487147e-01 1.000394550917e+00 1.022286839096e+00 1.050607229122e+00 1.095697234814e+00 1.150321160744e+00 1.197808421343e+00 1.223599954968e+00 1.219870078816e+00 1.187402862565e+00 1.136617164683e+00 1.059606916916e+00 9.887815411396e-01 9.221015638516e-01 8.838339537758e-01 8.826727580961e-01 9.095921326141e-01 9.481468438641e-01 9.862147500976e-01 1.019755444793e+00 1.049482440523e+00 1.075157298862e+00 1.091810291754e+00 1.090416341869e+00 1.062731741196e+00 1.007455115072e+00 9.362101298461e-01 8.761370789979e-01 8.622185694436e-01 9.121590338579e-01 1.007150497683e+00 1.106631946279e+00 1.172721862465e+00 1.181521890441e+00 1.126912840717e+00 1.023546740554e+00 9.106326510032e-01 8.493765653727e-01 8.873672110035e-01 1.007272097462e+00 1.147293761847e+00 1.252747635399e+00 1.292389741472e+00 1.258551565759e+00 1.166660218848e+00 1.055811713817e+00 9.832891165684e-01 9.950932152315e-01 1.083517286795e+00 1.195899170088e+00 1.279857925922e+00 1.306467158387e+00 1.290745423384e+00 1.238954879615e+00 1.177629299117e+00 1.152758323867e+00 1.164388015817e+00 1.208949721680e+00 1.263798957198e+00 1.300326862584e+00 1.298814281305e+00 1.256253431300e+00 1.188696175091e+00 1.128483415181e+00 1.110591423097e+00 1.148249891298e+00 1.220238772319e+00 1.286940519477e+00 1.313473972045e+00 1.282013650279e+00 1.196467238237e+00 1.084749327017e+00 9.973101555280e-01 9.866330137920e-01 1.062716184955e+00 1.181409114383e+00 1.285402658641e+00 1.334554102048e+00 1.312803767550e+00 1.228567288083e+00 1.115778718052e+00 1.031392888147e+00 1.031643900909e+00 1.124153201151e+00 1.260975787626e+00 1.384152602053e+00 1.455155736749e+00 1.459832427274e+00 1.407007595619e+00 1.325989052116e+00 1.259479014738e+00 1.245303351552e+00 1.291251213854e+00 1.370378535551e+00 1.444218470788e+00 1.492779517685e+00 1.507561788632e+00 1.507811875738e+00 1.505536877568e+00 1.508748128440e+00 1.485784167053e+00 1.488171123434e+00 1.481613599168e+00 1.474493432779e+00 1.479210921049e+00 1.503047416316e+00 1.543498296376e+00 1.588661293082e+00 1.622475717404e+00 1.631787054673e+00 1.611893448444e+00 1.569766811465e+00 1.523594486348e+00 1.497136065415e+00 1.507925472692e+00 1.555274114619e+00 1.619395029687e+00 1.672306161566e+00 1.691002645137e+00 1.666282651653e+00 1.607254512719e+00 1.541293396286e+00 1.506405378440e+00 1.531324929872e+00 1.613747035149e+00 1.720094490542e+00 1.806088143392e+00 1.836087029202e+00 1.792797811544e+00 1.681648472054e+00 1.533169039194e+00 1.401793934471e+00 1.348516064101e+00 1.398226176577e+00 1.513874810815e+00 1.629276935603e+00 1.690010406352e+00 1.668841240767e+00 1.568231936459e+00 1.421464341782e+00 1.289074025683e+00 1.224972576247e+00 1.342238980684e+00 1.496749539502e+00 1.632512941986e+00 1.698339215606e+00 1.670369289696e+00 1.555662355173e+00 1.395104381595e+00 1.263988391735e+00 1.246246567112e+00 1.362201715529e+00 1.545179583175e+00 1.709189159642e+00 1.794923879249e+00 1.776140226996e+00 1.658270440244e+00 1.479641341570e+00 1.313078270179e+00 1.248943642959e+00 1.327135461214e+00 1.491301029549e+00 1.650214672356e+00 1.737832824758e+00 1.723994374696e+00 1.612162775726e+00 1.438862682572e+00 1.273882473821e+00 1.203250998635e+00 1.265423983421e+00 1.407247612215e+00 1.541317175413e+00 1.604655752145e+00 1.569917386526e+00 1.443367589262e+00 1.264519444116e+00 1.106756043433e+00 1.055581788731e+00 1.134480219231e+00 1.274382197522e+00 1.389266191489e+00 1.426247333098e+00 1.366757536345e+00 1.251409782010e+00 1.148480712024e+00 1.106033593606e+00 1.153317434459e+00 1.271360324670e+00 1.392287134113e+00 1.446473687486e+00 1.419492314891e+00 1.318901807164e+00 1.184541968613e+00 1.086337833624e+00 1.094366904033e+00 1.213167662631e+00 1.376613451657e+00 1.510605855536e+00 1.566309407010e+00 1.523518644906e+00 1.390206767826e+00 1.205816478527e+00 1.047289619882e+00 1.011477212126e+00 1.126667815429e+00 1.314525812779e+00 1.480866202987e+00 1.566175260203e+00 1.544884055551e+00 1.421031451290e+00 1.229490313814e+00 1.042697728685e+00 9.646153878041e-01 1.049947303161e+00 1.229933577959e+00 1.400711355360e+00 1.494630604667e+00 1.481749829299e+00 1.363456109505e+00 1.172622251115e+00 9.813317546904e-01 8.987852955142e-01 9.867532929138e-01 1.172077377973e+00 1.345669029180e+00 1.438607023154e+00 1.420422968321e+00 1.291426755635e+00 1.093405583071e+00 9.129700561097e-01 8.068553110169e-01 8.905112517978e-01 1.068904983978e+00 1.233590530501e+00 1.320261646959e+00 1.301304178296e+00 1.178257151323e+00 9.833530992057e-01 7.922607072693e-01 7.305424434116e-01 8.570447339884e-01 1.067667213169e+00 1.249335713503e+00 1.341273957426e+00 1.320253791821e+00 1.193577621141e+00 1.003320933423e+00 8.409456839896e-01 8.333845257512e-01 1.001585013235e+00 1.229810351032e+00 1.413968705233e+00 1.497602968969e+00 1.459510692933e+00 1.309226143569e+00 1.091823022796e+00 9.031979202538e-01 8.784200010366e-01 1.044230759160e+00 1.276439735195e+00 1.461716393911e+00 1.539705430251e+00 1.488481618594e+00 1.318704747462e+00 1.078056610856e+00 8.696887366196e-01 8.440321063355e-01 1.024036930883e+00 1.265070527306e+00 1.448394208735e+00 1.520385112622e+00 1.493310000985e+00 1.374652751366e+00 1.195601113620e+00 1.004103669674e+00 8.548555482228e-01 8.810649400765e-01 1.038727595670e+00 1.213758671066e+00 1.327174150047e+00 1.339630697632e+00 1.243712858539e+00 1.062379711047e+00 8.566077195699e-01 7.372619798056e-01 7.982611444129e-01 9.761960133853e-01 1.148758660686e+00 1.242542157291e+00 1.228378506419e+00 1.111171896976e+00 9.320576101074e-01 7.817263303224e-01 7.816727755229e-01 9.424410244138e-01 1.148593652516e+00 1.303110734883e+00 1.356608186297e+00 1.296081338730e+00 1.142820663579e+00 9.607808567315e-01 8.648033763597e-01 9.478681527325e-01 1.153223206624e+00 1.360788747916e+00 1.490125955810e+00 1.504202703104e+00 1.401992482387e+00 1.220255128321e+00 1.043337802765e+00 9.937201034234e-01 1.122849202326e+00 1.338322678421e+00 1.523490696980e+00 1.605830482888e+00 1.554934613813e+00 1.418384785160e+00 1.209419577297e+00 1.024524926129e+00 9.690638561883e-01 1.088932808954e+00 1.309425440962e+00 1.531210818406e+00 1.652005785241e+00 1.665419144304e+00 1.530620031862e+00 1.279996186452e+00 9.976459756311e-01 8.484973327405e-01 9.694801751448e-01 1.240574725775e+00 1.487673769540e+00 1.618959194278e+00 1.598978124798e+00 1.434588107072e+00 1.180537541077e+00 9.659349944115e-01 9.803260462857e-01 1.236708241567e+00 1.555860028880e+00 1.801588982712e+00 1.905531615975e+00 1.844985823901e+00 1.638428927086e+00 1.354553103769e+00 1.135103347031e+00 1.157298120500e+00 1.412120668106e+00 1.721082931105e+00 1.947020700317e+00 2.020875409663e+00 1.922477322303e+00 1.675859714642e+00 1.359386455761e+00 1.131836260453e+00 1.178393467395e+00 1.458007015056e+00 1.772019740049e+00 1.984933124877e+00 2.033153808868e+00 1.903071830747e+00 1.627230597177e+00 1.297457242773e+00 1.094305070573e+00 1.194862909755e+00 1.503844310322e+00 1.813703760260e+00 2.001107588607e+00 2.012448013750e+00 1.843180128160e+00 1.536854969894e+00 1.204503960037e+00 1.055881790005e+00 1.235572360625e+00 1.578932679285e+00 1.883301598209e+00 2.042789216186e+00 2.014801975067e+00 1.802814725093e+00 1.457717498332e+00 1.102434441564e+00 9.729015416486e-01 1.196110679792e+00 1.553461299860e+00 1.843238223379e+00 1.971536540728e+00 1.904090454281e+00 1.649372621662e+00 1.259547664949e+00 8.613320843415e-01 7.459242546543e-01 1.036563669113e+00 1.414308217416e+00 1.687912172641e+00 1.785877963265e+00 1.689823068242e+00 1.423221296081e+00 1.062417969618e+00 7.921782423489e-01 8.862787879290e-01 1.238773265393e+00 1.583992197019e+00 1.796186015047e+00 1.846752463829e+00 1.764502592836e+00 1.563886375883e+00 1.292812290207e+00 1.047846544493e+00 9.784887696177e-01 1.140307505167e+00 1.411375628813e+00 1.631655795767e+00 1.728981052358e+00 1.676015973079e+00 1.482816506615e+00 1.201672160515e+00 9.505364561311e-01 9.146253325295e-01 1.130239035378e+00 1.420232300894e+00 1.643494952000e+00 1.731485708946e+00 1.660248507287e+00 1.440893864070e+00 1.122549881937e+00 8.187972673909e-01 7.468341503828e-01 9.725371997784e-01 1.274567938446e+00 1.501383723901e+00 1.590119198453e+00 1.522786720100e+00 1.315444843126e+00 1.022228199255e+00 7.626212821692e-01 7.361860753666e-01 9.574215349670e-01 1.222900007270e+00 1.405519380749e+00 1.453075439590e+00 1.354866162826e+00 1.135007593139e+00 8.630372822269e-01 6.919260183698e-01 7.907626196681e-01 1.056210398634e+00 1.308087716753e+00 1.456545893464e+00 1.465297015443e+00 1.333184230201e+00 1.105981897088e+00 8.640227363323e-01 7.445309725439e-01 8.460879643015e-01 1.072397529753e+00 1.283997954295e+00 1.404478052621e+00 1.401938908775e+00 1.275838712464e+00 1.056269448196e+00 8.160303444575e-01 6.947015316969e-01 8.009627962536e-01 1.027553371068e+00 1.232815555751e+00 1.344622326642e+00 1.335049199979e+00 1.206419205271e+00 9.903914029088e-01 7.593070059943e-01 6.472155380312e-01 7.478350615237e-01 9.501281698510e-01 1.121632014342e+00 1.197262521110e+00 1.153686247172e+00 9.967681755107e-01 7.627145955879e-01 5.413096560323e-01 5.133453688168e-01 7.074120725769e-01 9.374713390992e-01 1.097227832268e+00 1.143768470703e+00 1.065646900411e+00 8.778909216532e-01 6.312880250102e-01 4.623776714864e-01 5.694470480291e-01 8.339060801666e-01 1.079088302144e+00 1.232057552989e+00 1.264717361973e+00 1.205117058347e+00 1.071095829844e+00 9.016638325698e-01 7.484181284216e-01 7.051261350939e-01 8.343592484815e-01 1.026505630684e+00 1.189960272640e+00 1.275045113321e+00 1.262320493585e+00 1.158000862483e+00 9.963669524745e-01 8.473697046476e-01 8.067419012554e-01 9.084113330440e-01 1.076035759935e+00 1.219161283685e+00 1.283144643878e+00 1.245371628308e+00 1.110233357656e+00 9.111282522747e-01 7.226885565998e-01 6.649590057034e-01 7.828939958041e-01 9.675228571368e-01 1.113443962268e+00 1.167482946547e+00 1.111916315729e+00 9.576748092082e-01 7.501034478310e-01 5.936142408036e-01 6.307752007456e-01 8.276452880353e-01 1.038343925740e+00 1.177309033859e+00 1.207104475411e+00 1.121271873925e+00 9.437861692212e-01 7.427204397862e-01 6.544834124509e-01 7.797860541408e-01 1.014084971002e+00 1.219877405603e+00 1.340102221360e+00 1.345212185553e+00 1.239389560213e+00 1.058742795119e+00 8.566574192449e-01 7.436006112626e-01 8.296090279490e-01 1.051398974202e+00 1.278838291852e+00 1.430933038534e+00 1.468022620457e+00 1.380221208131e+00 1.186842864007e+00 9.471119901516e-01 7.862908221420e-01 8.496514565682e-01 1.088708197250e+00 1.347699929272e+00 1.528348562235e+00 1.582334859204e+00 1.494177046152e+00 1.278408337910e+00 9.889415165828e-01 7.563618674036e-01 7.899404188699e-01 1.068227459681e+00 1.385216516781e+00 1.620532788323e+00 1.717853268360e+00 1.656263257041e+00 1.444813997399e+00 1.128059194058e+00 8.168342802695e-01 7.459798082938e-01 1.005545125116e+00 1.360346011007e+00 1.648554263547e+00 1.798496338027e+00 1.780225985496e+00 1.594011899837e+00 1.270181503770e+00 8.830945628768e-01 6.235484569365e-01 7.678525243603e-01 1.125292364320e+00 1.447458034013e+00 1.656855955628e+00 1.719488606112e+00 1.624804419605e+00 1.387685618208e+00 1.051813441394e+00 7.191018716513e-01 6.310667205170e-01 8.924180180009e-01 1.243151660880e+00 1.527906617230e+00 1.684356767313e+00 1.687264501049e+00 1.538132421094e+00 1.267431993298e+00 9.512541611800e-01 7.631919314555e-01 8.991635873806e-01 1.234715999859e+00 1.569058138778e+00 1.802241796300e+00 1.886706306739e+00 1.805730092182e+00 1.570663597845e+00 1.228568278466e+00 8.974611891145e-01 8.312055606227e-01 1.130435144431e+00 1.548590716040e+00 1.912550616535e+00 2.141271169757e+00 2.193998729822e+00 2.057102369699e+00 1.741751711850e+00 1.286173755847e+00 7.784507785774e-01 5.326745664345e-01 9.005618514091e-01 1.410380810316e+00 1.835952625378e+00 2.104582396880e+00 2.181903656672e+00 2.058711433728e+00 1.749341376826e+00 1.292870050329e+00 7.688688376729e-01 4.591744900558e-01 8.032635984350e-01 1.300584800528e+00 1.706954446967e+00 1.953919315577e+00 2.011994545254e+00 1.878056751484e+00 1.575857118460e+00 1.165156662520e+00 7.903486243517e-01 7.760902084430e-01 1.150553647605e+00 1.588642626354e+00 1.934914025276e+00 2.124734866907e+00 2.130926005031e+00 1.954412834181e+00 1.624943208390e+00 1.212363871942e+00 8.762844203438e-01 8.981064525990e-01 1.250584283941e+00 1.653597545100e+00 1.962406266396e+00 2.114485478331e+00 2.085666117304e+00 1.880595625609e+00 1.533380652027e+00 1.121131788867e+00 8.219032594149e-01 9.063407530287e-01 1.272436949105e+00 1.653928728778e+00 1.927224147559e+00 2.038791312570e+00 1.969512160987e+00 1.726931260271e+00 1.345468484539e+00 9.010545272474e-01 6.035141572610e-01 7.911915165418e-01 1.215916223461e+00 1.604990304526e+00 1.866614625830e+00 1.962359391015e+00 1.881656111943e+00 1.638178078462e+00 1.272261104525e+00 8.696766679275e-01 6.462360810667e-01 8.431923775625e-01 1.222983028932e+00 1.563294579879e+00 1.781594747048e+00 1.844596561027e+00 1.747049601791e+00 1.509036248768e+00 1.181424429163e+00 8.717839979493e-01 7.844543002377e-01 1.003095293441e+00 1.327783415296e+00 1.604574871665e+00 1.764908459033e+00 1.780833907406e+00 1.651308067708e+00 1.400331983351e+00 1.083771421022e+00 8.176541576613e-01 7.911575373507e-01 1.021542017840e+00 1.318789317888e+00 1.558358894173e+00 1.685024802338e+00 1.678662431239e+00 1.544214194855e+00 1.311367287603e+00 1.042505703078e+00 8.524411185420e-01 8.737320866575e-01 1.077322387539e+00 1.319826049846e+00 1.505323651962e+00 1.588729942096e+00 1.555828156296e+00 1.416333274725e+00 1.204327070880e+00 9.853808255748e-01 8.625039888404e-01 9.146924594412e-01 1.089182597791e+00 1.277120759090e+00 1.406893963763e+00 1.445137739686e+00 1.385306744105e+00 1.243612290026e+00 1.060537644946e+00 9.055139335551e-01 8.618068255194e-01 9.512325910028e-01 1.103880886845e+00 1.239482241054e+00 1.308970318640e+00 1.291264621838e+00 1.187450734193e+00 1.019850645741e+00 8.368982000253e-01 7.202640776164e-01 7.460483169892e-01 8.864181220642e-01 1.049962918392e+00 1.171010323863e+00 1.216872533281e+00 1.177863029715e+00 1.063399402290e+00 9.031118435096e-01 7.529137633083e-01 6.924947166065e-01 7.625960086507e-01 9.084652000352e-01 1.053527993884e+00 1.150602022430e+00 1.179232029908e+00 1.139117386456e+00 1.048273328197e+00 9.433037759975e-01 8.752886518850e-01 8.853713040937e-01 9.679051086359e-01 1.077047678721e+00 1.165053716382e+00 1.200625773915e+00 1.170477103970e+00 1.078271633112e+00 9.452914159215e-01 8.131587112891e-01 7.410736169018e-01 7.701160437347e-01 8.756880056837e-01 9.969593281371e-01 1.085602400616e+00 1.115219585628e+00 1.077889133694e+00 9.822041693319e-01 8.545504795434e-01 7.424249407062e-01 7.059060492463e-01 7.700111448989e-01 8.939216027918e-01 1.018792895506e+00 1.103922727465e+00 1.128541813551e+00 1.088398475853e+00 9.948979518960e-01 8.769477146112e-01 7.833190447525e-01 7.690663864179e-01 8.493759234443e-01 9.828347228441e-01 1.115716682705e+00 1.210447870965e+00 1.247319497426e+00 1.221895189530e+00 1.144237056841e+00 1.039293932669e+00 9.464126515685e-01 9.095187061162e-01 9.489230958579e-01 1.042485453260e+00 1.146480985857e+00 1.223048720704e+00 1.249467887290e+00 1.218376927237e+00 1.137379839260e+00 1.029578002264e+00 9.331886552429e-01 8.921468632655e-01 9.277273035387e-01 1.017830881891e+00 1.117707539098e+00 1.188439115259e+00 1.206751297672e+00 1.165500277677e+00 1.073802050650e+00 9.587528190969e-01 8.664238789493e-01 8.482962668946e-01 9.204404273094e-01 1.045783689438e+00 1.171237048911e+00 1.256971046178e+00 1.281479101799e+00 1.240857960595e+00 1.149453937668e+00 1.042358360375e+00 9.739163786938e-01 9.941975536707e-01 1.104881387584e+00 1.258322883205e+00 1.399233611022e+00 1.487781381264e+00 1.502971753282e+00 1.442482200299e+00 1.324107172207e+00 1.188914301757e+00 1.100054604448e+00 1.115629402394e+00 1.236359006799e+00 1.405027287539e+00 1.556838753949e+00 1.645917517890e+00 1.648187835699e+00 1.560485900513e+00 1.401762662744e+00 1.217738199074e+00 1.084577859467e+00 1.081501671870e+00 1.213754121369e+00 1.405175729638e+00 1.574167359514e+00 1.667023219615e+00 1.656409887000e+00 1.537791543093e+00 1.329913389709e+00 1.081811299865e+00 8.899247973787e-01 8.808296907330e-01 1.061208079715e+00 1.305255574089e+00 1.509119628158e+00 1.616909236334e+00 1.604004322751e+00 1.470439286137e+00 1.242701781844e+00 9.866855719601e-01 8.354229394302e-01 9.268155810333e-01 1.196077464457e+00 1.490850602059e+00 1.717411739212e+00 1.827423647798e+00 1.800521863647e+00 1.640288614543e+00 1.377234725240e+00 1.082713852422e+00 9.004914099120e-01 9.868762854315e-01 1.274235519281e+00 1.591526257930e+00 1.835161076224e+00 1.952811716843e+00 1.922269651119e+00 1.745447075324e+00 1.449176687218e+00 1.095262004233e+00 8.187171165479e-01 8.339297955480e-01 1.116406530942e+00 1.447186336531e+00 1.702668469710e+00 1.827430726768e+00 1.799166228077e+00 1.619418006921e+00 1.312451459384e+00 9.325657726778e-01 6.106668626970e-01 6.315028897718e-01 9.535965395621e-01 1.296334016912e+00 1.546938549724e+00 1.661037655460e+00 1.623088135125e+00 1.439519662148e+00 1.139135291614e+00 7.844518292946e-01 5.356727947930e-01 6.538645838411e-01 9.813903275403e-01 1.289858984180e+00 1.496279512184e+00 1.567002061894e+00 1.493814611578e+00 1.291110713267e+00 1.000705633940e+00 7.176844134512e-01 6.438321707257e-01 8.650468418932e-01 1.177818546016e+00 1.441066347065e+00 1.593506368668e+00 1.608521611084e+00 1.482826212011e+00 1.235521182694e+00 9.152186785138e-01 6.375637718551e-01 6.366297478181e-01 9.140666249516e-01 1.235960625152e+00 1.486140467778e+00 1.615708591254e+00 1.604841623151e+00 1.454911958342e+00 1.187889799036e+00 8.528234058236e-01 5.654691876371e-01 5.740343469423e-01 8.556027656866e-01 1.162372319911e+00 1.389842288851e+00 1.497270052933e+00 1.470712910005e+00 1.316326740573e+00 1.060611320355e+00 7.596181812059e-01 5.426810922407e-01 6.089782517800e-01 8.688222395785e-01 1.129695394901e+00 1.310624954926e+00 1.379690782204e+00 1.329600036190e+00 1.173324400190e+00 9.465649051616e-01 7.212200620275e-01 6.260151164149e-01 7.387798071209e-01 9.478116339576e-01 1.134303199156e+00 1.240426493331e+00 1.242860388775e+00 1.140626638385e+00 9.530412551600e-01 7.257698008916e-01 5.552203182846e-01 5.777674140430e-01 7.629052657658e-01 9.700897581143e-01 1.121418927473e+00 1.183795800755e+00 1.148334169213e+00 1.025742612198e+00 8.724763569736e-01
 3.768431778567e-01 3.828967867893e-01 3.870218452631e-01 3.927315951181e-01 4.051803602309e-01 4.274665429779e-01 4.591055342355e-01 4.964174332403e-01 5.344656433732e-01 5.616461327154e-01 5.752884979898e-01 5.831256849955e-01 5.920731434228e-01 6.081729244968e-01 6.325709096774e-01 6.609264825257e-01 6.864429160890e-01 7.040236140416e-01 7.131847117745e-01 7.187513627776e-01 7.289337030929e-01 7.507644981769e-01 7.851799540467e-01 8.255040672973e-01 8.604492041537e-01 8.789961833180e-01 8.744215595184e-01 8.468228659830e-01 8.042870618889e-01 7.622411762000e-01 7.390801513573e-01 7.467655699096e-01 7.824106823390e-01 8.304431641128e-01 8.727155046957e-01 8.965660577439e-01 8.980154536670e-01 8.820354353121e-01 8.606147697939e-01 8.481623731876e-01 8.543701361562e-01 8.783836036015e-01 9.095004315579e-01 9.335424078392e-01 9.392956615840e-01 9.220777224833e-01 8.846579722930e-01 8.363327820670e-01 7.901164362425e-01 7.577549265481e-01 7.439881658035e-01 7.442359887845e-01 7.483651233657e-01 7.471229551110e-01 7.365957282818e-01 7.192807228722e-01 7.023419561946e-01 6.936063719041e-01 6.968258301906e-01 7.092751058111e-01 7.235793837585e-01 7.320569127079e-01 7.303047116965e-01 7.186424915262e-01 7.015508816379e-01 6.854525078361e-01 6.755995777578e-01 6.735800509412e-01 6.771748032463e-01 6.826698160705e-01 6.876779139094e-01 6.924845758174e-01 6.993249325604e-01 7.099997826810e-01 7.236304823917e-01 7.362576261887e-01 7.426818896760e-01 7.394676044885e-01 7.275047146610e-01 7.129413638123e-01 7.053499834935e-01 7.126752641191e-01 7.351987767341e-01 7.638034442226e-01 7.840338318862e-01 7.821943047997e-01 7.499488359762e-01 6.872846119412e-01 6.058609197422e-01 5.260213501324e-01 4.955410372679e-01 5.312029343940e-01 6.089847911736e-01 6.918892690748e-01 7.533502060644e-01 7.789831653689e-01 7.622777050049e-01 7.013364984677e-01 6.008314179511e-01 4.804930199006e-01 4.011159008326e-01 4.256319377559e-01 5.299626248237e-01 6.436897778445e-01 7.227869979026e-01 7.477612663232e-01 7.151903464446e-01 6.352528803637e-01 5.325383498534e-01 4.483758139931e-01 4.289423626065e-01 4.774948916132e-01 5.481784989931e-01 5.983706911867e-01 6.063629148943e-01 5.674580083925e-01 4.913485901527e-01 4.034156812127e-01 3.472576947792e-01 3.613754737277e-01 4.272076156276e-01 4.961127279940e-01 5.354424739260e-01 5.310484704573e-01 4.825771167912e-01 4.026274108345e-01 3.206520341284e-01 2.866376767654e-01 3.292076557017e-01 4.090198832332e-01 4.792045055677e-01 5.149418526982e-01 5.066313370457e-01 4.553011759785e-01 3.713990136671e-01 2.769509597221e-01 2.139007218070e-01 2.276653005038e-01 2.908746968361e-01 3.507046111836e-01 3.818035689793e-01 3.757782130448e-01 3.335685750084e-01 2.627506051247e-01 1.769212990582e-01 1.017907046903e-01 9.533477568096e-02 1.456088155780e-01 1.896005106212e-01 2.104300591785e-01 2.078251540904e-01 1.902277767791e-01 1.736513738025e-01 1.754513835817e-01 1.982412519350e-01 2.287071484567e-01 2.541667259032e-01 2.702838063002e-01 2.812434158183e-01 2.968934069940e-01 3.258109523767e-01 3.677858878469e-01 4.137452029985e-01 4.517192287371e-01 4.720118772054e-01 4.699931224163e-01 4.478475442926e-01 4.158906261918e-01 3.922315857921e-01 3.956584109791e-01 4.306238495467e-01 4.828475988468e-01 5.319122358252e-01 5.617215525591e-01 5.633108730412e-01 5.350389717037e-01 4.826696652301e-01 4.203537245955e-01 3.791543230445e-01 3.744004626208e-01 4.034235027261e-01 4.481910112105e-01 4.904922947793e-01 5.192085821777e-01 5.309364332457e-01 5.169417502093e-01 4.900420933920e-01 4.530880809066e-01 4.252625764119e-01 4.221224825909e-01 4.445660878782e-01 4.785963380368e-01 5.067389989632e-01 5.163577057832e-01 5.017640913546e-01 4.640677566047e-01 4.110588578712e-01 3.574862109396e-01 3.238460234613e-01 3.261600669669e-01 3.603314803169e-01 4.069602607039e-01 4.482050158116e-01 4.737674147935e-01 4.802039649889e-01 4.696849530386e-01 4.490386291421e-01 4.282854869077e-01 4.175758828677e-01 4.223156713161e-01 4.399724853605e-01 4.623631876532e-01 4.807822603949e-01 4.897678573764e-01 4.885104413180e-01 4.807429058897e-01 4.733084395234e-01 4.730193435986e-01 4.826518813000e-01 4.989373299535e-01 5.145075438328e-01 5.219537401630e-01 5.172890819522e-01 5.018484677365e-01 4.825567614412e-01 4.698381011754e-01 4.721363252599e-01 4.895579178093e-01 5.130399589898e-01 5.299353494879e-01 5.303744038774e-01 5.112965893975e-01 4.788279259783e-01 4.493587039159e-01 4.448942074649e-01 4.773366228446e-01 5.360241706446e-01 5.972004264844e-01 6.387486409964e-01 6.462641830447e-01 6.147110137237e-01 5.499155854977e-01 4.717967955312e-01 4.179584551637e-01 4.286881225189e-01 5.015899030634e-01 5.951703775374e-01 6.718464044945e-01 7.097184565782e-01 7.003051728688e-01 6.475660749148e-01 5.691793929926e-01 4.988105664861e-01 4.789298742043e-01 5.250731055970e-01 6.062707240876e-01 6.808961674702e-01 7.214638368744e-01 7.163596058692e-01 6.683649756960e-01 5.951687607718e-01 5.304965002847e-01 5.150143291735e-01 5.624958961972e-01 6.437406422203e-01 7.216459865285e-01 7.680843682214e-01 7.816748270893e-01 7.669405168830e-01 7.297671914305e-01 6.816716883272e-01 6.374596270591e-01 6.139998764055e-01 6.167909601353e-01 6.446964328716e-01 6.834351936813e-01 7.149726389774e-01 7.266257443964e-01 7.148835031600e-01 6.859015177668e-01 6.537037358574e-01 6.346875758042e-01 6.380373855269e-01 6.586303250331e-01 6.806797581561e-01 6.877599557240e-01 6.703365454055e-01 6.291751759845e-01 5.765170474994e-01 5.345841439581e-01 5.259262049349e-01 5.551289792041e-01 6.033584003146e-01 6.444408630651e-01 6.590453520618e-01 6.391340400142e-01 5.887147062761e-01 5.243838794587e-01 4.742966506329e-01 4.663156638771e-01 5.028176476281e-01 5.574907227050e-01 6.004326121322e-01 6.132338165250e-01 5.910212065388e-01 5.422414374291e-01 4.886661391027e-01 4.609199556089e-01 4.789056948832e-01 5.309541156342e-01 5.867331489008e-01 6.223692585286e-01 6.267894201932e-01 6.018763573447e-01 5.652302647697e-01 5.204360975625e-01 4.887319994240e-01 4.881090621412e-01 5.174182570661e-01 5.557452348427e-01 5.794161700172e-01 5.736578603624e-01 5.362120038447e-01 4.790382588872e-01 4.296726459189e-01 4.225494341467e-01 4.677092200982e-01 5.377985553823e-01 5.976339871997e-01 6.235617929256e-01 6.056267224777e-01 5.475321139412e-01 4.686931553380e-01 4.079066477224e-01 4.101952592366e-01 4.767004715023e-01 5.628840252313e-01 6.278859264325e-01 6.489627548995e-01 6.188890445068e-01 5.451638525651e-01 4.533037813581e-01 3.927330122602e-01 4.142826851054e-01 5.030208241777e-01 6.016618529406e-01 6.683661231871e-01 6.813398887927e-01 6.331706633307e-01 5.284319660619e-01 3.842507286713e-01 2.409765982559e-01 2.053823387548e-01 3.127313939904e-01 4.359306354401e-01 5.273071880750e-01 5.732932633849e-01 5.698746897372e-01 5.181250080783e-01 4.254894586742e-01 2.959145888859e-01 1.569643338871e-01 1.243477576359e-01 2.313601245287e-01 3.356047803819e-01 4.002903400255e-01 4.153155603405e-01 3.817292373983e-01 3.112489878821e-01 2.308605033249e-01 1.934261756730e-01 2.342347477722e-01 3.035994413062e-01 3.536127435761e-01 3.640983796094e-01 3.307159139127e-01 2.626923004313e-01 1.911850178637e-01 1.857831518305e-01 2.639723039631e-01 3.583317430113e-01 4.279930835548e-01 4.553145699340e-01 4.355557630296e-01 3.763824808738e-01 3.025287724075e-01 2.638911215341e-01 3.025791892150e-01 3.855449412662e-01 4.601625090537e-01 4.965204780219e-01 4.823168588169e-01 4.198840042361e-01 3.304087976449e-01 2.695255878349e-01 3.093738670563e-01 4.213985078363e-01 5.338965169715e-01 6.059845877142e-01 6.172210392768e-01 5.608467554588e-01 4.488990335155e-01 3.214586075939e-01 2.253036059609e-01 2.836777303700e-01 4.381938924947e-01 5.943869763996e-01 7.063068877144e-01 7.616091509893e-01 7.310901914619e-01 6.193368080537e-01 4.460951467761e-01 2.667025359767e-01 2.559304629279e-01 4.355917630076e-01 6.228048561821e-01 7.523455683266e-01 7.984817240860e-01 7.527077108856e-01 6.222445545160e-01 4.348630059074e-01 2.735563914850e-01 3.306414890662e-01 5.353525620783e-01 7.283612650259e-01 8.544318990122e-01 8.903971553244e-01 8.307818999548e-01 6.872523196682e-01 4.940582330657e-01 3.379779601915e-01 3.765240826241e-01 5.539383027839e-01 7.214776230613e-01 8.180665850728e-01 8.196713037233e-01 7.218767839378e-01 5.365460506922e-01 2.936274515992e-01 1.253147297305e-01 3.324677782850e-01 5.666475211795e-01 7.336130499404e-01 8.052734351753e-01 7.702458542976e-01 6.330421363512e-01 4.170150323796e-01 1.986030069674e-01 2.867662841766e-01 5.467221243970e-01 7.713941041621e-01 9.107186055231e-01 9.404212963341e-01 8.532141726169e-01 6.596104133186e-01 3.945123748006e-01 2.070638220335e-01 4.198815987197e-01 7.194730734125e-01 9.609007297900e-01 1.099906888309e+00 1.114223595630e+00 9.995063761582e-01 7.701584029052e-01 4.647385107439e-01 2.256655255780e-01 4.292519845923e-01 7.491750581421e-01 1.004701333782e+00 1.148355198094e+00 1.158320689792e+00 1.031868470204e+00 7.850026393875e-01 4.544122083393e-01 1.671273556797e-01 4.039797947398e-01 7.385925365135e-01 9.953827333377e-01 1.134067308466e+00 1.136794316615e+00 1.005360780445e+00 7.632376526048e-01 4.687422737725e-01 3.199118812859e-01 5.392270809841e-01 8.343000307244e-01 1.060143211189e+00 1.166829545016e+00 1.171817077347e+00 1.077527222845e+00 8.968867563711e-01 6.591959223220e-01 4.204903915839e-01 3.486468945157e-01 5.669930432096e-01 8.216818669389e-01 1.007379736871e+00 1.088448550873e+00 1.053653849058e+00 9.112259119473e-01 6.903301588645e-01 4.561097169519e-01 3.692420151304e-01 5.244366913077e-01 7.333616264024e-01 8.856429881249e-01 9.434870079475e-01 8.978522560248e-01 7.608257134187e-01 5.685778021150e-01 4.034602127497e-01 4.085549769490e-01 5.642143970923e-01 7.241985443722e-01 8.168775844055e-01 8.156774070143e-01 7.183637466618e-01 5.451054473585e-01 3.550527870084e-01 3.142238798844e-01 4.883859483671e-01 6.943677067443e-01 8.426655029030e-01 8.981947893638e-01 8.485871315576e-01 7.004149931190e-01 4.836153950166e-01 2.919242464287e-01 3.637804829135e-01 6.084103380914e-01 8.367981918930e-01 9.878700268944e-01 1.035300726238e+00 9.683354214989e-01 8.117722099575e-01 6.076991188859e-01 3.972536418526e-01 3.264122332922e-01 4.807124814870e-01 6.851776757322e-01 8.410745781635e-01 9.123135950062e-01 8.866804665432e-01 7.694863678849e-01 5.844486580830e-01 3.870216583869e-01 3.166012301915e-01 4.534632704770e-01 6.352103784917e-01 7.669298971090e-01 8.144303129770e-01 7.672508679560e-01 6.320263647472e-01 4.335037330257e-01 2.401080793284e-01 2.689861070014e-01 4.739486553236e-01 6.629844496681e-01 7.819041283844e-01 8.094182219585e-01 7.405619189893e-01 5.853709859985e-01 3.725994443636e-01 1.980247934240e-01 3.132265227653e-01 5.434705073862e-01 7.383254867294e-01 8.577827057394e-01 8.842379008080e-01 8.145451909663e-01 6.592917599301e-01 4.441905580326e-01 2.307437040567e-01 2.399403212478e-01 4.415638207020e-01 6.241965841326e-01 7.354951596078e-01 7.684237703553e-01 7.340072428914e-01 6.369215483120e-01 4.896912497096e-01 3.102805119351e-01 1.444486224454e-01 1.920390695464e-01 3.514744637443e-01 4.775348394926e-01 5.433572627874e-01 5.402907240287e-01 4.715304671501e-01 3.528353876019e-01 2.227618759534e-01 1.889341956228e-01 2.972733537106e-01 4.228945307877e-01 5.092404547969e-01 5.367109559964e-01 5.009013163374e-01 4.105939181913e-01 2.931211776264e-01 2.203472480748e-01 2.812761766767e-01 4.062624488107e-01 5.143002411605e-01 5.722210883308e-01 5.669185353399e-01 4.988458994025e-01 3.833568012645e-01 2.638267213610e-01 2.454830820507e-01 3.598052450565e-01 4.982596842458e-01 6.013477832186e-01 6.444733754149e-01 6.192784464124e-01 5.314636408500e-01 4.049988032540e-01 3.010240469503e-01 3.230212662603e-01 4.530957466657e-01 5.917649334462e-01 6.873922543933e-01 7.174384043432e-01 6.770838417628e-01 5.966198477000e-01 4.956835919349e-01 4.196748044898e-01 4.253444422849e-01 5.128361668350e-01 6.222728881186e-01 7.032481752503e-01 7.397469052427e-01 7.083936014930e-01 6.139309396202e-01 4.807636752423e-01 3.656141515930e-01 3.596098655227e-01 4.640569271096e-01 5.850478100437e-01 6.623797949795e-01 6.696186238456e-01 6.002125454018e-01 4.654967324413e-01 3.062127032130e-01 2.513065540729e-01 3.928197368258e-01 5.799979414298e-01 7.283601489567e-01 8.044992892803e-01 7.948360869821e-01 7.029070860795e-01 5.544421331980e-01 4.180014674728e-01 4.219165533915e-01 5.790996400611e-01 7.667322181383e-01 9.081296347804e-01 9.671894998846e-01 9.302052202430e-01 8.032802270342e-01 6.178005447028e-01 4.555743407243e-01 4.675683267714e-01 6.516723668747e-01 8.606406453511e-01 1.011968367328e+00 1.068272625165e+00 1.015999279035e+00 8.616547227743e-01 6.352003580361e-01 4.161455139171e-01 4.018243101604e-01 6.069331553520e-01 8.338486954221e-01 9.923374278644e-01 1.046881690334e+00 9.871472118198e-01 8.246150664130e-01 5.991022497571e-01 4.165525382266e-01 4.711645399975e-01 6.990546040039e-01 9.216084789961e-01 1.063295458273e+00 1.092905534216e+00 1.003935581200e+00 8.134716747685e-01 5.735494130359e-01 4.257572860860e-01 5.516115493678e-01 8.079522489979e-01 1.034088575766e+00 1.165352629858e+00 1.174361687442e+00 1.057377574786e+00 8.338085858557e-01 5.570862994001e-01 3.836331525580e-01 5.336418912622e-01 8.112549368093e-01 1.043201886585e+00 1.169628174389e+00 1.167386728270e+00 1.037787091007e+00 8.087254187342e-01 5.550896637741e-01 4.697915752207e-01 6.716747888446e-01 9.514795268834e-01 1.173988964165e+00 1.285051134072e+00 1.264220415844e+00 1.137374442303e+00 9.509499034124e-01 7.399934843007e-01 5.962327795959e-01 6.670326596229e-01 8.820955501264e-01 1.101794855112e+00 1.250959622066e+00 1.296982229712e+00 1.233521288741e+00 1.077227615758e+00 8.709412930236e-01 6.952657157221e-01 6.596333931060e-01 7.784225672160e-01 9.440783984519e-01 1.069892461767e+00 1.117254320650e+00 1.079281015607e+00 9.735037480021e-01 8.404731583396e-01 7.403169086477e-01 7.245824416914e-01 7.836590421458e-01 8.580454674504e-01 8.963698533153e-01 8.761130010475e-01 8.026826573269e-01 7.083353527179e-01 6.480514832212e-01 6.671040605181e-01 7.498132052184e-01 8.388026581232e-01 8.861982820435e-01 8.690769251126e-01 7.899344242406e-01 6.799861188021e-01 6.047009573798e-01 6.341143172642e-01 7.573279614321e-01 8.997082060154e-01 9.996843319983e-01 1.024030202466e+00 9.672743640512e-01 8.596856152354e-01 7.337427517946e-01 6.433948706710e-01 6.501287827815e-01 7.600345140642e-01 9.169884032069e-01 1.064385583852e+00 1.165724036486e+00 1.190423098419e+00 1.116868364035e+00 9.684331218426e-01 7.935780771302e-01 6.805899111934e-01 7.143892475884e-01 8.615498221367e-01 1.021622052047e+00 1.126574696479e+00 1.145547014772e+00 1.075290228973e+00 9.384228546364e-01 7.884733296270e-01 7.112619477317e-01 7.670091411980e-01 9.088622633299e-01 1.048324467667e+00 1.126058429042e+00 1.114552198270e+00 1.011573429679e+00 8.397535534146e-01 6.559002728928e-01 5.672560980126e-01 6.530628998750e-01 8.321469312413e-01 9.970860760369e-01 1.091391560967e+00 1.092171087933e+00 9.996533378689e-01 8.360050289208e-01 6.523459256801e-01 5.444058790955e-01 5.993774701102e-01 7.578416172212e-01 9.146532593605e-01 1.013609649834e+00 1.034092816089e+00 9.792523612532e-01 8.733086296567e-01 7.618489725495e-01 7.070279665983e-01 7.733851100254e-01 8.779255585242e-01 9.870565632454e-01 1.036879877112e+00 1.048859264885e+00 9.816299884548e-01 8.625043525843e-01 7.471075467492e-01 7.094181924736e-01 7.798927653906e-01 9.058146261325e-01 1.016142138275e+00 1.065419006693e+00 1.034855573679e+00 9.288634172128e-01 7.766145393555e-01 6.407130702650e-01 6.115309118239e-01 7.153147484512e-01 8.734928747356e-01 1.008274692285e+00 1.077634181765e+00 1.065382980428e+00 9.750945549525e-01 8.292788325835e-01 6.732516234743e-01 5.788254049248e-01 6.031627282148e-01 7.100689804394e-01 8.218504997208e-01 8.891952719897e-01 8.923237585786e-01 8.324657517927e-01 7.289449234178e-01 6.201326117362e-01 5.600019614243e-01 5.837801701113e-01 6.656499748100e-01 7.528016086657e-01 8.091687707698e-01 8.210273460466e-01 7.930567372956e-01 7.455817133395e-01 7.094644521436e-01 7.182143411110e-01 7.565407806364e-01 8.380193854800e-01 8.958183270753e-01 9.164323827855e-01 8.961540981558e-01 8.445114673746e-01 7.854733279545e-01 7.526192095542e-01 7.713717044948e-01 8.375480738090e-01 9.217537632564e-01 9.916852643787e-01 1.025489892088e+00 1.014945332318e+00 9.659306164222e-01 8.981366393282e-01 8.421845543454e-01 8.279031123508e-01 8.635986523279e-01 9.285195029991e-01 9.896802469035e-01 1.020109097743e+00 1.006270164328e+00 9.499917859437e-01 8.692977928294e-01 7.975176735719e-01 7.725716984799e-01 8.096192203348e-01 8.852483129270e-01 9.589157260061e-01 9.980258789564e-01 9.869220733453e-01 9.289181501750e-01 8.481457875904e-01 7.886763977649e-01 7.958140399458e-01 8.754502847874e-01 9.868031550573e-01 1.079619856296e+00 1.118372963956e+00 1.088271608877e+00 1.013735199116e+00 9.187744280083e-01 8.386406242903e-01 8.244914272463e-01 8.756848948506e-01 1.011208544421e+00 1.132733455088e+00 1.194157218732e+00 1.174957150517e+00 1.074784577152e+00 9.172353082136e-01 7.606558945757e-01 7.036563155868e-01 8.053691874216e-01 9.977644865894e-01 1.185079747790e+00 1.307684764568e+00 1.336484069534e+00 1.266470593856e+00 1.117577940055e+00 9.419610341422e-01 8.327854814981e-01 8.791951753358e-01 1.054920098648e+00 1.259230965972e+00 1.415843374335e+00 1.485425517217e+00 1.457606191867e+00 1.348567030775e+00 1.202665157803e+00 1.091492854752e+00 1.085384021195e+00 1.189670310065e+00 1.339158343555e+00 1.461624357060e+00 1.511961311307e+00 1.475336837033e+00 1.366099730307e+00 1.228463322392e+00 1.132279896758e+00 1.139887839388e+00 1.247717036118e+00 1.389956625508e+00 1.497100093250e+00 1.526825289328e+00 1.465560109399e+00 1.336263592881e+00 1.192640111841e+00 1.074041669612e+00 1.020614811831e+00 1.046854673445e+00 1.122997541220e+00 1.203316950099e+00 1.251074508721e+00 1.249270873679e+00 1.201436894237e+00 1.129897152352e+00 1.070521541213e+00 1.057947279624e+00 1.102584307561e+00 1.182928640662e+00 1.263885614091e+00 1.317097302163e+00 1.329319434094e+00 1.303221568074e+00 1.255084097544e+00 1.209195498697e+00 1.187985913740e+00 1.200090013381e+00 1.236022892721e+00 1.276124647965e+00 1.302593587887e+00 1.306890915657e+00 1.291353052832e+00 1.266592573299e+00 1.245837382558e+00 1.238059332764e+00 1.243180614945e+00 1.253027918856e+00 1.256996995511e+00 1.248284050134e+00 1.227290105226e+00 1.201543848501e+00 1.182166837573e+00 1.177930866499e+00 1.190007510759e+00 1.211105990772e+00 1.229526904897e+00 1.234621884657e+00 1.218351942805e+00 1.208885153658e+00 1.211809055528e+00 1.211708933201e+00 1.187296171639e+00 1.147147851782e+00 1.106065306982e+00 1.083382643236e+00 1.092779856474e+00 1.132253924467e+00 1.184175487719e+00 1.225112935318e+00 1.236150403282e+00 1.209193193335e+00 1.149900141411e+00 1.078622236064e+00 1.026779789409e+00 1.023375395506e+00 1.074115933342e+00 1.155699081026e+00 1.232656293459e+00 1.275091586958e+00 1.266629656902e+00 1.206632290874e+00 1.111312707247e+00 1.013661487793e+00 9.569416548405e-01 9.716128004272e-01 1.049240695481e+00 1.150959118868e+00 1.236998445644e+00 1.282123960276e+00 1.277798154083e+00 1.230871170056e+00 1.161330169028e+00 1.097820123559e+00 1.067926717481e+00 1.084030432860e+00 1.136429248623e+00 1.202654435796e+00 1.261656265052e+00 1.301320662286e+00 1.319578047542e+00 1.320662718569e+00 1.331607521519e+00 1.334075603782e+00 1.309145847736e+00 1.258086623931e+00 1.193668316115e+00 1.138670046371e+00 1.118127692207e+00 1.144303765737e+00 1.206254682180e+00 1.276078455029e+00 1.324080349580e+00 1.329228015015e+00 1.283655207074e+00 1.194422354681e+00 1.084068357402e+00 9.886379159305e-01 9.459437709359e-01 9.702311961838e-01 1.038488092154e+00 1.110133356992e+00 1.151485029036e+00 1.144784996494e+00 1.088773940880e+00 9.977087590261e-01 9.000790550447e-01 8.331494945142e-01 8.251955559334e-01 8.731468631473e-01 9.464830339307e-01 1.012461373816e+00 1.050943175959e+00 1.056281234151e+00 1.034742177911e+00 1.000716609275e+00 9.712295212216e-01 9.589331860025e-01 9.668379743670e-01 9.885447959538e-01 1.014056203269e+00 1.035677097248e+00 1.051264530627e+00 1.071530341078e+00 1.112754116241e+00 1.164552135442e+00 1.210123240601e+00 1.234697804967e+00 1.230154474419e+00 1.196802862815e+00 1.145346520092e+00 1.072244258983e+00 9.907160941023e-01 9.199138108911e-01 8.843659024424e-01 8.923080725790e-01 9.313238685119e-01 9.810417719201e-01 1.026482635483e+00 1.061902826792e+00 1.087432416957e+00 1.103619047959e+00 1.107705808297e+00 1.093786366002e+00 1.057063280905e+00 9.997418208417e-01 9.366630236234e-01 8.959148021133e-01 9.068993191100e-01 9.760135934794e-01 1.077679230081e+00 1.172440631238e+00 1.226297069238e+00 1.219061666065e+00 1.148020032546e+00 1.031573995246e+00 9.136216357640e-01 8.591421310598e-01 9.115399018005e-01 1.043207628797e+00 1.187908686057e+00 1.291788764335e+00 1.325658904700e+00 1.284122939526e+00 1.185102761633e+00 1.070383047295e+00 9.992390890896e-01 1.016446933415e+00 1.110142110948e+00 1.225077116962e+00 1.308551633958e+00 1.331893021954e+00 1.332323084413e+00 1.283325924817e+00 1.213631145679e+00 1.187189817731e+00 1.193099339135e+00 1.230019443604e+00 1.277678414208e+00 1.309237473363e+00 1.306084592834e+00 1.265961488286e+00 1.205146109546e+00 1.154647995677e+00 1.145560855454e+00 1.186539909313e+00 1.254921138857e+00 1.312888903110e+00 1.328274395878e+00 1.285876117827e+00 1.192316512941e+00 1.078596733030e+00 9.976172198003e-01 9.996384204286e-01 1.086735271284e+00 1.209411056724e+00 1.310480659872e+00 1.351910213981e+00 1.320098048788e+00 1.226226034161e+00 1.107685954739e+00 1.024976785098e+00 1.034218087343e+00 1.136556544272e+00 1.278202411829e+00 1.400187387703e+00 1.465441402566e+00 1.462079895655e+00 1.401688164263e+00 1.316698939501e+00 1.252322706316e+00 1.245835803316e+00 1.300246740842e+00 1.383118027020e+00 1.452873783300e+00 1.507788149289e+00 1.513630024058e+00 1.505214809110e+00 1.495429963736e+00 1.493500246255e+00 1.460312077717e+00 1.465592324938e+00 1.467084332771e+00 1.471630342753e+00 1.486017352302e+00 1.512072724534e+00 1.545105988810e+00 1.575527122202e+00 1.592666929320e+00 1.589425275557e+00 1.565847993456e+00 1.530866485111e+00 1.500511432302e+00 1.491806605817e+00 1.513324159376e+00 1.558596454449e+00 1.608656996286e+00 1.641397494727e+00 1.641339759705e+00 1.606279711994e+00 1.550508364586e+00 1.502842512052e+00 1.495879253418e+00 1.545929974744e+00 1.639112119418e+00 1.738986018451e+00 1.805710147241e+00 1.810472105106e+00 1.742768343625e+00 1.614375355557e+00 1.461985507576e+00 1.344568073039e+00 1.319774547912e+00 1.397529620589e+00 1.527807187056e+00 1.643513080022e+00 1.695450676323e+00 1.662241734808e+00 1.551671794533e+00 1.403078089892e+00 1.289638694256e+00 1.303867176800e+00 1.365479508251e+00 1.501371308778e+00 1.624525023848e+00 1.678001438121e+00 1.640034624351e+00 1.521052526211e+00 1.364928636713e+00 1.247080759004e+00 1.243693098148e+00 1.363004400869e+00 1.535956507286e+00 1.682124229868e+00 1.748445731273e+00 1.714099964415e+00 1.589635588060e+00 1.418427214050e+00 1.276235334120e+00 1.245395943008e+00 1.344827879469e+00 1.508033291509e+00 1.650084176926e+00 1.714121840770e+00 1.677590147983e+00 1.550658524149e+00 1.376664301126e+00 1.231068648934e+00 1.195146616815e+00 1.285721369449e+00 1.434717457818e+00 1.557990819755e+00 1.601043033916e+00 1.544250470141e+00 1.401079127751e+00 1.218975917075e+00 1.079039735243e+00 1.062794883925e+00 1.170734318689e+00 1.320320707996e+00 1.429835523360e+00 1.454959664880e+00 1.381701251900e+00 1.267903174743e+00 1.174943932886e+00 1.150198092052e+00 1.211949504006e+00 1.333861123601e+00 1.444797159621e+00 1.482397506057e+00 1.439580980923e+00 1.332208892303e+00 1.207329623927e+00 1.136516442714e+00 1.175402315183e+00 1.308205188260e+00 1.465074640001e+00 1.578515481158e+00 1.606856321001e+00 1.536707141016e+00 1.383770058644e+00 1.197552767244e+00 1.065062146504e+00 1.075098928102e+00 1.223807741325e+00 1.419436957160e+00 1.574697146875e+00 1.638273307290e+00 1.591228289773e+00 1.443962985623e+00 1.238659966515e+00 1.056134339011e+00 1.001283809428e+00 1.109214797407e+00 1.296026235414e+00 1.460604733772e+00 1.541513822400e+00 1.514370174454e+00 1.385992889302e+00 1.194953798134e+00 1.017549948696e+00 9.557721228481e-01 1.050119862850e+00 1.223369335128e+00 1.375959350667e+00 1.446243044501e+00 1.409465133844e+00 1.272322410525e+00 1.085831114560e+00 9.261305918155e-01 8.745656843307e-01 9.804825790471e-01 1.146141920184e+00 1.282402613804e+00 1.337149023553e+00 1.290883689843e+00 1.153029783171e+00 9.660779452093e-01 8.171937611554e-01 8.162640697935e-01 9.694314313888e-01 1.169721368749e+00 1.324616391704e+00 1.384788844435e+00 1.334204813947e+00 1.187114194641e+00 9.946328369798e-01 8.580800723665e-01 8.916414800011e-01 1.079993190499e+00 1.304489853680e+00 1.472406210535e+00 1.534942287451e+00 1.476587194209e+00 1.312608875745e+00 1.095237649138e+00 9.276903474070e-01 9.348613851866e-01 1.115287404912e+00 1.343902440180e+00 1.517412743342e+00 1.581880604328e+00 1.520195863763e+00 1.347938303106e+00 1.118336271161e+00 9.361762139745e-01 9.305587786204e-01 1.102828031080e+00 1.323135833935e+00 1.484934146860e+00 1.541298886593e+00 1.507778730271e+00 1.388842310591e+00 1.220080554749e+00 1.043720102021e+00 9.101967803636e-01 9.439079745594e-01 1.086286765303e+00 1.240533448115e+00 1.335552418956e+00 1.335471210721e+00 1.235461967954e+00 1.061606068670e+00 8.783010235565e-01 7.908264686239e-01 8.671315398184e-01 1.038828834216e+00 1.198380602544e+00 1.280021044602e+00 1.257804624189e+00 1.138869715714e+00 9.662508140707e-01 8.290433244340e-01 8.358807918432e-01 9.901830327419e-01 1.186538952061e+00 1.334023825290e+00 1.385311664620e+00 1.328585697023e+00 1.185623201196e+00 1.017769308436e+00 9.273933725017e-01 9.936093201321e-01 1.171649477698e+00 1.355544751359e+00 1.468752056920e+00 1.475559824324e+00 1.376445499216e+00 1.209783728649e+00 1.058600105118e+00 1.031267505484e+00 1.160271604649e+00 1.358231005650e+00 1.520990082477e+00 1.583186424676e+00 1.521059409831e+00 1.375790093743e+00 1.178680705560e+00 1.015755331757e+00 9.855253888151e-01 1.117538012257e+00 1.333392605102e+00 1.535823667112e+00 1.657390593382e+00 1.646416228170e+00 1.495678769688e+00 1.238721808406e+00 9.635743028170e-01 8.377688034310e-01 9.770165581926e-01 1.246049556583e+00 1.480710550918e+00 1.597233238054e+00 1.564894125417e+00 1.394082964937e+00 1.142928601464e+00 9.433317474243e-01 9.750320040132e-01 1.230911107040e+00 1.535436260352e+00 1.761899459501e+00 1.848112961661e+00 1.776393716701e+00 1.570620750168e+00 1.306600030795e+00 1.130653742694e+00 1.194922319470e+00 1.456414245215e+00 1.746627786678e+00 1.944157161613e+00 1.988565058437e+00 1.865570837974e+00 1.605190710372e+00 1.294711938021e+00 1.104386928672e+00 1.199890131193e+00 1.498037469056e+00 1.803964006353e+00 1.996323994620e+00 2.020011869226e+00 1.867198654801e+00 1.575836112629e+00 1.245423085000e+00 1.066870943593e+00 1.200969760895e+00 1.520615183880e+00 1.821983677208e+00 1.991683010498e+00 1.982411778273e+00 1.794054804869e+00 1.474090928315e+00 1.139472746273e+00 1.009559005735e+00 1.212476681006e+00 1.558573276359e+00 1.850714235645e+00 1.991857289205e+00 1.945776686070e+00 1.721501625231e+00 1.376742396341e+00 1.046818950592e+00 9.725804369166e-01 1.227464923415e+00 1.577698645097e+00 1.842794336226e+00 1.940334620692e+00 1.842582915547e+00 1.563323026359e+00 1.161522922619e+00 7.832576921694e-01 7.485759127769e-01 1.085526510108e+00 1.460142668545e+00 1.711987270369e+00 1.781412228433e+00 1.656545415060e+00 1.366488391325e+00 9.961263515740e-01 7.530675119795e-01 9.025240325649e-01 1.273006187878e+00 1.609696423873e+00 1.800679215427e+00 1.831998671516e+00 1.730923910831e+00 1.517527306955e+00 1.245700936462e+00 1.021407207146e+00 9.936260274453e-01 1.176554746195e+00 1.437933021773e+00 1.634942666117e+00 1.703956357634e+00 1.625013628706e+00 1.416148672893e+00 1.141532891033e+00 9.366181698814e-01 9.708154567352e-01 1.215597917012e+00 1.494136562474e+00 1.686682247989e+00 1.736145922128e+00 1.626380115422e+00 1.376558301526e+00 1.048621799475e+00 7.845309931040e-01 8.067289891523e-01 1.081260382392e+00 1.381602370043e+00 1.584182830534e+00 1.638218554017e+00 1.533163823880e+00 1.292467137326e+00 9.814144922732e-01 7.432315729469e-01 7.816390378619e-01 1.040294619680e+00 1.308787380256e+00 1.476668215844e+00 1.500343279634e+00 1.375176673184e+00 1.131579201751e+00 8.487034996949e-01 6.957892557922e-01 8.270455305968e-01 1.103523786252e+00 1.349521286808e+00 1.482831224408e+00 1.472268575567e+00 1.320329670146e+00 1.094509972569e+00 8.674792888404e-01 7.864214018336e-01 9.107748123032e-01 1.132286703411e+00 1.325219005409e+00 1.421894163575e+00 1.396179728530e+00 1.253548879061e+00 1.032434317777e+00 8.185821465112e-01 7.524536308966e-01 8.919464111245e-01 1.113778881057e+00 1.297083990200e+00 1.381011597982e+00 1.344151369495e+00 1.195015881288e+00 9.732894839877e-01 7.631950068343e-01 6.986644364761e-01 8.262249663784e-01 1.021301930137e+00 1.169860728635e+00 1.216895082749e+00 1.145238406318e+00 9.669258568600e-01 7.275896467776e-01 5.369616135428e-01 5.694029213573e-01 7.828391266012e-01 1.002760755066e+00 1.141411383323e+00 1.163519440524e+00 1.063630431700e+00 8.643014355013e-01 6.303631057394e-01 5.168420695166e-01 6.615908632551e-01 9.191062597486e-01 1.143375678557e+00 1.271727038382e+00 1.280681688254e+00 1.209914016698e+00 1.069762365498e+00 9.098143025149e-01 7.802381688464e-01 7.763195867182e-01 9.206976049469e-01 1.102549014225e+00 1.244709784334e+00 1.305003047395e+00 1.269081459095e+00 1.148062304867e+00 9.821908491384e-01 8.477908715963e-01 8.359343077427e-01 9.574483856120e-01 1.127210944932e+00 1.261372914957e+00 1.311726227308e+00 1.260260896598e+00 1.115311370260e+00 9.144395029104e-01 7.364751352521e-01 6.963324490012e-01 8.203355576784e-01 9.994574290071e-01 1.136063185007e+00 1.181339544178e+00 1.120541061564e+00 9.673712619156e-01 7.697944215631e-01 6.294255363151e-01 6.676641239057e-01 8.480153840061e-01 1.040422295965e+00 1.164763880161e+00 1.186247806927e+00 1.101360854581e+00 9.378169695627e-01 7.665113709609e-01 7.089883546985e-01 8.305949608937e-01 1.037567355904e+00 1.213289617216e+00 1.306492036435e+00 1.291698446043e+00 1.174587962279e+00 9.968976520944e-01 8.170010502741e-01 7.470217169256e-01 8.633986908471e-01 1.083163762483e+00 1.291181070920e+00 1.418038658703e+00 1.430264252517e+00 1.322438189261e+00 1.118539398300e+00 8.855194573802e-01 7.595910233092e-01 8.655959825700e-01 1.118071938204e+00 1.368671588833e+00 1.531558264911e+00 1.565348712644e+00 1.459322194530e+00 1.232373478381e+00 9.446024083947e-01 7.377083595138e-01 8.086328016747e-01 1.095303880705e+00 1.400306173187e+00 1.615812229372e+00 1.691609973357e+00 1.611066484379e+00 1.387322466302e+00 1.070523264701e+00 7.832799953915e-01 7.611429384578e-01 1.038163187546e+00 1.379958866634e+00 1.643697949369e+00 1.765508274297e+00 1.720017525143e+00 1.511290469873e+00 1.173805984830e+00 7.912958155280e-01 5.879289265638e-01 8.014852447708e-01 1.167362302225e+00 1.476859062917e+00 1.662486770233e+00 1.699648228193e+00 1.581243678861e+00 1.325409267332e+00 9.800185107635e-01 6.594230754172e-01 6.259118716268e-01 9.192370280337e-01 1.266723979025e+00 1.534616909270e+00 1.669174502436e+00 1.649897950153e+00 1.482212874696e+00 1.201044943598e+00 8.909924006321e-01 7.413933172188e-01 9.190182175343e-01 1.260007914593e+00 1.579134409814e+00 1.788166581498e+00 1.845400650708e+00 1.738394166973e+00 1.482566799721e+00 1.130924341852e+00 8.183059140627e-01 8.176629369890e-01 1.157699475050e+00 1.573791659501e+00 1.915571781428e+00 2.112688078276e+00 2.130282435661e+00 1.959353863982e+00 1.615421465137e+00 1.142390200779e+00 6.494512764012e-01 5.524546765806e-01 1.006528087125e+00 1.512655743647e+00 1.911162489389e+00 2.142353958412e+00 2.177657685390e+00 2.012573667045e+00 1.666076046525e+00 1.183029466501e+00 6.607036583516e-01 4.855039776062e-01 9.199747453229e-01 1.414822749493e+00 1.796418223982e+00 2.007290025075e+00 2.022783708102e+00 1.843920525024e+00 1.498687883338e+00 1.053592558422e+00 6.842985305165e-01 7.757636941995e-01 1.217911354351e+00 1.669185985638e+00 2.003247717679e+00 2.166116952774e+00 2.136297686186e+00 1.919273005488e+00 1.549368399696e+00 1.104280144679e+00 7.761883265826e-01 8.875245427015e-01 1.302465061700e+00 1.722099278332e+00 2.022944188379e+00 2.152238226113e+00 2.091403405177e+00 1.849645360768e+00 1.465850312659e+00 1.026224622715e+00 7.456568495016e-01 9.155513842820e-01 1.330728406414e+00 1.722969040829e+00 1.986039795310e+00 2.074133955813e+00 1.972956558482e+00 1.694283923509e+00 1.277248372294e+00 8.083145892000e-01 5.567537467868e-01 8.510285348925e-01 1.312868259581e+00 1.706127151866e+00 1.954946848936e+00 2.026576454393e+00 1.914513073286e+00 1.636641883481e+00 1.238867059492e+00 8.202342076549e-01 6.404086989771e-01 9.067827748754e-01 1.311119732283e+00 1.651075508419e+00 1.853678838933e+00 1.889537624875e+00 1.756355622925e+00 1.477176597795e+00 1.106927406813e+00 7.687318123572e-01 7.206546791441e-01 1.011292176254e+00 1.373133151832e+00 1.659729258510e+00 1.811837349710e+00 1.806815899095e+00 1.647883803902e+00 1.363872610588e+00 1.019109276035e+00 7.548424762691e-01 7.915016996251e-01 1.082018297604e+00 1.405197633071e+00 1.647494011104e+00 1.760687313466e+00 1.728866670656e+00 1.560907647718e+00 1.291712659088e+00 9.940359252471e-01 8.084621301559e-01 8.826441229321e-01 1.137509936411e+00 1.406043469880e+00 1.596252693107e+00 1.667378972560e+00 1.608290883743e+00 1.431747484574e+00 1.176160771027e+00 9.176973467959e-01 7.885335253595e-01 8.852405446253e-01 1.112084674774e+00 1.334172693008e+00 1.478706137951e+00 1.514755870791e+00 1.438014877000e+00 1.266984569776e+00 1.045896090184e+00 8.550622517712e-01 8.029684558450e-01 9.192924204212e-01 1.107337381443e+00 1.270392677144e+00 1.356125359527e+00 1.343867117256e+00 1.236117551537e+00 1.057251471650e+00 8.588913038377e-01 7.293761400366e-01 7.543704611154e-01 9.037519948833e-01 1.076675138363e+00 1.203094375856e+00 1.249476333018e+00 1.207040001816e+00 1.087531140051e+00 9.246222572296e-01 7.797936843799e-01 7.340875687428e-01 8.172473284817e-01 9.663607439242e-01 1.105444410719e+00 1.188896187982e+00 1.197906696422e+00 1.134847602766e+00 1.022525036002e+00 9.058837579035e-01 8.464514183066e-01 8.850953156389e-01 9.985893151850e-01 1.126580761161e+00 1.217763767979e+00 1.241910321639e+00 1.188069995275e+00 1.063159561052e+00 8.939081096325e-01 7.340243186784e-01 6.657060000670e-01 7.359215067637e-01 8.875231225520e-01 1.038452682867e+00 1.137955836186e+00 1.161900559498e+00 1.105343475564e+00 9.806349641869e-01 8.203814155774e-01 6.857315393540e-01 6.582205267422e-01 7.596479772891e-01 9.200511988460e-01 1.066973958513e+00 1.158639376574e+00 1.176180903525e+00 1.118146289321e+00 9.998087868517e-01 8.562680336139e-01 7.474767238587e-01 7.406754700451e-01 8.442366681290e-01 9.977848173625e-01 1.139182236607e+00 1.230574442122e+00 1.254719725877e+00 1.210984336385e+00 1.114672917020e+00 9.978802991688e-01 9.083032897442e-01 8.926101000959e-01 9.592792145719e-01 1.070043789990e+00 1.175224860810e+00 1.238651750648e+00 1.241784220139e+00 1.182397919536e+00 1.074328519017e+00 9.489183157280e-01 8.545588177182e-01 8.393525500007e-01 9.099479089780e-01 1.023616875744e+00 1.128635221789e+00 1.189111533356e+00 1.187572258962e+00 1.123400286037e+00 1.013132280184e+00 8.929527890241e-01 8.177664434337e-01 8.352880754996e-01 9.387950792921e-01 1.075357706857e+00 1.192870673121e+00 1.258171195074e+00 1.256855452750e+00 1.192257054160e+00 1.086783677821e+00 9.843734836702e-01 9.435002637537e-01 1.000761724673e+00 1.133989349436e+00 1.286535672797e+00 1.407625051613e+00 1.465012828957e+00 1.445369824877e+00 1.354492883047e+00 1.219866582041e+00 1.094250427660e+00 1.047163574556e+00 1.118451368582e+00 1.275475977379e+00 1.448738174644e+00 1.579286039277e+00 1.630360574464e+00 1.586299295267e+00 1.452289571869e+00 1.257736918749e+00 1.065051101186e+00 9.723957294589e-01 1.050344785325e+00 1.250988365441e+00 1.472496733634e+00 1.639327927087e+00 1.708187080781e+00 1.660059866951e+00 1.497285584670e+00 1.245607505446e+00 9.656848611756e-01 7.826414342242e-01 8.432286943381e-01 1.091217283301e+00 1.366699554481e+00 1.574676032691e+00 1.668709800160e+00 1.630206537068e+00 1.463447721361e+00 1.198339956060e+00 9.066033149033e-01 7.449166914908e-01 8.736479772757e-01 1.180653487499e+00 1.492571177829e+00 1.720429948823e+00 1.821046039109e+00 1.777800886588e+00 1.597229322727e+00 1.312451372393e+00 9.993615038485e-01 8.183769071035e-01 9.373853412279e-01 1.250356543748e+00 1.573761396508e+00 1.810639323978e+00 1.914281136846e+00 1.866648485833e+00 1.673345567257e+00 1.365408729041e+00 1.012241833831e+00 7.683140189895e-01 8.450696012108e-01 1.154798594947e+00 1.481668509194e+00 1.718698156951e+00 1.817976260188e+00 1.761632913180e+00 1.554890246117e+00 1.225938016864e+00 8.367140792304e-01 5.504889059229e-01 6.671478585070e-01 1.024163644100e+00 1.363569817127e+00 1.595463284631e+00 1.682711748782e+00 1.613737292172e+00 1.398187446255e+00 1.068083431581e+00 6.929405723857e-01 4.748146553124e-01 6.809759255061e-01 1.041426259712e+00 1.351619652615e+00 1.544587406376e+00 1.592334768444e+00 1.489965733611e+00 1.254536527942e+00 9.309317541793e-01 6.267866370222e-01 5.936845770685e-01 8.770318923284e-01 1.216803661809e+00 1.484291744787e+00 1.626670230090e+00 1.621429557203e+00 1.468093293278e+00 1.188112484968e+00 8.333705091535e-01 5.405602966433e-01 6.079751062900e-01 9.498993127563e-01 1.298265030311e+00 1.553950239410e+00 1.675126786729e+00 1.645289687408e+00 1.468295412736e+00 1.168519473347e+00 7.987173771330e-01 4.965700856472e-01 5.742055398817e-01 9.161600646006e-01 1.250376566221e+00 1.487157893838e+00 1.590505418915e+00 1.548412680810e+00 1.368295902509e+00 1.077363780340e+00 7.315763390002e-01 4.744014464830e-01 5.734897638001e-01 8.835715262215e-01 1.175474554819e+00 1.372443576212e+00 1.444953915769e+00 1.386623607619e+00 1.210741673398e+00 9.525838137642e-01 6.846000687637e-01 5.583756996431e-01 6.902596178349e-01 9.321944792624e-01 1.142814127510e+00 1.262401898116e+00 1.268067427753e+00 1.159497550467e+00 9.571129647123e-01 7.094259214395e-01 5.262361666430e-01 5.719839349604e-01 7.922381633419e-01 1.024040481451e+00 1.188742518699e+00 1.253416505967e+00 1.208959426914e+00 1.066160256611e+00 8.876392697300e-01
 3.750407731571e-01 3.823095619643e-01 3.890599451126e-01 3.985663271037e-01 4.155003262873e-01 4.420914861141e-01 4.770445445148e-01 5.161085858023e-01 5.467853858366e-01 5.714622555295e-01 5.832910995761e-01 5.887279325323e-01 5.955895216482e-01 6.100471708286e-01 6.330806289476e-01 6.601817821937e-01 6.845535448489e-01 7.012384894902e-01 7.099269378333e-01 7.155384081416e-01 7.261563305766e-01 7.485118616087e-01 7.832461128111e-01 8.236215316687e-01 8.585789575475e-01 8.774490870177e-01 8.738038079499e-01 8.477898042513e-01 8.071055444189e-01 7.661778470383e-01 7.419778835463e-01 7.455671352736e-01 7.746041557433e-01 8.150918817488e-01 8.503741871710e-01 8.687643677649e-01 8.668091180092e-01 8.495778917605e-01 8.286643412957e-01 8.174914763956e-01 8.243630924615e-01 8.472967399341e-01 8.753390397246e-01 8.949007883318e-01 8.957379633534e-01 8.741558038157e-01 8.337866385674e-01 7.845937785134e-01 7.399348044467e-01 7.112687755140e-01 7.022186668536e-01 7.067949101996e-01 7.140304089982e-01 7.146928132393e-01 7.054100199484e-01 6.893257230213e-01 6.740957530194e-01 6.676812903245e-01 6.735405303641e-01 6.884436492229e-01 7.046416392919e-01 7.143497270254e-01 7.132001407185e-01 7.015419379969e-01 6.838139348702e-01 6.663697269638e-01 6.545228671014e-01 6.500992418105e-01 6.512329489952e-01 6.544953603162e-01 6.575914701789e-01 6.607192461173e-01 6.659006170624e-01 6.748100300184e-01 6.867117335809e-01 6.980985374097e-01 7.044205711672e-01 7.028133785376e-01 6.943295936218e-01 6.844811608266e-01 6.811725354192e-01 6.901384606396e-01 7.101993806082e-01 7.325541947141e-01 7.445957271085e-01 7.351257277863e-01 6.984067783998e-01 6.370178390813e-01 5.656272879148e-01 5.077836265077e-01 5.040558998036e-01 5.559328178830e-01 6.351184612887e-01 7.097606519360e-01 7.583749358815e-01 7.699035378186e-01 7.432436304480e-01 6.709887046774e-01 5.627188752278e-01 4.538247394508e-01 4.083553451381e-01 4.660103996820e-01 5.785449081136e-01 6.835202071383e-01 7.460747032055e-01 7.518307941962e-01 7.011828521936e-01 6.082606710040e-01 5.029110724604e-01 4.325744517342e-01 4.386695697524e-01 5.044754405044e-01 5.775296692823e-01 6.200746469348e-01 6.153011134845e-01 5.622959495042e-01 4.745010411636e-01 3.826105096765e-01 3.370342316144e-01 3.706515907047e-01 4.484066094297e-01 5.192859121869e-01 5.543497520993e-01 5.427313833856e-01 4.869320734397e-01 4.026621656912e-01 3.232932544279e-01 2.995934206225e-01 3.494154412156e-01 4.279956868234e-01 4.915068880541e-01 5.177094965233e-01 4.989142279803e-01 4.379676070218e-01 3.473911420571e-01 2.526408910882e-01 2.017817637406e-01 2.320545265264e-01 2.987048700221e-01 3.527025322938e-01 3.738129081022e-01 3.565830695159e-01 3.042037031705e-01 2.263695370905e-01 1.399844967575e-01 8.367694979560e-02 1.114935555737e-01 1.630710738615e-01 1.950464438504e-01 1.991471149124e-01 1.790058426777e-01 1.493297434057e-01 1.388756413714e-01 1.680364005432e-01 2.187030194403e-01 2.670064280929e-01 3.011867161061e-01 3.193450774695e-01 3.276879190628e-01 3.380091662188e-01 3.610969881847e-01 3.984480338562e-01 4.411422300096e-01 4.763134882647e-01 4.934395856796e-01 4.876739313847e-01 4.616975460112e-01 4.268655645877e-01 4.023119151430e-01 4.065885416693e-01 4.420794348932e-01 4.924962184798e-01 5.367606839564e-01 5.591172033454e-01 5.515925138703e-01 5.141492205717e-01 4.549415883241e-01 3.927309407243e-01 3.629280700886e-01 3.732162093790e-01 4.147470240576e-01 4.650538968061e-01 5.061679735989e-01 5.284534223208e-01 5.305562959317e-01 5.081802374357e-01 4.688655786495e-01 4.282165200553e-01 4.079224798775e-01 4.205258863029e-01 4.576724586605e-01 4.987598176075e-01 5.254841256035e-01 5.271632275938e-01 5.008049707068e-01 4.504493013360e-01 3.871242507451e-01 3.295205930519e-01 3.015081801031e-01 3.158444987535e-01 3.590734111238e-01 4.076639844377e-01 4.451493936303e-01 4.637683978815e-01 4.623649251577e-01 4.449444389174e-01 4.197277365189e-01 3.976493004673e-01 3.889554300597e-01 3.979623343699e-01 4.205745366268e-01 4.478356235751e-01 4.712174679462e-01 4.856948967733e-01 4.904892967991e-01 4.886230107941e-01 4.855892702941e-01 4.868626244749e-01 4.950486020689e-01 5.083439341003e-01 5.216991031819e-01 5.297310957945e-01 5.294497360427e-01 5.217601914295e-01 5.113563803160e-01 5.047032291265e-01 5.062790052575e-01 5.152898901937e-01 5.256240499346e-01 5.292483008593e-01 5.205187690415e-01 4.996382065704e-01 4.746208978369e-01 4.606028011864e-01 4.723829885802e-01 5.121055534255e-01 5.660764859340e-01 6.142726067971e-01 6.395710667575e-01 6.318429851100e-01 5.900178850806e-01 5.243870828130e-01 4.601784690013e-01 4.358893411807e-01 4.757145557893e-01 5.598468856920e-01 6.491446023267e-01 7.135451290191e-01 7.363506484708e-01 7.129533142014e-01 6.510601137056e-01 5.725805457491e-01 5.145502474338e-01 5.147098419801e-01 5.747494452066e-01 6.582338007414e-01 7.270058776150e-01 7.575880676238e-01 7.414481229523e-01 6.839911093253e-01 6.053477043755e-01 5.407924070410e-01 5.289710454366e-01 5.778030243278e-01 6.551215452529e-01 7.253750815253e-01 7.608812627174e-01 7.660643570937e-01 7.454637362325e-01 7.063291774518e-01 6.618332683203e-01 6.211851913673e-01 6.063830975316e-01 6.153448484910e-01 6.445084269974e-01 6.799742154354e-01 7.063711138255e-01 7.140680980072e-01 7.020474659078e-01 6.778323935919e-01 6.548277614591e-01 6.460400130001e-01 6.558190399482e-01 6.763862109929e-01 6.931327729164e-01 6.930307400533e-01 6.703145381641e-01 6.291070799852e-01 5.837857529258e-01 5.554036156285e-01 5.599037126122e-01 5.942088059461e-01 6.381380825999e-01 6.690215075231e-01 6.716188010711e-01 6.412534445016e-01 5.846440906785e-01 5.202943718846e-01 4.760028220202e-01 4.745423181948e-01 5.118052884040e-01 5.607421200288e-01 5.947779471079e-01 5.992222228201e-01 5.725858933270e-01 5.263389016077e-01 4.836862988459e-01 4.713619184360e-01 4.991459914674e-01 5.495574449768e-01 5.951437118197e-01 6.181314331650e-01 6.093077550008e-01 5.812440697214e-01 5.453055598737e-01 5.094413679885e-01 4.929383221266e-01 5.061058198332e-01 5.399519181449e-01 5.729786351440e-01 5.855471688133e-01 5.675221207789e-01 5.210094865148e-01 4.624475000496e-01 4.228932539786e-01 4.329010118027e-01 4.901189791904e-01 5.616949585483e-01 6.152099128371e-01 6.309592986942e-01 6.024065318611e-01 5.364582524079e-01 4.560638414173e-01 4.030109031979e-01 4.177161181376e-01 4.899236321763e-01 5.730677116724e-01 6.300306993373e-01 6.417257838159e-01 6.042552971774e-01 5.287965314375e-01 4.452876566625e-01 4.043298659169e-01 4.425473939230e-01 5.321158823927e-01 6.204930474445e-01 6.719648903269e-01 6.685859479097e-01 6.060412606866e-01 4.922971956663e-01 3.503114658308e-01 2.364827149166e-01 2.542796446873e-01 3.708270687411e-01 4.824318426724e-01 5.582357561033e-01 5.871070447031e-01 5.667967408876e-01 4.996942039766e-01 3.944953318329e-01 2.550093937958e-01 1.195085615649e-01 1.411761245465e-01 2.589574150410e-01 3.551755626819e-01 4.057231599349e-01 4.036125730466e-01 3.518765274826e-01 2.642807503192e-01 1.741263100726e-01 1.590672583630e-01 2.343419252005e-01 3.157947489565e-01 3.632261310143e-01 3.622933855354e-01 3.112182642315e-01 2.206492342997e-01 1.311808340941e-01 1.638545545042e-01 2.861984141763e-01 4.035067709296e-01 4.848084800266e-01 5.162090717801e-01 4.942056222983e-01 4.265743213678e-01 3.366983713315e-01 2.739930655675e-01 2.959302512353e-01 3.798668106578e-01 4.635391127784e-01 5.111168180352e-01 5.082832833495e-01 4.565138755951e-01 3.752110542951e-01 3.114899421754e-01 3.291714160517e-01 4.213005440280e-01 5.243342423457e-01 5.936533198685e-01 6.063445545623e-01 5.544856964612e-01 4.540938532836e-01 3.357602977495e-01 2.402519100842e-01 2.797181196444e-01 4.177757745599e-01 5.642826127904e-01 6.666298349401e-01 7.169674088698e-01 6.863308203145e-01 5.791291216137e-01 4.158738664057e-01 2.551605638672e-01 2.628390968672e-01 4.343493944186e-01 6.086144620977e-01 7.268901958343e-01 7.653719585439e-01 7.168432577602e-01 5.896622181967e-01 4.135110130763e-01 2.753539206616e-01 3.421478514277e-01 5.327969886608e-01 7.092938554103e-01 8.208178005761e-01 8.462684588944e-01 7.821086026611e-01 6.423914792964e-01 4.662540825605e-01 3.488357880402e-01 4.136044568589e-01 5.809674130308e-01 7.300392057607e-01 8.081600432436e-01 7.939470225905e-01 6.845363689280e-01 4.925172658632e-01 2.472426505664e-01 1.112057995652e-01 3.442468204740e-01 5.687925219884e-01 7.216067357047e-01 7.790693572804e-01 7.324588139987e-01 5.886229220107e-01 3.744530044776e-01 1.879411732741e-01 3.199373240190e-01 5.704081769136e-01 7.781562772262e-01 8.989312955689e-01 9.111688601837e-01 8.100910516016e-01 6.089442382268e-01 3.490396221618e-01 2.212742633518e-01 4.609543365921e-01 7.471269062982e-01 9.684535768680e-01 1.085175704449e+00 1.077960140350e+00 9.452946732164e-01 7.047813137993e-01 4.024121224711e-01 2.366180879228e-01 4.903827665023e-01 7.993114744366e-01 1.034324591527e+00 1.153908908517e+00 1.139500110909e+00 9.914486262977e-01 7.291140039234e-01 3.962099648589e-01 1.920386548628e-01 4.787733381464e-01 8.023114922758e-01 1.041401648583e+00 1.159274577871e+00 1.140967504873e+00 9.916222078352e-01 7.392966206968e-01 4.538644045258e-01 3.585272952358e-01 5.938238311618e-01 8.771961771645e-01 1.084902827239e+00 1.171157379873e+00 1.157182483925e+00 1.046878444673e+00 8.561170773890e-01 6.210597617447e-01 4.080550064817e-01 4.017513271163e-01 6.366505426392e-01 8.764450184542e-01 1.038055889929e+00 1.090769818210e+00 1.026687337188e+00 8.574699494697e-01 6.172118199568e-01 3.877937155364e-01 3.731656195059e-01 5.801798271059e-01 7.961028843705e-01 9.378192080088e-01 9.765952921838e-01 9.077566273696e-01 7.467081665100e-01 5.334582308213e-01 3.634668257922e-01 4.019470900083e-01 5.837328126405e-01 7.505142218944e-01 8.395586543862e-01 8.290193376122e-01 7.196346983171e-01 5.337237921966e-01 3.331169938471e-01 2.994670466421e-01 4.860444155310e-01 6.919533561569e-01 8.332903779165e-01 8.784395895926e-01 8.178135562064e-01 6.610616324612e-01 4.435166211384e-01 2.800368626596e-01 3.959534839564e-01 6.411312233963e-01 8.557917073350e-01 9.873778631490e-01 1.013642846448e+00 9.239951174486e-01 7.539463558019e-01 5.397019675015e-01 3.416473715190e-01 3.326647919028e-01 5.231051152341e-01 7.261273005041e-01 8.666543797771e-01 9.163536798425e-01 8.673217488578e-01 7.287184384872e-01 5.292163683474e-01 3.383182709504e-01 3.245529914123e-01 4.966682249339e-01 6.781643350270e-01 7.959363584328e-01 8.234443209954e-01 7.546862293972e-01 6.004015774167e-01 3.911513913924e-01 2.194935391236e-01 3.098982336274e-01 5.206216479714e-01 6.963085487340e-01 7.936842501665e-01 7.954625995971e-01 7.002192393245e-01 5.219386408154e-01 2.973660985452e-01 1.854324827660e-01 3.823260310775e-01 6.173718643188e-01 7.982304334314e-01 8.945049252390e-01 8.928488962142e-01 7.940421023447e-01 6.130458785181e-01 3.827892888572e-01 2.019084572006e-01 3.110066669466e-01 5.261814835916e-01 6.988329551676e-01 7.893435327123e-01 8.014271174492e-01 7.426535724513e-01 6.218060792337e-01 4.533213382485e-01 2.568290829473e-01 1.111734964645e-01 2.367252198982e-01 4.016352119513e-01 5.173446094952e-01 5.652999929657e-01 5.404834431722e-01 4.494883419594e-01 3.125044977460e-01 1.829309450504e-01 2.051923699088e-01 3.436639668174e-01 4.703195631108e-01 5.453229226668e-01 5.538862967136e-01 4.943894774908e-01 3.780901571439e-01 2.375895407547e-01 1.814322472399e-01 2.992455126757e-01 4.507541662235e-01 5.665844395001e-01 6.216304327679e-01 6.059514703796e-01 5.216897387142e-01 3.845264702033e-01 2.371407132112e-01 2.111068994675e-01 3.493903882443e-01 5.049291580627e-01 6.184518117019e-01 6.682132533092e-01 6.480027000461e-01 5.657033599530e-01 4.474689124566e-01 3.516049189915e-01 3.629846326343e-01 4.730437659829e-01 5.971021881939e-01 6.825469094635e-01 7.060702273117e-01 6.652712121598e-01 5.917888045129e-01 5.070610828287e-01 4.527217175524e-01 4.722126571802e-01 5.563767802361e-01 6.454937988560e-01 7.166873773920e-01 7.404902205442e-01 6.978800104252e-01 5.957664550749e-01 4.607480313698e-01 3.532521587131e-01 3.613473127055e-01 4.696677533160e-01 5.853727221525e-01 6.539946278596e-01 6.522790168907e-01 5.758440189480e-01 4.381924158684e-01 2.851992452278e-01 2.557954196101e-01 4.081928741392e-01 5.912157650207e-01 7.320126727647e-01 8.010402607514e-01 7.872864254676e-01 6.967756304494e-01 5.581255437553e-01 4.406582913987e-01 4.533486778856e-01 5.961510425497e-01 7.636807025409e-01 8.859229471306e-01 9.289889802077e-01 8.812219034236e-01 7.512107012983e-01 5.746036289006e-01 4.411822844091e-01 4.858084792386e-01 6.703259369702e-01 8.629617567097e-01 9.935853211725e-01 1.029922975581e+00 9.618866665161e-01 7.992879709021e-01 5.770885456078e-01 3.889551154502e-01 4.399848724874e-01 6.522791767009e-01 8.633540096229e-01 1.000573634333e+00 1.033741758917e+00 9.560747325178e-01 7.827214538616e-01 5.600392056088e-01 4.105148864565e-01 5.061897941952e-01 7.364868058985e-01 9.453794824666e-01 1.068369895479e+00 1.078799044324e+00 9.736857801222e-01 7.741507634864e-01 5.404728900269e-01 4.313878669356e-01 5.888521863819e-01 8.427543608420e-01 1.053986377569e+00 1.165823402470e+00 1.154699627591e+00 1.020071905734e+00 7.850055106019e-01 5.114047730261e-01 3.839814528673e-01 5.760510972323e-01 8.543753247928e-01 1.074021704014e+00 1.183420319550e+00 1.163204718577e+00 1.017800104033e+00 7.787830243505e-01 5.294886743831e-01 4.767535587190e-01 6.986336300817e-01 9.759220061887e-01 1.187270478088e+00 1.283875067163e+00 1.248478234932e+00 1.118017141143e+00 9.306980986742e-01 7.266489357976e-01 6.110752261242e-01 7.062150550645e-01 9.214336625657e-01 1.129062765632e+00 1.261645978234e+00 1.290379687763e+00 1.212004521084e+00 1.046619375492e+00 8.420323444469e-01 6.855674731424e-01 6.802054120308e-01 8.135709653755e-01 9.754993090784e-01 1.088280051650e+00 1.118824289923e+00 1.063856232951e+00 9.443390996696e-01 8.052101674510e-01 7.117123008441e-01 7.134002691610e-01 7.876078020962e-01 8.674972299674e-01 9.029578258362e-01 8.745217438286e-01 7.904916589800e-01 6.864725322968e-01 6.224534446699e-01 6.464186536155e-01 7.367162965946e-01 8.301084052672e-01 8.779924781763e-01 8.589003330831e-01 7.774991019369e-01 6.679949378883e-01 5.991759990867e-01 6.387878079696e-01 7.677383607553e-01 9.095876689235e-01 1.004802050664e+00 1.022785915217e+00 9.590519320359e-01 8.515646270731e-01 7.293522852523e-01 6.485036497033e-01 6.671915640537e-01 7.839416411111e-01 9.417870717036e-01 1.087009877992e+00 1.169840859683e+00 1.183337835340e+00 1.099062639832e+00 9.433777811050e-01 7.713190587951e-01 6.764071391753e-01 7.324514071264e-01 8.877672144961e-01 1.043140784615e+00 1.136537644451e+00 1.141300847962e+00 1.057627167689e+00 9.118165187458e-01 7.623967192867e-01 6.988300499919e-01 7.710755533489e-01 9.182517500572e-01 1.052040481174e+00 1.117702880104e+00 1.091880870977e+00 9.764703796592e-01 7.996555909320e-01 6.280146170322e-01 5.761501906158e-01 6.933799397996e-01 8.780069993375e-01 1.032837752546e+00 1.109421093488e+00 1.089818925579e+00 9.789571239073e-01 8.053776906823e-01 6.314315882994e-01 5.636648073762e-01 6.592641110169e-01 8.293898081503e-01 9.784602077175e-01 1.059442339714e+00 1.057025367777e+00 9.791081631551e-01 8.560113979498e-01 7.418211677011e-01 7.080462685768e-01 8.028174087319e-01 9.233385189006e-01 1.038493405621e+00 1.083573634219e+00 1.079152120881e+00 9.924046877027e-01 8.569015009649e-01 7.372134363180e-01 7.137717431566e-01 8.052599546769e-01 9.429112416997e-01 1.052922989947e+00 1.092640581422e+00 1.047175516628e+00 9.259435885736e-01 7.657170957852e-01 6.407813734656e-01 6.436045621784e-01 7.736951589330e-01 9.392123380779e-01 1.066791027791e+00 1.119200417160e+00 1.084318401541e+00 9.703813855134e-01 8.065827803581e-01 6.494579824001e-01 5.831155208610e-01 6.482199923173e-01 7.780241411455e-01 8.927229967076e-01 9.497720869766e-01 9.351651275069e-01 8.557326069331e-01 7.376641429642e-01 6.281972676954e-01 5.865406048008e-01 6.348239074705e-01 7.293149525819e-01 8.146413138299e-01 8.587702043233e-01 8.529272571224e-01 8.076015807840e-01 7.499754852242e-01 7.162585202685e-01 7.273993457335e-01 8.042964863895e-01 8.855502536720e-01 9.408971647171e-01 9.522841880029e-01 9.192157675462e-01 8.572209217050e-01 7.970656157612e-01 7.759050708814e-01 8.133991973272e-01 8.937860850176e-01 9.812739486244e-01 1.043828340053e+00 1.062945116944e+00 1.035057488513e+00 9.715449637259e-01 8.979138051813e-01 8.485828585340e-01 8.503007605038e-01 9.010814455840e-01 9.720316287744e-01 1.029263184015e+00 1.049242936615e+00 1.023287782167e+00 9.583668271677e-01 8.771768665908e-01 8.149595987000e-01 8.044711226489e-01 8.499379640690e-01 9.222158945558e-01 9.831593698793e-01 1.005410326145e+00 9.787557462194e-01 9.118934980421e-01 8.338885612698e-01 7.900947675446e-01 8.168950695063e-01 9.061260811288e-01 1.012937886461e+00 1.091362166843e+00 1.111291017705e+00 1.062985829681e+00 9.922870974820e-01 8.964204619087e-01 8.289704365190e-01 8.299206923843e-01 8.987584006919e-01 1.032841916307e+00 1.140966984570e+00 1.185518902343e+00 1.150220247542e+00 1.038460367978e+00 8.778143944188e-01 7.314827971830e-01 6.974233072252e-01 8.156255596119e-01 1.007860867640e+00 1.185257386536e+00 1.294973720417e+00 1.312475884896e+00 1.236300764957e+00 1.089472444857e+00 9.265143137025e-01 8.375873649530e-01 8.958272940222e-01 1.065527945375e+00 1.253800263514e+00 1.392385789610e+00 1.446924219004e+00 1.410679128788e+00 1.302805987659e+00 1.169424487308e+00 1.079379690308e+00 1.090894264951e+00 1.196936883556e+00 1.333706293654e+00 1.436999788770e+00 1.468635415376e+00 1.419055383033e+00 1.307000143521e+00 1.179954670394e+00 1.106135462027e+00 1.135269771339e+00 1.249063981324e+00 1.380266323020e+00 1.465521922548e+00 1.467125588376e+00 1.398652452283e+00 1.260397110408e+00 1.117873692100e+00 1.008055174670e+00 9.793217344922e-01 1.026099003924e+00 1.111870655822e+00 1.189820028055e+00 1.226736567019e+00 1.210219280390e+00 1.148564979761e+00 1.069194659534e+00 1.012599302572e+00 1.013644783916e+00 1.075470542013e+00 1.167830856872e+00 1.252166015463e+00 1.301182405703e+00 1.304576811443e+00 1.268614350602e+00 1.213388706492e+00 1.166421295321e+00 1.150988399468e+00 1.172785813991e+00 1.217407817435e+00 1.261711980765e+00 1.287115266374e+00 1.286305739448e+00 1.263978767556e+00 1.233470156708e+00 1.210204015036e+00 1.203726378595e+00 1.212494886455e+00 1.225796599280e+00 1.230929036171e+00 1.220289822489e+00 1.194901590676e+00 1.164054542077e+00 1.141144524263e+00 1.136611197549e+00 1.151586673519e+00 1.177141338362e+00 1.199688245372e+00 1.207958022746e+00 1.193271596377e+00 1.178907199708e+00 1.184071783842e+00 1.178611766093e+00 1.152049480580e+00 1.114570659447e+00 1.082990711032e+00 1.075155076346e+00 1.099388159239e+00 1.147767079130e+00 1.200119296993e+00 1.234320079079e+00 1.234808117434e+00 1.197483819811e+00 1.131969097622e+00 1.061910998113e+00 1.019629114810e+00 1.029987555509e+00 1.091100912018e+00 1.174866308902e+00 1.246033041832e+00 1.277537473854e+00 1.256517327280e+00 1.186167398377e+00 1.086908769255e+00 9.958410537749e-01 9.569572730853e-01 9.934341485131e-01 1.086432732219e+00 1.193190642129e+00 1.275759935783e+00 1.312222471958e+00 1.297461496039e+00 1.241724111224e+00 1.168361487388e+00 1.108513386833e+00 1.089358865456e+00 1.118871677621e+00 1.181829316011e+00 1.252704714595e+00 1.310084790641e+00 1.342696627674e+00 1.349472573168e+00 1.350391024371e+00 1.353318395883e+00 1.350697527063e+00 1.323323650400e+00 1.272146614572e+00 1.209880344658e+00 1.158491122527e+00 1.141004860653e+00 1.167347361513e+00 1.225656069734e+00 1.288947235302e+00 1.329250366637e+00 1.327372190992e+00 1.277265231746e+00 1.187793640524e+00 1.083000805529e+00 9.988728487423e-01 9.694434755063e-01 1.002550619342e+00 1.072078291410e+00 1.139099760138e+00 1.173049310810e+00 1.158993829869e+00 1.098115105150e+00 1.006861751133e+00 9.152050174078e-01 8.593905565052e-01 8.626202243090e-01 9.164164777964e-01 9.894173412714e-01 1.051088429444e+00 1.083828264464e+00 1.084132487609e+00 1.060009853157e+00 1.026934617866e+00 1.001814676551e+00 9.956110903666e-01 1.008722226361e+00 1.032653970077e+00 1.056625741558e+00 1.073326934554e+00 1.081806177385e+00 1.096086883852e+00 1.133036856253e+00 1.182210584553e+00 1.226141069950e+00 1.249594787704e+00 1.244003167038e+00 1.208941123200e+00 1.156017411742e+00 1.085893817509e+00 9.969523616802e-01 9.257236779318e-01 8.975441521079e-01 9.177151256714e-01 9.687441791619e-01 1.026551166794e+00 1.074586832918e+00 1.106937965489e+00 1.124553766339e+00 1.129723562563e+00 1.122172260595e+00 1.098725822065e+00 1.057221688362e+00 1.002242770530e+00 9.501681520186e-01 9.277274278290e-01 9.577211208314e-01 1.038392760509e+00 1.141424379124e+00 1.229517142736e+00 1.271846103265e+00 1.251134900829e+00 1.167438310369e+00 1.042289586559e+00 9.232495314267e-01 8.769108324889e-01 9.409208164436e-01 1.079718182582e+00 1.225279998594e+00 1.325297011759e+00 1.352571453250e+00 1.303803993228e+00 1.199264994000e+00 1.083167442384e+00 1.016050242546e+00 1.040196755345e+00 1.139179145048e+00 1.255994869099e+00 1.338757671922e+00 1.361325545043e+00 1.363213330361e+00 1.315506788811e+00 1.246191971938e+00 1.215267610447e+00 1.214317859810e+00 1.244527792043e+00 1.287083183777e+00 1.316045673237e+00 1.313259109309e+00 1.276686359611e+00 1.222353434172e+00 1.179700755549e+00 1.176566601701e+00 1.218526592948e+00 1.282547966746e+00 1.332637654613e+00 1.338935463134e+00 1.288434580008e+00 1.190011903953e+00 1.077057458635e+00 1.003669953770e+00 1.016728316561e+00 1.111500969764e+00 1.235444201682e+00 1.332528535237e+00 1.366937434229e+00 1.327323914369e+00 1.227340146468e+00 1.107072348805e+00 1.028791945319e+00 1.046064953442e+00 1.153730626271e+00 1.294768682027e+00 1.410958327738e+00 1.467281394167e+00 1.454344193079e+00 1.386614210145e+00 1.299670053093e+00 1.240766405875e+00 1.245186083012e+00 1.309699491420e+00 1.396418896385e+00 1.463022550166e+00 1.516938634155e+00 1.513640389898e+00 1.496116856692e+00 1.476698623134e+00 1.464116330211e+00 1.439509016124e+00 1.444885547573e+00 1.454540400529e+00 1.470583660349e+00 1.493049025190e+00 1.518844139316e+00 1.542265018403e+00 1.556870985483e+00 1.557711140313e+00 1.543683836453e+00 1.519072140421e+00 1.493580591734e+00 1.479531175401e+00 1.486379186964e+00 1.514767371530e+00 1.554609969232e+00 1.589225624049e+00 1.602629888018e+00 1.586518234278e+00 1.544955842143e+00 1.496057791903e+00 1.467773531822e+00 1.485014914979e+00 1.552306484090e+00 1.648014155651e+00 1.735993395788e+00 1.781695158702e+00 1.762852572374e+00 1.675244325000e+00 1.536506536468e+00 1.388716195959e+00 1.293090907714e+00 1.299368086729e+00 1.400860512191e+00 1.538920622264e+00 1.649419458073e+00 1.689602201342e+00 1.643918746911e+00 1.524695009590e+00 1.373996096774e+00 1.263071974648e+00 1.292968721152e+00 1.364051875714e+00 1.497771218656e+00 1.610027580200e+00 1.650751981047e+00 1.603020276500e+00 1.481178444913e+00 1.331820370930e+00 1.229291551973e+00 1.240263411918e+00 1.361220078275e+00 1.522310691757e+00 1.649410451072e+00 1.695924420402e+00 1.646587733635e+00 1.517102826864e+00 1.355773112113e+00 1.239989518617e+00 1.241236372713e+00 1.358151000025e+00 1.517826667786e+00 1.642508589759e+00 1.684076872085e+00 1.627337460615e+00 1.489162766124e+00 1.319675222633e+00 1.198561825557e+00 1.197793494004e+00 1.311643465596e+00 1.462491423869e+00 1.572016313215e+00 1.594132829699e+00 1.516598754049e+00 1.360032960794e+00 1.179918120579e+00 1.063577153573e+00 1.082946553636e+00 1.214645543947e+00 1.368410273833e+00 1.468881958285e+00 1.480225391303e+00 1.396949960240e+00 1.286948719585e+00 1.206011022976e+00 1.198993485944e+00 1.274135729577e+00 1.393196797014e+00 1.489742673891e+00 1.511851514934e+00 1.455710858587e+00 1.344842584689e+00 1.232551746836e+00 1.188815507071e+00 1.253174725340e+00 1.394127559954e+00 1.541201589936e+00 1.633295134970e+00 1.635492478127e+00 1.541234361794e+00 1.374296674581e+00 1.194352906661e+00 1.095125510145e+00 1.149009865336e+00 1.322713618913e+00 1.519324367702e+00 1.659676553040e+00 1.700051751295e+00 1.627849415314e+00 1.459841614533e+00 1.245576775743e+00 1.073383323793e+00 1.044586865427e+00 1.172245759179e+00 1.361844779513e+00 1.517325121983e+00 1.583790762806e+00 1.542474343452e+00 1.405608337666e+00 1.217054561323e+00 1.055564744021e+00 1.013048566544e+00 1.110654429584e+00 1.269836355972e+00 1.400456342571e+00 1.448238512274e+00 1.394513530669e+00 1.253326385313e+00 1.083714620970e+00 9.533291440378e-01 9.518089241785e-01 1.070472440941e+00 1.219225589034e+00 1.325486451716e+00 1.348501126013e+00 1.277466954002e+00 1.130801078579e+00 9.619993868589e-01 8.638581211541e-01 9.159568663565e-01 1.084066710810e+00 1.268485092667e+00 1.393833832753e+00 1.421086685252e+00 1.341770685899e+00 1.177903704388e+00 9.904777997678e-01 8.875627333861e-01 9.605564303177e-01 1.162270031345e+00 1.377815420098e+00 1.525937462380e+00 1.565494819517e+00 1.487082471875e+00 1.312314994744e+00 1.101090986651e+00 9.616964788818e-01 1.001368108401e+00 1.192072343959e+00 1.412725089276e+00 1.570906549991e+00 1.619563028607e+00 1.546957225163e+00 1.374099637764e+00 1.159765763994e+00 1.007891960545e+00 1.023614962604e+00 1.188905289481e+00 1.387308792163e+00 1.525342372031e+00 1.565077439933e+00 1.523455485372e+00 1.403612097322e+00 1.243917544792e+00 1.079769499912e+00 9.694870744364e-01 1.007049279701e+00 1.132862727563e+00 1.264981308798e+00 1.340457968865e+00 1.327584249783e+00 1.224624891305e+00 1.060999682946e+00 9.034364594480e-01 8.478198434578e-01 9.373959756137e-01 1.102045626335e+00 1.247809919020e+00 1.316588154340e+00 1.286103770642e+00 1.165990995687e+00 1.001007611897e+00 8.776762295026e-01 8.914839275181e-01 1.039297040629e+00 1.225138246519e+00 1.364691992611e+00 1.413328591280e+00 1.360772171126e+00 1.229427859219e+00 1.077902292898e+00 9.965009665933e-01 1.050118909589e+00 1.202159012096e+00 1.360985092256e+00 1.455802643856e+00 1.453076023240e+00 1.355024042903e+00 1.201427391832e+00 1.073164201526e+00 1.064886940775e+00 1.193456495431e+00 1.375744960860e+00 1.518070870826e+00 1.561461745592e+00 1.487080473607e+00 1.340156441350e+00 1.153491632388e+00 1.010747233747e+00 1.002088342695e+00 1.143555132600e+00 1.355697744250e+00 1.533392840977e+00 1.646167265811e+00 1.619860383750e+00 1.457796552461e+00 1.198600147839e+00 9.352409518935e-01 8.352355256173e-01 9.897151776438e-01 1.253793035832e+00 1.474933092850e+00 1.576966954134e+00 1.533530722002e+00 1.358175314008e+00 1.111782675129e+00 9.270466564719e-01 9.712641791804e-01 1.221613624096e+00 1.509066464339e+00 1.715671804155e+00 1.784846044607e+00 1.703559279549e+00 1.500763395485e+00 1.258652653553e+00 1.124775938056e+00 1.223678626667e+00 1.486873874991e+00 1.757221436039e+00 1.926988129466e+00 1.943642297692e+00 1.798611510247e+00 1.527933288837e+00 1.228336124421e+00 1.080048637028e+00 1.221617659713e+00 1.533236531616e+00 1.828765341603e+00 2.000282537799e+00 2.000542821495e+00 1.827219487638e+00 1.523458988804e+00 1.196287884919e+00 1.045008966737e+00 1.208885285993e+00 1.534165595972e+00 1.824358362700e+00 1.975635881828e+00 1.946533341692e+00 1.740959838873e+00 1.409767650254e+00 1.074964988333e+00 9.636873380591e-01 1.185153279359e+00 1.529040838421e+00 1.805934999893e+00 1.927480672779e+00 1.863604107579e+00 1.628785839491e+00 1.287768105055e+00 9.889912986229e-01 9.718490074421e-01 1.252210375818e+00 1.591046942406e+00 1.829025227675e+00 1.894688522228e+00 1.766866623579e+00 1.465004538887e+00 1.056471364321e+00 7.144873390759e-01 7.746571552328e-01 1.147321294952e+00 1.512509299711e+00 1.739121975779e+00 1.778007517430e+00 1.623519842515e+00 1.310493110840e+00 9.334908814461e-01 7.256593107738e-01 9.284789836184e-01 1.310955229435e+00 1.636603776393e+00 1.805355759476e+00 1.817275037271e+00 1.698347180855e+00 1.473748966079e+00 1.203463583970e+00 1.001544073744e+00 1.010277143688e+00 1.215037039794e+00 1.460083087526e+00 1.631623861706e+00 1.672939269648e+00 1.570685570208e+00 1.351110305413e+00 1.091168164828e+00 9.400696878680e-01 1.034959986202e+00 1.295723057919e+00 1.556689052702e+00 1.716089408710e+00 1.726803924067e+00 1.580369741157e+00 1.304787301657e+00 9.778472676973e-01 7.734655724788e-01 8.869858813052e-01 1.193136198674e+00 1.483564869243e+00 1.657626687267e+00 1.674631143140e+00 1.531107798319e+00 1.258102749108e+00 9.336441307906e-01 7.283822252776e-01 8.342799258153e-01 1.123094243379e+00 1.390221429688e+00 1.540914596765e+00 1.539650356283e+00 1.387945052566e+00 1.122883617090e+00 8.343127787748e-01 7.066939594595e-01 8.688471580796e-01 1.151587869858e+00 1.388116474212e+00 1.504283020031e+00 1.474809498674e+00 1.308300885540e+00 1.076767802599e+00 8.761702010927e-01 8.367179001554e-01 9.809036388282e-01 1.194258733846e+00 1.365521712233e+00 1.436029009978e+00 1.386093409327e+00 1.228260504363e+00 1.010951459586e+00 8.330315710282e-01 8.239383903082e-01 9.897658628260e-01 1.202983805970e+00 1.361422209223e+00 1.414656980432e+00 1.348237653323e+00 1.177730366623e+00 9.523322834379e-01 7.692573298333e-01 7.545620401552e-01 9.064376968808e-01 1.094032546852e+00 1.219489047101e+00 1.237412811047e+00 1.137433675988e+00 9.388561138045e-01 6.992967589473e-01 5.499719582069e-01 6.380906607476e-01 8.635485568047e-01 1.070798384350e+00 1.186953029914e+00 1.183956871778e+00 1.062954168164e+00 8.555613325752e-01 6.430702271722e-01 5.878565305793e-01 7.612635712967e-01 1.009740491996e+00 1.211260445028e+00 1.312642047341e+00 1.301608150850e+00 1.215506835924e+00 1.070041449701e+00 9.203999914101e-01 8.158635500880e-01 8.529564395175e-01 1.009360878364e+00 1.180714852991e+00 1.301208126770e+00 1.335799720035e+00 1.275541804541e+00 1.136960977081e+00 9.669610411013e-01 8.484632400997e-01 8.654170948530e-01 1.005515752537e+00 1.177267434296e+00 1.303153886887e+00 1.340989072690e+00 1.277355408193e+00 1.124666131309e+00 9.247358467060e-01 7.595509789952e-01 7.356378850151e-01 8.625034428585e-01 1.034249772584e+00 1.160946086411e+00 1.197964258956e+00 1.133514832454e+00 9.841063693013e-01 7.998911321119e-01 6.772081543855e-01 7.150657253150e-01 8.765415455642e-01 1.048327162064e+00 1.156439564189e+00 1.168807368375e+00 1.084669065772e+00 9.347982590105e-01 7.905579654632e-01 7.569549969993e-01 8.730967647624e-01 1.054610967413e+00 1.201765097369e+00 1.269153912058e+00 1.236153671690e+00 1.110493403801e+00 9.369336190096e-01 7.809634277993e-01 7.513694558332e-01 8.913159535690e-01 1.106636341076e+00 1.295820800266e+00 1.399134832867e+00 1.388678577402e+00 1.263235015312e+00 1.051393255096e+00 8.281811979764e-01 7.390589684316e-01 8.819980981385e-01 1.142862432276e+00 1.383924499738e+00 1.530104809449e+00 1.546061078823e+00 1.425355083216e+00 1.190912364187e+00 9.086265693684e-01 7.285860400383e-01 8.286338340677e-01 1.116787088461e+00 1.407728524006e+00 1.603993242490e+00 1.660543902629e+00 1.564540976221e+00 1.332777510613e+00 1.020471799415e+00 7.597806571402e-01 7.768149744592e-01 1.059575926320e+00 1.383689740918e+00 1.621731725233e+00 1.716231861019e+00 1.645886401066e+00 1.418188626869e+00 1.071672560929e+00 7.014533957639e-01 5.682320999863e-01 8.397316147342e-01 1.205276999797e+00 1.498313274510e+00 1.660279072511e+00 1.672711539823e+00 1.532268605667e+00 1.260092985435e+00 9.082779022973e-01 6.057400189800e-01 6.296102962170e-01 9.470029392062e-01 1.288022737649e+00 1.538592932537e+00 1.652295481901e+00 1.612833769895e+00 1.429135755773e+00 1.140105911998e+00 8.382828724005e-01 7.252359091695e-01 9.340064042157e-01 1.274490949208e+00 1.577116378499e+00 1.763122691269e+00 1.795782295318e+00 1.666327425730e+00 1.393533693542e+00 1.035345928200e+00 7.429695805480e-01 8.017435883561e-01 1.168960898637e+00 1.576652008215e+00 1.894414295452e+00 2.060856207725e+00 2.046465027800e+00 1.846593070494e+00 1.481084633726e+00 1.000802418550e+00 5.496148966827e-01 6.209017811370e-01 1.116508232875e+00 1.605955766173e+00 1.971967919652e+00 2.163553633308e+00 2.157009933985e+00 1.952105964866e+00 1.572174326795e+00 1.068254044840e+00 5.640741397594e-01 5.496928829802e-01 1.037829654575e+00 1.522884675255e+00 1.877648422958e+00 2.052652347642e+00 2.027525496648e+00 1.806954769718e+00 1.422376920113e+00 9.455869555624e-01 5.885030374215e-01 7.874675802743e-01 1.276946223481e+00 1.731857946077e+00 2.049975032525e+00 2.185597594698e+00 2.122109341739e+00 1.869083468332e+00 1.464993266180e+00 9.955747569608e-01 6.932490199044e-01 9.010170742585e-01 1.360335009354e+00 1.784526369886e+00 2.070525477240e+00 2.173572818158e+00 2.079908976561e+00 1.802782107475e+00 1.385357034791e+00 9.234064436513e-01 6.787747296216e-01 9.401612040293e-01 1.392627409311e+00 1.787650330876e+00 2.035796216312e+00 2.098103580337e+00 1.964762418513e+00 1.651584696263e+00 1.202391018475e+00 7.166591598331e-01 5.403944403481e-01 9.288850114272e-01 1.413875505860e+00 1.804555635551e+00 2.036806408435e+00 2.082470867985e+00 1.938697965013e+00 1.627279248375e+00 1.199447152778e+00 7.688814781856e-01 6.431751971376e-01 9.722238997026e-01 1.395274240166e+00 1.732495003590e+00 1.918960443746e+00 1.928779696997e+00 1.762394599046e+00 1.445332935912e+00 1.035376666562e+00 6.705458164127e-01 6.724440375980e-01 1.028776239046e+00 1.417512265146e+00 1.707679652384e+00 1.848490320755e+00 1.821872131950e+00 1.634860258521e+00 1.320799901818e+00 9.528643750462e-01 7.021516512675e-01 8.101617781685e-01 1.150204460425e+00 1.490201263903e+00 1.729679246512e+00 1.826355850097e+00 1.767917065087e+00 1.566740411022e+00 1.262477461641e+00 9.385470682860e-01 7.656782457236e-01 8.994203888790e-01 1.200833215448e+00 1.490012941760e+00 1.681687171229e+00 1.739342170308e+00 1.654652076563e+00 1.442973910241e+00 1.146073449256e+00 8.495178690737e-01 7.191339204574e-01 8.670927303458e-01 1.142432479486e+00 1.392097761295e+00 1.546241778564e+00 1.576932540706e+00 1.481926259587e+00 1.281468431028e+00 1.022312060871e+00 7.943765596181e-01 7.363792121556e-01 8.861873464553e-01 1.111391112115e+00 1.300595789532e+00 1.400879635066e+00 1.393084775547e+00 1.281565473489e+00 1.092955756374e+00 8.821185166965e-01 7.432790545319e-01 7.692329233449e-01 9.268154186678e-01 1.107520691497e+00 1.238075944899e+00 1.284485648877e+00 1.239001278099e+00 1.115760059811e+00 9.524202131763e-01 8.152587975856e-01 7.842997388147e-01 8.781653200334e-01 1.028542000774e+00 1.160645579561e+00 1.230059199542e+00 1.219041445888e+00 1.131907398892e+00 9.954288354671e-01 8.629021690125e-01 8.084398154288e-01 8.735513803969e-01 1.016117068602e+00 1.162396493038e+00 1.258412626513e+00 1.274795756742e+00 1.202211397733e+00 1.049655405084e+00 8.473938073285e-01 6.595743821144e-01 5.958629847785e-01 7.082520091193e-01 9.001037457238e-01 1.074298827199e+00 1.181092223760e+00 1.198788195167e+00 1.124664608102e+00 9.736131595643e-01 7.827680860307e-01 6.264821141243e-01 6.120889129300e-01 7.533410282446e-01 9.475731192449e-01 1.113786636386e+00 1.211341508870e+00 1.223427671174e+00 1.150851295191e+00 1.011789072207e+00 8.460348130332e-01 7.230171360398e-01 7.216404311703e-01 8.436450383937e-01 1.012138452482e+00 1.158914379437e+00 1.246171728334e+00 1.258570812656e+00 1.198462573529e+00 1.085507994073e+00 9.583148709149e-01 8.726460906033e-01 8.768792799370e-01 9.667632122647e-01 1.090489688893e+00 1.194815616259e+00 1.245349150781e+00 1.226804460247e+00 1.140971666252e+00 1.007002936640e+00 8.645373510032e-01 7.740819985095e-01 7.878452873510e-01 8.930686626620e-01 1.027495362252e+00 1.136059353680e+00 1.186640305107e+00 1.166822317527e+00 1.081571119230e+00 9.542806582132e-01 8.305736581411e-01 7.745162587489e-01 8.266128151220e-01 9.566802987614e-01 1.101019535794e+00 1.210109547680e+00 1.256340050273e+00 1.231072323476e+00 1.143910770259e+00 1.024994852622e+00 9.274653699140e-01 9.131160689830e-01 1.002919093844e+00 1.154028799290e+00 1.304512485868e+00 1.407705143905e+00 1.437276320073e+00 1.386112314427e+00 1.267204212340e+00 1.117741328194e+00 1.003289716706e+00 9.980434099764e-01 1.118155636105e+00 1.302584814014e+00 1.476498379808e+00 1.586829310815e+00 1.603697030478e+00 1.517741966916e+00 1.340758098890e+00 1.111753237444e+00 9.129704100390e-01 8.702193958360e-01 1.029383826034e+00 1.285226055601e+00 1.526486157349e+00 1.687496552672e+00 1.733531636826e+00 1.651842366164e+00 1.449859238115e+00 1.158526025790e+00 8.491942905737e-01 6.830612829867e-01 8.213153759921e-01 1.127027324297e+00 1.425423864748e+00 1.634616889295e+00 1.716178079333e+00 1.656171842438e+00 1.461931922135e+00 1.165182973664e+00 8.399280824276e-01 6.631410202236e-01 8.224427524290e-01 1.157954253343e+00 1.480909496683e+00 1.707915123339e+00 1.800216656275e+00 1.744251573062e+00 1.548798793800e+00 1.248633799378e+00 9.223699028508e-01 7.445277297090e-01 8.912148580621e-01 1.220253592749e+00 1.542804180841e+00 1.769331953903e+00 1.858252956843e+00 1.795261088013e+00 1.589327322124e+00 1.275587493760e+00 9.319454000242e-01 7.327940312956e-01 8.677614775672e-01 1.193120291169e+00 1.509359092812e+00 1.724650251764e+00 1.797503615403e+00 1.714006685523e+00 1.482704006481e+00 1.135541121773e+00 7.434521195231e-01 5.111894394212e-01 7.167129116572e-01 1.093640981763e+00 1.424184018301e+00 1.635522545346e+00 1.696192668114e+00 1.598005012083e+00 1.353350659167e+00 9.968553038702e-01 6.048246326298e-01 4.322640300404e-01 7.178243666029e-01 1.098917611612e+00 1.406273088832e+00 1.584914839724e+00 1.611203756992e+00 1.482962390147e+00 1.219255668157e+00 8.667637795632e-01 5.439040521338e-01 5.567544894803e-01 8.907750180486e-01 1.247268658157e+00 1.513773799204e+00 1.644431164289e+00 1.620115650970e+00 1.442765317363e+00 1.135844266172e+00 7.540375150252e-01 4.592559039842e-01 6.079352664339e-01 9.967378907269e-01 1.358963484575e+00 1.612736105432e+00 1.721535098206e+00 1.671494745079e+00 1.468565000280e+00 1.139170156728e+00 7.393718052112e-01 4.342739224530e-01 5.947884988210e-01 9.842889495883e-01 1.337105694320e+00 1.577952075630e+00 1.674573456951e+00 1.616608246910e+00 1.412630583609e+00 1.090347486834e+00 7.043613905878e-01 4.071737643760e-01 5.459269118230e-01 9.006682118139e-01 1.216622942943e+00 1.424600296473e+00 1.497640458300e+00 1.430338310441e+00 1.236380603539e+00 9.504932673841e-01 6.439647060361e-01 4.894706460840e-01 6.479475433094e-01 9.223321454423e-01 1.153247108474e+00 1.282652563947e+00 1.289126793834e+00 1.173439242062e+00 9.573634188570e-01 6.924946812033e-01 5.028593057867e-01 5.770229095909e-01 8.285786425411e-01 1.079799334044e+00 1.253783541338e+00 1.318123926861e+00 1.263667966381e+00 1.101374218599e+00 8.973954859951e-01
 3.785051340402e-01 3.866263513094e-01 3.960216745696e-01 4.091386942304e-01 4.299837222283e-01 4.599389547731e-01 4.972732185128e-01 5.370735693564e-01 5.566343569819e-01 5.782492433208e-01 5.870923304644e-01 5.891102400392e-01 5.929116764801e-01 6.051201378760e-01 6.267855054173e-01 6.531907387908e-01 6.772605227926e-01 6.937919410726e-01 7.022757606363e-01 7.074173576865e-01 7.171131385984e-01 7.380804231106e-01 7.712249753001e-01 8.102852838375e-01 8.447358584253e-01 8.643269579794e-01 8.628198170969e-01 8.401869240990e-01 8.034043203446e-01 7.654654293967e-01 7.414511871459e-01 7.411730052368e-01 7.628282749292e-01 7.943396970475e-01 8.209874580593e-01 8.323682912714e-01 8.256900277220e-01 8.061319789908e-01 7.848389532668e-01 7.741805368327e-01 7.810247294228e-01 8.022599472149e-01 8.267135749872e-01 8.414618742527e-01 8.373666904521e-01 8.118912599275e-01 7.697075959316e-01 7.215967965351e-01 6.812075203132e-01 6.592422811809e-01 6.574104313545e-01 6.677243405848e-01 6.783711357513e-01 6.804716582820e-01 6.715675807374e-01 6.557558426452e-01 6.413631145671e-01 6.365449095521e-01 6.443798607053e-01 6.609861716843e-01 6.781766502970e-01 6.881384178797e-01 6.867491658975e-01 6.747008645885e-01 6.566982775321e-01 6.392203390203e-01 6.274865060838e-01 6.230283436798e-01 6.236020981111e-01 6.254692518386e-01 6.261606645801e-01 6.259193537017e-01 6.270530987661e-01 6.318385059142e-01 6.403321148059e-01 6.497856472303e-01 6.561856227423e-01 6.568253140700e-01 6.523931957696e-01 6.473225096362e-01 6.477641455282e-01 6.576351286045e-01 6.749746319737e-01 6.918223729940e-01 6.976299399967e-01 6.837288132279e-01 6.469856377244e-01 5.924547823600e-01 5.364624218623e-01 5.062829343789e-01 5.256158347857e-01 5.872992943582e-01 6.631806494169e-01 7.269278017770e-01 7.613076418637e-01 7.578272959746e-01 7.178942345457e-01 6.398321845785e-01 5.289465627826e-01 4.378369599532e-01 4.284889351205e-01 5.102822876497e-01 6.234943187048e-01 7.156114332980e-01 7.590572429610e-01 7.438451285834e-01 6.739704749004e-01 5.676406472162e-01 4.609629705102e-01 4.086526429736e-01 4.428339150737e-01 5.248797523324e-01 5.993642207601e-01 6.341513936578e-01 6.171993765654e-01 5.513867724803e-01 4.541333921295e-01 3.620789217234e-01 3.315499181361e-01 3.839484448635e-01 4.695744243637e-01 5.388655004928e-01 5.670640925675e-01 5.464822160206e-01 4.824264082399e-01 3.938049889621e-01 3.181581008674e-01 3.062656853204e-01 3.636407490816e-01 4.404409130754e-01 4.961989091380e-01 5.116570585479e-01 4.814552973376e-01 4.107150377416e-01 3.148793051392e-01 2.252697644840e-01 1.976475030164e-01 2.479541648713e-01 3.162881413513e-01 3.623938727817e-01 3.715993880654e-01 3.416047841800e-01 2.782080958896e-01 1.942215509972e-01 1.141387920713e-01 9.592771814011e-02 1.447270917546e-01 1.899080979918e-01 2.073233101986e-01 1.930082286745e-01 1.537666062908e-01 1.137193335320e-01 1.241973570306e-01 1.869689415082e-01 2.582138604709e-01 3.159146310500e-01 3.517628250740e-01 3.661308863623e-01 3.673492491014e-01 3.698026178309e-01 3.870118770899e-01 4.216911352665e-01 4.638064457177e-01 4.984956148942e-01 5.137959345620e-01 5.043659166105e-01 4.732730157427e-01 4.330850900038e-01 4.048214227979e-01 4.083865420158e-01 4.449907470622e-01 4.956649116978e-01 5.376402593756e-01 5.548433425361e-01 5.399315743758e-01 4.943002809200e-01 4.285552396424e-01 3.681088469014e-01 3.502787412378e-01 3.754935353113e-01 4.286053893138e-01 4.839977403109e-01 5.241974190794e-01 5.404559693168e-01 5.326012848544e-01 5.006711440612e-01 4.484639138922e-01 4.025493354664e-01 3.889364502279e-01 4.165521742930e-01 4.673014830126e-01 5.151373301409e-01 5.414425359530e-01 5.371159205176e-01 5.012268149527e-01 4.400465198253e-01 3.671599767016e-01 3.047605436534e-01 2.802243752130e-01 3.031754613527e-01 3.520812493906e-01 4.008749546485e-01 4.345439423794e-01 4.473639679160e-01 4.399124701552e-01 4.175078632375e-01 3.892338307294e-01 3.664664829419e-01 3.593269869898e-01 3.713430087275e-01 3.975775231600e-01 4.288972726182e-01 4.570806335009e-01 4.772187799013e-01 4.880511117386e-01 4.914781458694e-01 4.916098928035e-01 4.930832253161e-01 4.990515839447e-01 5.097102425816e-01 5.224673764330e-01 5.336570708304e-01 5.405604228587e-01 5.426984635703e-01 5.417981679991e-01 5.404815019606e-01 5.402223790769e-01 5.400815835341e-01 5.369896509162e-01 5.275774386259e-01 5.107522063765e-01 4.901347826535e-01 4.748085321027e-01 4.764940640140e-01 5.016561906348e-01 5.450347678481e-01 5.921187221109e-01 6.265942153656e-01 6.358760739534e-01 6.140575924807e-01 5.642691863310e-01 5.015826162816e-01 4.554959678852e-01 4.599615115283e-01 5.212328876050e-01 6.102245440399e-01 6.922527424089e-01 7.431479735353e-01 7.505245644837e-01 7.133632499190e-01 6.431184963912e-01 5.660094729049e-01 5.217969866405e-01 5.416398329538e-01 6.142707990390e-01 6.996211255695e-01 7.627353622114e-01 7.837046592434e-01 7.569014895106e-01 6.903105938343e-01 6.064902749330e-01 5.423742204869e-01 5.347381023242e-01 5.856396148726e-01 6.595940129332e-01 7.217424393725e-01 7.479755757265e-01 7.452482851554e-01 7.191550876237e-01 6.782079876627e-01 6.367626825809e-01 6.032018525057e-01 5.959246334584e-01 6.101522824659e-01 6.401772316385e-01 6.725506175713e-01 6.943348966118e-01 6.987445488353e-01 6.870953040201e-01 6.680259388848e-01 6.539219366762e-01 6.542534676886e-01 6.691084632045e-01 6.888465556407e-01 7.002395252391e-01 6.934395660695e-01 6.662916190875e-01 6.261541456408e-01 5.891351883042e-01 5.741557039639e-01 5.903427591553e-01 6.284344629258e-01 6.677182544037e-01 6.885941374315e-01 6.794794206583e-01 6.389658523092e-01 5.765837343197e-01 5.128525505950e-01 4.749723716530e-01 4.801743445783e-01 5.181030842660e-01 5.612155574372e-01 5.861158865131e-01 5.818014525946e-01 5.503337614032e-01 5.063589555972e-01 4.742778099621e-01 4.761230633427e-01 5.122052925721e-01 5.606622632384e-01 5.964191307810e-01 6.063633246121e-01 5.875229264201e-01 5.554537086042e-01 5.212203852790e-01 4.958741779878e-01 4.955418092271e-01 5.223625129799e-01 5.608441346896e-01 5.895769631527e-01 5.924996682347e-01 5.636604857818e-01 5.094927982997e-01 4.510661019727e-01 4.223335762122e-01 4.479431609802e-01 5.143031776620e-01 5.856543693694e-01 6.324243007512e-01 6.382533989869e-01 5.996061366767e-01 5.263470771086e-01 4.447771565955e-01 3.990745979167e-01 4.241431455406e-01 4.999420535769e-01 5.791696933226e-01 6.280867596588e-01 6.308006458435e-01 5.864327037487e-01 5.094638344300e-01 4.334557674005e-01 4.082897363607e-01 4.576084775658e-01 5.453954080210e-01 6.232347176141e-01 6.603220547098e-01 6.423443479418e-01 5.683551917632e-01 4.505600356356e-01 3.204658487229e-01 2.511359571425e-01 3.108258869009e-01 4.279667803930e-01 5.270638271185e-01 5.847394461978e-01 5.949057687516e-01 5.567546059593e-01 4.740606177849e-01 3.563450696850e-01 2.109640940797e-01 1.006173994409e-01 1.782987006988e-01 2.955603320550e-01 3.795492132802e-01 4.130944352074e-01 3.915414335599e-01 3.195479688749e-01 2.121483156336e-01 1.115834392977e-01 1.446011128091e-01 2.529925391854e-01 3.406301604581e-01 3.822394355347e-01 3.681355945545e-01 2.982219820523e-01 1.822567965049e-01 6.369741779673e-02 1.644257695023e-01 3.209225885588e-01 4.535092003903e-01 5.416288759754e-01 5.736983472236e-01 5.471590011219e-01 4.703356472802e-01 3.666785068529e-01 2.864481463804e-01 2.979337436085e-01 3.858738832102e-01 4.791945581934e-01 5.369670276830e-01 5.431727445304e-01 4.983399412483e-01 4.199633966049e-01 3.490951646827e-01 3.451724700225e-01 4.181388251452e-01 5.127808264914e-01 5.807754317195e-01 5.963396882955e-01 5.508009373150e-01 4.638861596733e-01 3.534647508769e-01 2.601106035785e-01 2.797592297165e-01 3.977405742811e-01 5.296812113733e-01 6.279376465973e-01 6.718816171525e-01 6.411162094432e-01 5.395026342735e-01 3.884710887191e-01 2.506766280260e-01 2.756951802890e-01 4.366885150109e-01 5.968511853277e-01 7.032160611788e-01 7.337112701754e-01 6.823694688040e-01 5.587946403438e-01 3.950100220525e-01 2.813555144221e-01 3.565216881043e-01 5.335080386184e-01 6.939376475487e-01 7.912962772780e-01 8.064420316626e-01 7.376043270387e-01 6.009810918256e-01 4.400073469086e-01 3.543491597568e-01 4.370159415652e-01 5.962875327652e-01 7.301100967038e-01 7.926821426627e-01 7.653231838744e-01 6.467578772427e-01 4.503540711918e-01 2.052151174947e-01 1.155150234466e-01 3.582340948144e-01 5.713684830690e-01 7.103643588181e-01 7.548057541147e-01 6.982279388495e-01 5.495875930471e-01 3.394726819984e-01 1.879475376437e-01 3.462933115601e-01 5.856957526888e-01 7.772638768923e-01 8.811594868705e-01 8.783315943795e-01 7.663544891652e-01 5.612024725301e-01 3.120806458234e-01 2.444489381038e-01 4.945298769778e-01 7.649742205032e-01 9.658025667221e-01 1.060995058903e+00 1.034001449712e+00 8.860572817160e-01 6.381457617727e-01 3.469444743834e-01 2.689396413803e-01 5.482564452562e-01 8.426687582935e-01 1.055921611980e+00 1.151322686887e+00 1.113447902652e+00 9.457151044980e-01 6.711683707580e-01 3.444742094669e-01 2.433686822622e-01 5.522285991758e-01 8.626496809397e-01 1.083036401903e+00 1.179835097627e+00 1.140950498618e+00 9.747697486066e-01 7.138857149452e-01 4.403342205734e-01 3.936843806782e-01 6.401543061642e-01 9.122402249080e-01 1.102589825183e+00 1.171060878124e+00 1.139699811173e+00 1.015531360318e+00 8.180478187938e-01 5.913735195289e-01 4.077468963393e-01 4.563063159468e-01 6.975621530344e-01 9.197345562639e-01 1.056071822958e+00 1.080070830227e+00 9.869861101434e-01 7.916390392948e-01 5.330508797269e-01 3.180946030468e-01 3.928864102217e-01 6.383225399372e-01 8.551455468914e-01 9.834658649833e-01 1.001658708146e+00 9.088919974146e-01 7.235627343094e-01 4.892436269834e-01 3.187917713612e-01 4.015547744897e-01 6.083352893210e-01 7.799402589005e-01 8.641335827243e-01 8.437002391969e-01 7.222756760373e-01 5.242777502756e-01 3.140727581905e-01 2.885815161932e-01 4.854801917092e-01 6.899285226017e-01 8.238278917741e-01 8.587398250372e-01 7.877019534898e-01 6.232996196435e-01 4.064343396570e-01 2.738111341277e-01 4.233465120845e-01 6.654801899909e-01 8.654445901655e-01 9.771508407129e-01 9.820355026566e-01 8.729256548236e-01 6.910549081777e-01 4.702700128366e-01 2.927817951528e-01 3.530946590477e-01 5.667406745956e-01 7.634723182812e-01 8.867848486102e-01 9.143693484734e-01 8.422076623154e-01 6.831287686448e-01 4.712212555390e-01 2.959067426131e-01 3.463894569296e-01 5.426548119367e-01 7.197451871719e-01 8.221564219502e-01 8.294560037852e-01 7.397282308995e-01 5.677542636649e-01 3.509332878221e-01 2.140105314847e-01 3.541107522119e-01 5.647562730346e-01 7.259126495678e-01 8.018496470518e-01 7.789292767091e-01 6.592402329353e-01 4.610062416600e-01 2.336612465941e-01 2.175892975869e-01 4.547122182340e-01 6.847899425849e-01 8.479717316458e-01 9.192941928758e-01 8.891004790836e-01 7.620795154388e-01 5.580543962313e-01 3.212244994517e-01 2.138437597563e-01 3.960742196664e-01 6.132590546280e-01 7.721887175128e-01 8.401721548386e-01 8.297519434244e-01 7.464683682154e-01 6.023576910698e-01 4.144926188333e-01 2.067105949591e-01 1.278158670472e-01 2.990775937453e-01 4.601770988092e-01 5.620943919882e-01 5.903481918519e-01 5.429345046931e-01 4.297197647784e-01 2.757763644740e-01 1.575304497817e-01 2.375045060825e-01 3.916037078102e-01 5.143773471642e-01 5.759941546041e-01 5.650332865620e-01 4.823746835107e-01 3.415481222770e-01 1.812074502633e-01 1.702186958707e-01 3.382354439342e-01 5.041934753954e-01 6.207529696359e-01 6.684034009589e-01 6.398187261708e-01 5.391702242184e-01 3.837511753876e-01 2.189675653931e-01 2.032236930934e-01 3.638857659678e-01 5.297316812263e-01 6.473810638611e-01 6.978722778414e-01 6.770684094834e-01 5.950282296353e-01 4.800958447624e-01 3.896073347658e-01 3.974340031288e-01 4.954488087150e-01 6.080385634202e-01 6.839782969266e-01 7.004900357000e-01 6.588456388816e-01 5.940228465252e-01 5.222038113295e-01 4.866720274434e-01 5.183698848975e-01 5.987327724449e-01 6.675139191390e-01 7.304975596120e-01 7.429767678312e-01 6.895298596125e-01 5.793761937212e-01 4.415702707447e-01 3.406322615983e-01 3.616473945282e-01 4.735922878796e-01 5.846914018344e-01 6.454694812138e-01 6.356210679491e-01 5.528837533437e-01 4.130020559902e-01 2.675169303271e-01 2.624051428987e-01 4.221275007580e-01 6.002981140111e-01 7.335754773227e-01 7.957974155422e-01 7.783197636339e-01 6.894177785278e-01 5.599157895298e-01 4.581224004415e-01 4.763557670892e-01 6.060600950423e-01 7.549435293376e-01 8.591716202717e-01 8.874011285127e-01 8.301841384706e-01 6.987232399380e-01 5.331638778345e-01 4.298594712356e-01 5.012673277656e-01 6.826595185751e-01 8.582666667274e-01 9.683740869618e-01 9.855361212020e-01 9.031963445454e-01 7.349658732521e-01 5.226621714048e-01 3.941816997295e-01 4.883120579450e-01 6.960396030550e-01 8.896349271158e-01 1.005392369640e+00 1.017579816885e+00 9.229294192436e-01 7.404403969054e-01 5.240156453361e-01 4.121121300153e-01 5.418149647103e-01 7.709599377640e-01 9.655524941933e-01 1.070175225463e+00 1.062393280227e+00 9.426240443277e-01 7.360225185294e-01 5.115121341442e-01 4.408108392340e-01 6.210269000689e-01 8.693764043704e-01 1.065059421599e+00 1.157952375043e+00 1.128090690352e+00 9.780566149627e-01 7.347331135887e-01 4.702404672606e-01 3.952456412495e-01 6.180085774229e-01 8.923872373091e-01 1.098091524862e+00 1.190299788965e+00 1.153166704808e+00 9.941440310329e-01 7.485475137519e-01 5.085757536883e-01 4.887053623781e-01 7.232751541073e-01 9.939452698589e-01 1.192246792509e+00 1.274618499303e+00 1.228420208720e+00 1.096184531651e+00 9.117434257097e-01 7.188923777452e-01 6.362976128855e-01 7.508060841480e-01 9.598808619961e-01 1.150349872202e+00 1.262383556980e+00 1.271135384844e+00 1.176763565833e+00 1.003368679107e+00 8.048654941799e-01 6.756450187654e-01 7.052064201351e-01 8.518618121465e-01 1.007216012690e+00 1.103602275625e+00 1.113822955498e+00 1.038582518574e+00 9.028444195062e-01 7.573348589424e-01 6.745686623910e-01 7.002349634292e-01 7.937572126806e-01 8.808833254968e-01 9.139450296588e-01 8.770858399358e-01 7.817164614286e-01 6.669465158922e-01 5.984137471068e-01 6.275808545940e-01 7.261263345778e-01 8.245399125961e-01 8.735379775432e-01 8.530165472462e-01 7.695442269924e-01 6.597405337190e-01 5.948696394768e-01 6.407910515066e-01 7.725971362043e-01 9.126749986182e-01 1.002900854996e+00 1.014410744267e+00 9.478319108907e-01 8.407265228621e-01 7.234070928783e-01 6.526258778813e-01 6.822032719470e-01 8.039909771046e-01 9.613003845310e-01 1.104626762591e+00 1.172138897512e+00 1.170993732657e+00 1.076032141857e+00 9.156837747052e-01 7.503648809731e-01 6.766920552877e-01 7.533575152251e-01 9.136124097540e-01 1.062280172534e+00 1.143401898382e+00 1.134406801107e+00 1.038828587571e+00 8.865883513778e-01 7.407762083270e-01 6.921963261209e-01 7.780138532363e-01 9.265361776674e-01 1.052092323456e+00 1.104829694665e+00 1.065593172361e+00 9.406431153071e-01 7.643488062828e-01 6.132671292009e-01 6.006359751017e-01 7.401865049672e-01 9.225283052806e-01 1.062419720716e+00 1.118492708969e+00 1.077560105351e+00 9.495427878519e-01 7.704055287409e-01 6.154503231995e-01 5.948089489590e-01 7.249020457793e-01 9.001959048648e-01 1.037237731384e+00 1.097117727342e+00 1.069646806877e+00 9.677898837266e-01 8.289687491145e-01 7.181524390713e-01 7.168888804294e-01 8.316979486770e-01 9.689163604452e-01 1.083644882728e+00 1.135602410535e+00 1.109388508918e+00 1.001325617757e+00 8.497748422995e-01 7.282030418444e-01 7.217680221694e-01 8.337342007746e-01 9.808420898557e-01 1.088665972835e+00 1.117943606563e+00 1.057927898231e+00 9.233510161936e-01 7.591307656931e-01 6.504945216876e-01 6.847930327881e-01 8.345200360966e-01 1.001779228958e+00 1.118559421845e+00 1.152091285318e+00 1.094392293036e+00 9.588583205006e-01 7.827035410213e-01 6.359534863537e-01 6.097992236647e-01 7.141337459425e-01 8.595049503100e-01 9.713211536669e-01 1.014219650134e+00 9.797682711511e-01 8.806217950437e-01 7.505542439641e-01 6.461526916666e-01 6.280629295864e-01 6.999858512643e-01 8.037070204273e-01 8.843366967075e-01 9.140907672892e-01 8.889617296463e-01 8.253582306226e-01 7.579546245528e-01 7.306114815259e-01 7.944892979409e-01 8.590956244036e-01 9.376713725222e-01 9.870513083808e-01 9.871196452645e-01 9.404254827711e-01 8.683144436510e-01 8.084158128649e-01 8.006141483268e-01 8.570305949067e-01 9.505703396949e-01 1.040406467836e+00 1.095193535745e+00 1.099623668625e+00 1.054677965923e+00 9.773838444053e-01 8.994559668948e-01 8.589385802660e-01 8.780520654475e-01 9.438475946507e-01 1.020376002918e+00 1.073585053482e+00 1.083323630924e+00 1.045597258607e+00 9.725049835685e-01 8.914540550398e-01 8.391615311032e-01 8.424945767314e-01 8.955341480441e-01 9.645507286781e-01 1.013483417177e+00 1.019463520635e+00 9.772320432972e-01 9.006922116232e-01 8.237393495656e-01 7.926093539935e-01 8.350207616976e-01 9.312448055361e-01 1.033662292044e+00 1.099730323067e+00 1.103870212472e+00 1.043326959505e+00 9.728803581264e-01 8.771929129287e-01 8.215258460647e-01 8.338221580763e-01 9.210313396368e-01 1.046912374495e+00 1.140685595940e+00 1.169873781362e+00 1.121874679623e+00 1.003651422644e+00 8.467330325746e-01 7.179187109313e-01 7.083491184516e-01 8.370615341880e-01 1.023298367278e+00 1.187534751578e+00 1.283477099324e+00 1.290824984699e+00 1.211357940708e+00 1.070691141950e+00 9.240971223112e-01 8.547096456630e-01 9.184348043443e-01 1.075535899202e+00 1.243360702692e+00 1.361690594472e+00 1.401007632175e+00 1.358123464864e+00 1.254993333974e+00 1.138673621273e+00 1.072859105271e+00 1.101355147794e+00 1.206279735947e+00 1.327326320284e+00 1.408942978007e+00 1.420091847675e+00 1.356678233857e+00 1.242027336369e+00 1.126824390863e+00 1.076446117560e+00 1.126458543514e+00 1.245085049539e+00 1.365262582863e+00 1.430434195941e+00 1.407651134604e+00 1.322720081711e+00 1.182320051142e+00 1.047779505862e+00 9.460521232692e-01 9.416944056014e-01 1.008375194317e+00 1.101841682245e+00 1.175704156457e+00 1.200910977910e+00 1.169668077164e+00 1.094943841109e+00 1.009221125615e+00 9.573081725111e-01 9.728561288247e-01 1.050242446936e+00 1.151251803577e+00 1.235586854838e+00 1.278054470878e+00 1.271742224819e+00 1.226705868676e+00 1.166842602265e+00 1.122391629125e+00 1.116033068155e+00 1.148837967797e+00 1.200995394309e+00 1.246736814736e+00 1.267879280687e+00 1.259339224665e+00 1.228885061291e+00 1.193024045697e+00 1.169326235755e+00 1.167107861919e+00 1.182138485358e+00 1.200283913947e+00 1.206590715379e+00 1.193030247118e+00 1.161840934007e+00 1.124735952806e+00 1.097953655328e+00 1.093778190142e+00 1.112858179854e+00 1.143812518156e+00 1.170579214536e+00 1.181499082609e+00 1.168657444805e+00 1.159724602644e+00 1.155164061793e+00 1.146169946475e+00 1.118731502429e+00 1.086165396172e+00 1.066029959381e+00 1.073042796476e+00 1.109606513222e+00 1.163085323491e+00 1.212531735145e+00 1.238228694485e+00 1.228396456576e+00 1.182907687165e+00 1.114941477303e+00 1.050299549795e+00 1.019992801991e+00 1.042706450768e+00 1.109570771498e+00 1.190259310647e+00 1.251763498385e+00 1.270841346874e+00 1.238662795073e+00 1.162514153444e+00 1.066810005635e+00 9.910599511243e-01 9.755398731889e-01 1.032308418762e+00 1.134070478907e+00 1.238346085962e+00 1.311360878637e+00 1.335567430303e+00 1.309826961253e+00 1.248051643455e+00 1.176616595726e+00 1.127453386971e+00 1.124123306250e+00 1.167602046463e+00 1.237379315711e+00 1.306879763054e+00 1.356377618668e+00 1.377247808627e+00 1.370460614059e+00 1.364935055935e+00 1.363863247382e+00 1.359630702103e+00 1.333782760913e+00 1.286156278613e+00 1.228413845025e+00 1.180863194599e+00 1.164322194870e+00 1.187293211209e+00 1.238505571842e+00 1.293028391643e+00 1.325139520315e+00 1.317586932571e+00 1.266088814072e+00 1.181026434957e+00 1.087164260822e+00 1.018706928222e+00 1.003832333489e+00 1.043826693381e+00 1.111335805643e+00 1.170750304933e+00 1.195478411088e+00 1.173867991543e+00 1.109748147535e+00 1.021611775714e+00 9.399684788965e-01 8.979221533145e-01 9.118305184914e-01 9.684303119090e-01 1.037219445142e+00 1.091004019629e+00 1.115314462244e+00 1.109132742581e+00 1.082338228703e+00 1.051280715396e+00 1.032145294486e+00 1.033441074541e+00 1.052490626859e+00 1.078765231434e+00 1.101028210599e+00 1.112637400851e+00 1.113937920528e+00 1.123259590239e+00 1.156690358520e+00 1.203792029085e+00 1.246456957642e+00 1.269049751733e+00 1.262851167323e+00 1.226805711695e+00 1.171490609808e+00 1.096887684967e+00 1.006802666938e+00 9.405991111373e-01 9.244912076803e-01 9.589325714626e-01 1.020684208304e+00 1.082936784985e+00 1.128972694417e+00 1.154020619300e+00 1.160957120988e+00 1.154570115718e+00 1.137230255288e+00 1.108024893007e+00 1.066373079884e+00 1.017685163679e+00 9.778425834431e-01 9.703442017850e-01 1.012051046032e+00 1.096804721108e+00 1.196478015290e+00 1.276401242718e+00 1.308362822394e+00 1.277333878240e+00 1.185575622507e+00 1.057103700980e+00 9.417489255049e-01 9.049481003423e-01 9.772754338269e-01 1.118163720621e+00 1.260388323214e+00 1.353843213175e+00 1.373337044283e+00 1.317582665624e+00 1.209100307767e+00 1.094328750788e+00 1.034204874190e+00 1.067018265269e+00 1.171324000664e+00 1.289238273374e+00 1.370924128047e+00 1.393785920080e+00 1.382627240647e+00 1.335641767359e+00 1.275463901843e+00 1.236059061316e+00 1.227723343035e+00 1.252751093034e+00 1.292821096947e+00 1.321915116691e+00 1.321545465250e+00 1.289322307231e+00 1.240598612516e+00 1.203279923734e+00 1.202863933571e+00 1.243414485211e+00 1.302477223603e+00 1.345897743262e+00 1.345717757547e+00 1.290689973796e+00 1.191426610469e+00 1.082809653134e+00 1.018533906340e+00 1.040843596769e+00 1.139664464620e+00 1.261800290574e+00 1.353413204108e+00 1.381052651222e+00 1.335527443520e+00 1.232682499883e+00 1.114491150409e+00 1.043075718772e+00 1.067184126432e+00 1.175902260593e+00 1.311377002753e+00 1.417543024066e+00 1.461914349722e+00 1.437802351227e+00 1.362738051143e+00 1.275531047764e+00 1.225029181706e+00 1.243108412545e+00 1.319243548340e+00 1.410849246002e+00 1.476922594367e+00 1.515470359806e+00 1.507730366092e+00 1.481753582729e+00 1.452152625183e+00 1.425107879705e+00 1.414786755105e+00 1.423274573897e+00 1.443091927315e+00 1.470739074056e+00 1.499906334891e+00 1.523515140871e+00 1.535850620197e+00 1.534181103136e+00 1.519467614336e+00 1.496508916463e+00 1.473262837950e+00 1.458983562655e+00 1.460943587257e+00 1.480774859931e+00 1.512602271131e+00 1.544596979987e+00 1.563376567869e+00 1.559121450859e+00 1.530210666347e+00 1.486000145198e+00 1.446697925515e+00 1.436995078713e+00 1.472794288879e+00 1.548814984468e+00 1.639432893022e+00 1.711144548658e+00 1.735214693741e+00 1.695704535889e+00 1.594237157314e+00 1.453743837580e+00 1.320309589975e+00 1.253601817436e+00 1.290435173897e+00 1.408505962616e+00 1.546211344084e+00 1.645594090289e+00 1.671072156569e+00 1.612831993867e+00 1.487353573866e+00 1.337906142471e+00 1.225242593747e+00 1.219815464254e+00 1.348675980607e+00 1.488010730949e+00 1.589748583786e+00 1.617093495520e+00 1.559729999222e+00 1.436367947153e+00 1.296086483897e+00 1.210910157404e+00 1.236400683865e+00 1.357840700453e+00 1.505921997935e+00 1.613334382090e+00 1.640111957801e+00 1.576619561546e+00 1.443747253323e+00 1.294464238086e+00 1.206168730407e+00 1.237064877923e+00 1.367407260520e+00 1.521342328190e+00 1.628728547902e+00 1.649684722851e+00 1.576055779849e+00 1.431340739616e+00 1.272079886991e+00 1.179674158909e+00 1.212190628243e+00 1.343081629539e+00 1.490736154316e+00 1.584239925035e+00 1.585579818935e+00 1.489563901648e+00 1.323887011492e+00 1.151781868659e+00 1.063837866717e+00 1.116637593345e+00 1.265327757951e+00 1.417612165748e+00 1.505300017373e+00 1.498963743379e+00 1.416564286519e+00 1.308181703402e+00 1.239893677574e+00 1.250494664557e+00 1.341168524080e+00 1.446009593136e+00 1.529269605668e+00 1.535786528654e+00 1.468003301240e+00 1.356135253529e+00 1.258158786890e+00 1.239652528721e+00 1.324158021770e+00 1.468671675118e+00 1.603988142680e+00 1.675127941714e+00 1.653646214410e+00 1.539864022356e+00 1.365790978687e+00 1.200458076164e+00 1.138850988872e+00 1.230682555045e+00 1.419955319630e+00 1.610914083786e+00 1.732814622397e+00 1.749038668813e+00 1.653157420215e+00 1.468376061973e+00 1.251626610246e+00 1.097008704538e+00 1.096533841395e+00 1.240206534285e+00 1.428003226084e+00 1.570949783630e+00 1.621065232131e+00 1.565320223388e+00 1.421392574602e+00 1.238016092829e+00 1.094630109196e+00 1.070723565223e+00 1.169851055380e+00 1.313950736137e+00 1.422236479812e+00 1.448016905666e+00 1.378827061729e+00 1.235144234144e+00 1.089821713930e+00 9.954015688665e-01 1.035657134895e+00 1.158866426024e+00 1.287568865832e+00 1.363182328783e+00 1.355760798050e+00 1.263774542479e+00 1.115577290853e+00 9.747809719587e-01 9.301666734984e-01 1.023639245638e+00 1.196351138087e+00 1.360072740564e+00 1.453717673469e+00 1.447920970292e+00 1.342276686011e+00 1.167580161420e+00 9.950861240256e-01 9.334455047474e-01 1.042062171567e+00 1.249846381222e+00 1.450837356078e+00 1.575334281458e+00 1.590103512115e+00 1.492472246499e+00 1.311194819090e+00 1.114076274126e+00 1.010176391551e+00 1.081212690852e+00 1.276757434160e+00 1.484107817796e+00 1.622426674684e+00 1.652144724704e+00 1.567568493845e+00 1.395747286913e+00 1.200829627560e+00 1.083000064835e+00 1.121487725623e+00 1.281108397889e+00 1.456994432993e+00 1.568438843671e+00 1.595238126998e+00 1.540890625933e+00 1.418542846429e+00 1.267173879682e+00 1.116589222988e+00 1.028802526664e+00 1.069179691418e+00 1.178485119523e+00 1.288016930686e+00 1.343471593850e+00 1.318099302910e+00 1.213781064798e+00 1.063237304715e+00 9.336630045837e-01 9.079185200051e-01 1.007471650167e+00 1.163537432429e+00 1.294594501618e+00 1.350045319640e+00 1.311641701032e+00 1.191746618598e+00 1.036569713025e+00 9.288011707869e-01 9.500020924471e-01 1.090864700777e+00 1.264730995244e+00 1.394646004174e+00 1.439406842438e+00 1.390731721402e+00 1.271802627718e+00 1.138412412255e+00 1.069309372848e+00 1.115375968324e+00 1.244495243739e+00 1.378212014579e+00 1.452955823610e+00 1.438478029198e+00 1.339186838069e+00 1.196265339317e+00 1.087938451447e+00 1.095842668489e+00 1.223784411641e+00 1.392149873360e+00 1.516059579072e+00 1.542641811459e+00 1.461194019141e+00 1.313780520782e+00 1.135692920716e+00 1.010545208472e+00 1.018884932702e+00 1.166505923176e+00 1.375926802296e+00 1.529439181877e+00 1.627804843670e+00 1.588139095138e+00 1.418475051762e+00 1.161985225791e+00 9.164205919381e-01 8.448253382582e-01 1.010670598599e+00 1.266213451341e+00 1.472078841374e+00 1.559287623665e+00 1.505518620045e+00 1.327230070734e+00 1.087579842908e+00 9.182218123406e-01 9.715273403406e-01 1.212504794998e+00 1.480815259761e+00 1.666835907863e+00 1.719084164597e+00 1.628784628706e+00 1.429476989400e+00 1.208791163710e+00 1.112804542384e+00 1.239049220508e+00 1.500628908462e+00 1.751380745982e+00 1.895273571099e+00 1.886996904965e+00 1.723468118520e+00 1.446742766267e+00 1.163263119047e+00 1.060208387062e+00 1.242340645780e+00 1.561588675831e+00 1.844169016843e+00 1.994539423267e+00 1.972678605399e+00 1.781452699456e+00 1.469032328056e+00 1.149864268316e+00 1.028878142551e+00 1.218624342843e+00 1.544750781398e+00 1.821097162477e+00 1.953096156514e+00 1.904755401855e+00 1.683743795077e+00 1.343882596641e+00 1.011655829284e+00 9.199457751505e-01 1.155920620679e+00 1.493083042518e+00 1.751757206263e+00 1.852121298377e+00 1.769988431023e+00 1.525040590698e+00 1.189090223343e+00 9.245511646086e-01 9.639346249954e-01 1.264759073874e+00 1.589714209191e+00 1.799613244146e+00 1.833503877763e+00 1.676905861390e+00 1.355413687567e+00 9.472596912256e-01 6.628214471612e-01 8.226430059900e-01 1.218317166000e+00 1.568298380427e+00 1.766669381963e+00 1.773500653288e+00 1.589157253472e+00 1.254436519585e+00 8.752411249108e-01 7.119703157350e-01 9.638208015776e-01 1.352324441785e+00 1.664232351380e+00 1.810554507857e+00 1.802649196410e+00 1.666943033240e+00 1.433016838969e+00 1.167117598395e+00 9.900290700275e-01 1.032598126699e+00 1.248416862753e+00 1.477532666305e+00 1.623830947468e+00 1.638891652606e+00 1.516229013053e+00 1.290736001335e+00 1.052517019412e+00 9.578209061217e-01 1.100914199930e+00 1.367182719931e+00 1.606395661194e+00 1.731602006289e+00 1.704592709944e+00 1.524592690696e+00 1.229452171689e+00 9.164619120345e-01 7.886980123143e-01 9.799588708387e-01 1.302461826564e+00 1.576110006906e+00 1.718220725332e+00 1.696783282861e+00 1.515200569734e+00 1.212495250978e+00 8.817607112753e-01 7.236801940017e-01 8.956773838301e-01 1.206106558978e+00 1.466707445108e+00 1.597161224378e+00 1.569599997946e+00 1.391852251571e+00 1.108265949642e+00 8.208952601484e-01 7.267212644389e-01 9.175600072989e-01 1.201712914136e+00 1.424923525625e+00 1.521453239355e+00 1.472427883695e+00 1.291986113184e+00 1.059289557083e+00 8.922063004755e-01 8.943549393342e-01 1.054687894394e+00 1.257176812636e+00 1.404457843333e+00 1.446986669704e+00 1.372271283629e+00 1.201153722074e+00 9.937607312749e-01 8.601807162658e-01 9.059718508325e-01 1.091401723170e+00 1.292712213615e+00 1.423824083469e+00 1.443976249757e+00 1.346091271960e+00 1.153751983893e+00 9.275182145503e-01 7.782858449136e-01 8.147014290539e-01 9.882152200505e-01 1.167839129155e+00 1.270046990786e+00 1.258606045888e+00 1.130436961320e+00 9.133026848797e-01 6.795799744622e-01 5.796425694224e-01 7.152131977802e-01 9.469421535426e-01 1.139545719210e+00 1.232145259624e+00 1.203704522175e+00 1.062673069746e+00 8.513525255118e-01 6.685296549295e-01 6.699113415820e-01 8.651025293055e-01 1.103343687333e+00 1.280878146394e+00 1.352071584018e+00 1.326767331969e+00 1.220974330230e+00 1.070498508652e+00 9.322470156163e-01 8.575376032876e-01 9.328949612962e-01 1.098738565303e+00 1.259338966833e+00 1.358022089434e+00 1.366515906348e+00 1.281526721577e+00 1.125537010693e+00 9.528585481651e-01 8.527534744726e-01 8.985322858454e-01 1.055217122650e+00 1.227799064200e+00 1.345206618681e+00 1.371042770577e+00 1.296527156390e+00 1.138319861746e+00 9.424584559463e-01 7.925605521642e-01 7.835073648638e-01 9.101532233229e-01 1.072280941763e+00 1.187850121634e+00 1.216463632020e+00 1.149431921866e+00 1.006102699812e+00 8.381655816786e-01 7.344458762340e-01 7.717945877037e-01 9.134069607051e-01 1.062365023136e+00 1.151886543740e+00 1.153090268142e+00 1.068000346730e+00 9.300191342015e-01 8.096048006822e-01 7.958487017739e-01 9.075941120383e-01 1.067110289298e+00 1.188176388472e+00 1.230740085014e+00 1.182176580419e+00 1.050176666928e+00 8.814302307745e-01 7.500228701155e-01 7.559585099462e-01 9.127807968655e-01 1.121699165587e+00 1.292988737981e+00 1.374890633560e+00 1.344434737454e+00 1.204278193460e+00 9.874981044984e-01 7.772946001779e-01 7.252306474167e-01 8.979784000064e-01 1.162357136440e+00 1.392753114116e+00 1.523242368500e+00 1.523725810872e+00 1.391600726422e+00 1.153497670937e+00 8.805407938496e-01 7.275925747721e-01 8.486720503243e-01 1.132491422079e+00 1.407431229791e+00 1.584697395717e+00 1.623685087756e+00 1.514873553426e+00 1.278178673946e+00 9.730970782343e-01 7.386812905895e-01 7.858995538779e-01 1.067382540412e+00 1.371738516876e+00 1.584312060356e+00 1.653298034442e+00 1.561139315723e+00 1.318501666524e+00 9.679821354306e-01 6.188078250752e-01 5.651720652383e-01 8.786658311924e-01 1.236915308995e+00 1.507862388239e+00 1.647328993795e+00 1.636606417643e+00 1.476425638578e+00 1.190853806568e+00 8.364086793806e-01 5.590753331464e-01 6.406231154556e-01 9.742077172091e-01 1.305823350605e+00 1.538616426081e+00 1.632446859945e+00 1.574768579779e+00 1.377599793989e+00 1.083340868369e+00 7.917636045850e-01 7.126860782621e-01 9.437011306651e-01 1.279244229235e+00 1.564572076570e+00 1.728802324888e+00 1.739518327986e+00 1.591073015288e+00 1.304892792880e+00 9.427236095594e-01 6.713728545520e-01 7.823127322907e-01 1.165597779943e+00 1.560127408204e+00 1.852822000067e+00 1.989999631191e+00 1.947020158334e+00 1.723298011985e+00 1.342929112540e+00 8.654091965825e-01 4.869940357417e-01 7.081657825819e-01 1.216201992319e+00 1.681302371691e+00 2.011761024962e+00 2.163185658000e+00 2.116209129260e+00 1.874507796475e+00 1.465386395661e+00 9.463860461642e-01 4.808727697431e-01 6.317016082945e-01 1.149147747570e+00 1.619853106404e+00 1.946730205314e+00 2.086897455176e+00 2.023980587528e+00 1.765984126192e+00 1.347092781421e+00 8.429129100133e-01 5.075030199333e-01 8.078521718139e-01 1.326013275150e+00 1.776297634888e+00 2.075109420326e+00 2.183339464588e+00 2.088678181067e+00 1.804421647361e+00 1.372921916538e+00 8.888515236880e-01 6.341408284214e-01 9.341839205816e-01 1.419451679873e+00 1.837763464057e+00 2.103073886721e+00 2.177142161027e+00 2.050429115827e+00 1.739797490056e+00 1.292245483862e+00 8.142256599817e-01 6.280669682995e-01 9.792662381516e-01 1.456457505818e+00 1.846880152960e+00 2.075878454415e+00 2.110511056498e+00 1.945162178410e+00 1.599497213026e+00 1.122072652714e+00 6.293157950773e-01 5.557524448686e-01 1.016694512937e+00 1.513403555805e+00 1.895776652377e+00 2.108178967205e+00 2.126295041206e+00 1.950570782745e+00 1.606261330594e+00 1.149301416223e+00 7.089647745338e-01 6.465037636484e-01 1.032984325075e+00 1.471007371823e+00 1.804000483794e+00 1.974392381361e+00 1.959741784821e+00 1.763178358074e+00 1.412509860848e+00 9.676109392826e-01 5.812564079588e-01 6.446297673084e-01 1.055406779067e+00 1.460945365907e+00 1.748974824760e+00 1.875748175500e+00 1.827069856218e+00 1.613412894236e+00 1.272352884617e+00 8.864671293574e-01 6.615897219243e-01 8.427023233467e-01 1.220659198542e+00 1.569819152838e+00 1.802081524287e+00 1.880086564801e+00 1.794637572299e+00 1.561216808267e+00 1.223705628634e+00 8.764070403518e-01 7.251281017120e-01 9.220353804713e-01 1.263645316006e+00 1.568181805115e+00 1.758401210633e+00 1.801829150091e+00 1.692768969757e+00 1.448911536984e+00 1.114704133918e+00 7.839719645994e-01 6.599603855964e-01 8.627322349556e-01 1.179074542834e+00 1.448688583280e+00 1.607089246104e+00 1.629364562175e+00 1.515111002560e+00 1.285929548443e+00 9.900847387784e-01 7.256311523131e-01 6.672123301738e-01 8.578433640449e-01 1.119611418481e+00 1.331488757023e+00 1.442853919022e+00 1.436904577830e+00 1.320107567041e+00 1.121450542086e+00 8.991473842338e-01 7.534438093405e-01 7.831357115990e-01 9.499702658888e-01 1.138161611488e+00 1.272216294552e+00 1.318207990061e+00 1.269674382405e+00 1.143263068051e+00 9.806285066117e-01 8.524010111929e-01 8.364200701599e-01 9.406901675179e-01 1.092634275273e+00 1.218583992941e+00 1.275032248315e+00 1.244921687177e+00 1.133805856033e+00 9.712890148266e-01 8.182824411116e-01 7.638294385785e-01 8.524152758689e-01 1.021829232779e+00 1.185645173250e+00 1.287861039068e+00 1.299844180495e+00 1.213427229637e+00 1.038868136288e+00 8.082471140463e-01 5.932790593502e-01 5.338265094376e-01 6.859718827994e-01 9.103481322929e-01 1.101493187303e+00 1.212367612001e+00 1.223409720659e+00 1.133481574630e+00 9.590748289004e-01 7.402845516967e-01 5.639284449774e-01 5.678549246095e-01 7.500636163407e-01 9.740812781006e-01 1.156118071153e+00 1.258214228775e+00 1.265694304553e+00 1.181322790010e+00 1.025624985880e+00 8.420907388176e-01 7.078308180490e-01 7.113919626038e-01 8.477101834338e-01 1.026470259911e+00 1.175492588439e+00 1.257277217047e+00 1.257963801858e+00 1.182230177368e+00 1.053284594692e+00 9.156105765617e-01 8.330821752879e-01 8.555211851591e-01 9.655574141108e-01 1.099722481664e+00 1.202577959075e+00 1.241453546210e+00 1.203656482975e+00 1.094092187972e+00 9.363208622370e-01 7.782124386978e-01 6.946889729002e-01 7.409681603492e-01 8.792412385267e-01 1.030775577168e+00 1.140777417214e+00 1.181340469746e+00 1.144430619701e+00 1.039715804982e+00 8.968306940602e-01 7.711315025779e-01 7.359658097543e-01 8.208871691232e-01 9.730430604125e-01 1.122455940543e+00 1.223001716518e+00 1.251656522672e+00 1.204385365825e+00 1.096037805009e+00 9.639208627039e-01 8.706571793171e-01 8.808582734399e-01 9.987291790644e-01 1.164013776883e+00 1.312032124431e+00 1.399762450148e+00 1.405464859231e+00 1.326879499653e+00 1.182967832655e+00 1.020068510506e+00 9.172638964240e-01 9.513903884157e-01 1.111713519187e+00 1.315391879172e+00 1.486959809892e+00 1.578792629495e+00 1.566214572249e+00 1.444455651939e+00 1.230085981644e+00 9.701681591451e-01 7.698700295621e-01 7.869306511252e-01 1.020114076955e+00 1.315173324091e+00 1.565964100872e+00 1.717388143348e+00 1.741515412791e+00 1.630302745897e+00 1.394843650073e+00 1.069601507647e+00 7.353147958750e-01 5.976223083641e-01 8.157511659725e-01 1.165290680332e+00 1.477580312413e+00 1.684517864864e+00 1.754138549414e+00 1.676164897534e+00 1.460200749559e+00 1.138797347190e+00 7.855535193784e-01 5.920739175837e-01 7.750785417083e-01 1.129790185617e+00 1.457636339271e+00 1.681125306671e+00 1.765362305968e+00 1.699365163695e+00 1.493674297524e+00 1.184068835474e+00 8.505970913874e-01 6.792132696060e-01 8.491216078864e-01 1.185797528935e+00 1.501582271305e+00 1.714714807457e+00 1.788320763519e+00 1.711472279090e+00 1.496215084000e+00 1.181714036688e+00 8.553136363865e-01 7.095901686692e-01 8.946725508608e-01 1.226121441066e+00 1.527162319526e+00 1.719033081065e+00 1.765837166770e+00 1.657257579370e+00 1.404874233859e+00 1.044361577199e+00 6.577747773520e-01 4.974694661367e-01 7.738054266720e-01 1.157999650135e+00 1.475218133832e+00 1.664850436525e+00 1.699947838711e+00 1.575267266121e+00 1.305589546130e+00 9.278162055616e-01 5.257838404577e-01 4.159362536975e-01 7.620226311754e-01 1.152199898771e+00 1.452268480777e+00 1.615566338457e+00 1.621805425008e+00 1.471053041852e+00 1.183918665180e+00 8.079493659849e-01 4.706608163011e-01 5.331719849193e-01 9.045948194007e-01 1.268981837118e+00 1.530237303420e+00 1.648069481958e+00 1.606228684140e+00 1.408815669442e+00 1.081170798822e+00 6.810035430975e-01 4.018922732198e-01 6.308613093161e-01 1.047096873739e+00 1.412631652988e+00 1.658609836587e+00 1.752256665469e+00 1.681845436420e+00 1.455133125890e+00 1.100335295650e+00 6.767645449007e-01 3.853471059856e-01 6.320263012902e-01 1.054324135536e+00 1.417392198393e+00 1.657347228898e+00 1.744815124264e+00 1.670886698468e+00 1.445265456893e+00 1.096140559973e+00 6.763085532313e-01 3.432478522023e-01 5.295447885284e-01 9.204701825955e-01 1.252939216181e+00 1.466664065592e+00 1.537096165243e+00 1.459843451613e+00 1.249073894286e+00 9.390137914018e-01 5.988256007286e-01 4.218701018751e-01 6.164702232186e-01 9.209065345813e-01 1.167418575656e+00 1.302676924052e+00 1.307328671179e+00 1.183426234299e+00 9.541815890184e-01 6.743468849805e-01 4.830738504229e-01 5.884050880729e-01 8.669853248557e-01 1.133337142774e+00 1.313469541569e+00 1.375629217666e+00 1.310710096175e+00 1.129856531790e+00 8.990627775011e-01
 3.837296127366e-01 3.920239167830e-01 4.034882955276e-01 4.195943394544e-01 4.436403745418e-01 4.761459443794e-01 5.147845743500e-01 5.502598974984e-01 5.649625410122e-01 5.826814916957e-01 5.873505928854e-01 5.850304325591e-01 5.848428566439e-01 5.940297413334e-01 6.139808673318e-01 6.398486898809e-01 6.641182258797e-01 6.810649541196e-01 6.896408852867e-01 6.940510609152e-01 7.018801742520e-01 7.199765148746e-01 7.499105526505e-01 7.863512851019e-01 8.196074724858e-01 8.399682476718e-01 8.413524715283e-01 8.234149817739e-01 7.921886110609e-01 7.589611597091e-01 7.366072518215e-01 7.333817027531e-01 7.478190663197e-01 7.698002260048e-01 7.868015578213e-01 7.899935558196e-01 7.774334284859e-01 7.545085496850e-01 7.319611822578e-01 7.211460392123e-01 7.274858481063e-01 7.467247368787e-01 7.674716802194e-01 7.775105091594e-01 7.689057971268e-01 7.404285502896e-01 6.979728214024e-01 6.532597751298e-01 6.200555928808e-01 6.076027511322e-01 6.147951300266e-01 6.313020585228e-01 6.447787894062e-01 6.471733607662e-01 6.372923091605e-01 6.203999558133e-01 6.056209920914e-01 6.013271879745e-01 6.101437644105e-01 6.274356359561e-01 6.445682999272e-01 6.538115301244e-01 6.515281587648e-01 6.390675889538e-01 6.217176979471e-01 6.062186783628e-01 5.974539578593e-01 5.960336987115e-01 5.985809586795e-01 6.004805743213e-01 5.988720720397e-01 5.941278333944e-01 5.892362352102e-01 5.876829781704e-01 5.909280091228e-01 5.973167254937e-01 6.033025559858e-01 6.059598178073e-01 6.051589147319e-01 6.039838383358e-01 6.069636728527e-01 6.167539248756e-01 6.312887886917e-01 6.438770662772e-01 6.461282849217e-01 6.318470195794e-01 6.003587500047e-01 5.588090866240e-01 5.232253392712e-01 5.183425471010e-01 5.559825598712e-01 6.213222959629e-01 6.903060240805e-01 7.415977333372e-01 7.615868108516e-01 7.433568401153e-01 6.918029617792e-01 6.047848059028e-01 4.996008440543e-01 4.334969604563e-01 4.583628668898e-01 5.553063452815e-01 6.634999543743e-01 7.397307575652e-01 7.622542785611e-01 7.248979686565e-01 6.349764605978e-01 5.148402594066e-01 4.083320372387e-01 3.790486248772e-01 4.427628517729e-01 5.386624353325e-01 6.127427162887e-01 6.390865633912e-01 6.102635097348e-01 5.329333578446e-01 4.287887115509e-01 3.412628414335e-01 3.303728669294e-01 3.998969828859e-01 4.895193361280e-01 5.539937497176e-01 5.729276538052e-01 5.417705680460e-01 4.687078319206e-01 3.761617783340e-01 3.065753716202e-01 3.093363095327e-01 3.748502878004e-01 4.492611695253e-01 4.962598737134e-01 5.000275952275e-01 4.579803195036e-01 3.781520657426e-01 2.804719016032e-01 2.060883666670e-01 2.121747941142e-01 2.790698388470e-01 3.451971299607e-01 3.809765386673e-01 3.766605623727e-01 3.331455930975e-01 2.595275890722e-01 1.742271398963e-01 1.169683627417e-01 1.378339005331e-01 1.908655697306e-01 2.261375353570e-01 2.283370990117e-01 1.962128457564e-01 1.403110893226e-01 1.002508267679e-01 1.435570751027e-01 2.295265136808e-01 3.112044096349e-01 3.712413685633e-01 4.032005912311e-01 4.090514443180e-01 3.993866032141e-01 3.919498416096e-01 4.037920227704e-01 4.384479898443e-01 4.832539870645e-01 5.200851083909e-01 5.349562860044e-01 5.218417890981e-01 4.841385092385e-01 4.358492443796e-01 4.008818300675e-01 4.024310021654e-01 4.413903147951e-01 4.950514413600e-01 5.377992171047e-01 5.526129367574e-01 5.324317986896e-01 4.798357905967e-01 4.079058398742e-01 3.498812650552e-01 3.430219452718e-01 3.813430202243e-01 4.443527785895e-01 5.044584335723e-01 5.446288796628e-01 5.563696769419e-01 5.389999661695e-01 4.939175768621e-01 4.297032023993e-01 3.773428194651e-01 3.690755639470e-01 4.102864393600e-01 4.731058254268e-01 5.271267920270e-01 5.537848728686e-01 5.453087404269e-01 5.023862254859e-01 4.329542667190e-01 3.524100097745e-01 2.854729609842e-01 2.623109650866e-01 2.898966789528e-01 3.406980302127e-01 3.874995737828e-01 4.167433298119e-01 4.243712365067e-01 4.123055492666e-01 3.867120265877e-01 3.569878307418e-01 3.343527763290e-01 3.284623564764e-01 3.423689345089e-01 3.710699022019e-01 4.058179570029e-01 4.387344165848e-01 4.646691043675e-01 4.813889257501e-01 4.893569111934e-01 4.913538025045e-01 4.916167540866e-01 4.944873872605e-01 5.027019293948e-01 5.163164208669e-01 5.330181997443e-01 5.494930878835e-01 5.629308103424e-01 5.717382365014e-01 5.752305066792e-01 5.726857305639e-01 5.634572214900e-01 5.474291249913e-01 5.258191637457e-01 5.023087683541e-01 4.839131900589e-01 4.796740091103e-01 4.960575187436e-01 5.314098838924e-01 5.755205815203e-01 6.143407663313e-01 6.350015508947e-01 6.290289044897e-01 5.946394850488e-01 5.393021248865e-01 4.828435238763e-01 4.568991206496e-01 4.862352780346e-01 5.617097579104e-01 6.509070715580e-01 7.237766956693e-01 7.608107497358e-01 7.532561078520e-01 7.034019219886e-01 6.263628078163e-01 5.526042460163e-01 5.235387525894e-01 5.618319726473e-01 6.447534215086e-01 7.305471504340e-01 7.874673626206e-01 7.988228773070e-01 7.616528229856e-01 6.863750789511e-01 5.979520700619e-01 5.351439839190e-01 5.328832096723e-01 5.870577734463e-01 6.587705120151e-01 7.133945317661e-01 7.308585978767e-01 7.210472182895e-01 6.900483411663e-01 6.474670534870e-01 6.083386652511e-01 5.861300555159e-01 5.845455077050e-01 6.029592162676e-01 6.333176491297e-01 6.626384389562e-01 6.802109557008e-01 6.818664378643e-01 6.710314017976e-01 6.571812587904e-01 6.513245613025e-01 6.594062722766e-01 6.779073104917e-01 6.959854218559e-01 7.019077421399e-01 6.888010380849e-01 6.579384664496e-01 6.197459604685e-01 5.915770023320e-01 5.894000715326e-01 6.156698574461e-01 6.562769318971e-01 6.905305030670e-01 7.015547685033e-01 6.810615444254e-01 6.308253514197e-01 5.633314135483e-01 5.012996762621e-01 4.711109909278e-01 4.838034066958e-01 5.228430002600e-01 5.603935015131e-01 5.761241292150e-01 5.626678189371e-01 5.257564652580e-01 4.834289701172e-01 4.611571765836e-01 4.756988220769e-01 5.186596737191e-01 5.649974997286e-01 5.920676593155e-01 5.884087169452e-01 5.627608541235e-01 5.281021371269e-01 4.964040694383e-01 4.832646585119e-01 4.995484065536e-01 5.389015187090e-01 5.810973872009e-01 6.056377642442e-01 5.997670696834e-01 5.613531210137e-01 5.010290282043e-01 4.444456305653e-01 4.273285238658e-01 4.667271434181e-01 5.396561473677e-01 6.093618909440e-01 6.490444267010e-01 6.452487791010e-01 5.971621951450e-01 5.174610245378e-01 4.356544170755e-01 3.975619984180e-01 4.314969874871e-01 5.091396125077e-01 5.835659745179e-01 6.242123564699e-01 6.180517352257e-01 5.669106970851e-01 4.881891243658e-01 4.183722346939e-01 4.055115872426e-01 4.618476432363e-01 5.460232426035e-01 6.133080662969e-01 6.371415944220e-01 6.067963006860e-01 5.250926312616e-01 4.098135403640e-01 3.039075562743e-01 2.856520730595e-01 3.709536462186e-01 4.825174700712e-01 5.657224159480e-01 6.050213656457e-01 5.955767109428e-01 5.393522557061e-01 4.417342914030e-01 3.126867864505e-01 1.688666247330e-01 1.199479112226e-01 2.290052991667e-01 3.389670612137e-01 4.079093085352e-01 4.226558032485e-01 3.805987457026e-01 2.879321551690e-01 1.602401033564e-01 5.973927658479e-02 1.678803121826e-01 2.930177486653e-01 3.802880898096e-01 4.137792917277e-01 3.866030990724e-01 3.003678802469e-01 1.653917762840e-01 3.410194238659e-02 1.934216300997e-01 3.642364372928e-01 5.038113897046e-01 5.938592855720e-01 6.234821681421e-01 5.908946805527e-01 5.054731624887e-01 3.921763733608e-01 3.040617134544e-01 3.144498798379e-01 4.081077347685e-01 5.088959151755e-01 5.732508560767e-01 5.841450177814e-01 5.414017946489e-01 4.611086019885e-01 3.806007762505e-01 3.572894432648e-01 4.138207405443e-01 5.022689038180e-01 5.706436184069e-01 5.901136244648e-01 5.514101365645e-01 4.778326034221e-01 3.759035894578e-01 2.853491703776e-01 2.867806697790e-01 3.820073762505e-01 4.955115994229e-01 5.883570521351e-01 6.270069812692e-01 5.964331243792e-01 5.008893376839e-01 3.633386788454e-01 2.505875600220e-01 2.910896687024e-01 4.413576360509e-01 5.872704623284e-01 6.814421948852e-01 7.036043630894e-01 6.491616968940e-01 5.292467837355e-01 3.789808183441e-01 2.915536189653e-01 3.753545553509e-01 5.401507545028e-01 6.854189829493e-01 7.690106147034e-01 7.736419387997e-01 6.990363808208e-01 5.630271442077e-01 4.122622293976e-01 3.492831247194e-01 4.445652370039e-01 5.983392033989e-01 7.206466439643e-01 7.711941258865e-01 7.339159280660e-01 6.091052319151e-01 4.110493738556e-01 1.698651202816e-01 1.334046184590e-01 3.728042249539e-01 5.735676612379e-01 6.994055361686e-01 7.321971163926e-01 6.673780954573e-01 5.157832622566e-01 3.117573611597e-01 1.941620170736e-01 3.657242596090e-01 5.931443267911e-01 7.693516121757e-01 8.580265414541e-01 8.424329758813e-01 7.223291378620e-01 5.164050891884e-01 2.832973298060e-01 2.697371464846e-01 5.204573497964e-01 7.739014448755e-01 9.543481557904e-01 1.029111187542e+00 9.842809352779e-01 8.237477947178e-01 5.721286479858e-01 3.013679467910e-01 3.109540019746e-01 5.998648966099e-01 8.777008577314e-01 1.068754545788e+00 1.140551429625e+00 1.080740433898e+00 8.958336682269e-01 6.131220472122e-01 3.046817347553e-01 3.062391448172e-01 6.220062098894e-01 9.175852257080e-01 1.118401280916e+00 1.193987642246e+00 1.135052860195e+00 9.530684197096e-01 6.850678134730e-01 4.258653020012e-01 4.243951059806e-01 6.793934460032e-01 9.404349540782e-01 1.113168406224e+00 1.168071461008e+00 1.120227111943e+00 9.839536455278e-01 7.824120465338e-01 5.658316077805e-01 4.127078231251e-01 5.054423023008e-01 7.458637611584e-01 9.495786592262e-01 1.060928183525e+00 1.057276568743e+00 9.368317880245e-01 7.171710315961e-01 4.419644702786e-01 2.578197811731e-01 4.277108744800e-01 6.957162702551e-01 9.073668594411e-01 1.019467050576e+00 1.015835305764e+00 8.989829523683e-01 6.898916070758e-01 4.353730686231e-01 2.732132225459e-01 4.112097124794e-01 6.387710426087e-01 8.119638287909e-01 8.892513777940e-01 8.577441611383e-01 7.238690285815e-01 5.141426337662e-01 2.958410298883e-01 2.818297600729e-01 4.878816608187e-01 6.896715778488e-01 8.154640848704e-01 8.398465354070e-01 7.583493212874e-01 5.862521047160e-01 3.698598098174e-01 2.682269564950e-01 4.443020336163e-01 6.819986230450e-01 8.672951816690e-01 9.594414706054e-01 9.423641404221e-01 8.212615913669e-01 6.268575596335e-01 4.020419874738e-01 2.571622745249e-01 3.841675650928e-01 6.094616762383e-01 7.961832372117e-01 9.009940104488e-01 9.063664493680e-01 8.117962129910e-01 6.336477623379e-01 4.121976709619e-01 2.654687066807e-01 3.796149452706e-01 5.895384096201e-01 7.586714136987e-01 8.444044147155e-01 8.312774038076e-01 7.211248661144e-01 5.326665464954e-01 3.114301501161e-01 2.209151475534e-01 3.980978142269e-01 6.054425975227e-01 7.515149303973e-01 8.064613077313e-01 7.601394167675e-01 6.182157962592e-01 4.037369502324e-01 1.887331917941e-01 2.725923588863e-01 5.239546239816e-01 7.437053532890e-01 8.868405431265e-01 9.322471411188e-01 8.737695031074e-01 7.201153337598e-01 4.969038688854e-01 2.682236355633e-01 2.652514390137e-01 4.868393977495e-01 6.990639288655e-01 8.414396072620e-01 8.863927280054e-01 8.522596201553e-01 7.447532711151e-01 5.789507697021e-01 3.759686526299e-01 1.743001883714e-01 1.891758110829e-01 3.726742736899e-01 5.247083712827e-01 6.103182080249e-01 6.176479377559e-01 5.475755882467e-01 4.134648817659e-01 2.469138444800e-01 1.579172871830e-01 2.815550618298e-01 4.404247443078e-01 5.552791098349e-01 6.016765741742e-01 5.708884790288e-01 4.663466443018e-01 3.043564290296e-01 1.354312108115e-01 1.978306283728e-01 3.926695199882e-01 5.623989407295e-01 6.735535170910e-01 7.099540946357e-01 6.668325349812e-01 5.512613579419e-01 3.849115106464e-01 2.259047543660e-01 2.422990062796e-01 4.105997388492e-01 5.753968773457e-01 6.881486692901e-01 7.313230023992e-01 7.026710152047e-01 6.147506143820e-01 4.990925812225e-01 4.150825718393e-01 4.290707224925e-01 5.248991405851e-01 6.306226808975e-01 6.981411206231e-01 7.068938356903e-01 6.641228114163e-01 6.048043680258e-01 5.417046730289e-01 5.204059590640e-01 5.618965665152e-01 6.357738577957e-01 6.895695517617e-01 7.455101401424e-01 7.473029976262e-01 6.833189561146e-01 5.648897095800e-01 4.235000334459e-01 3.281032830653e-01 3.609229520027e-01 4.761631440687e-01 5.831732929560e-01 6.368773426399e-01 6.196911980931e-01 5.314701073404e-01 3.903682883341e-01 2.542203984411e-01 2.715693410819e-01 4.350528815244e-01 6.071436168378e-01 7.321933946111e-01 7.869681218755e-01 7.649634196901e-01 6.764262420793e-01 5.538927108136e-01 4.643458662085e-01 4.873660136751e-01 6.072598216190e-01 7.404254173777e-01 8.287025926123e-01 8.436955038756e-01 7.783679909226e-01 6.466931188309e-01 4.935230952363e-01 4.198798118775e-01 5.122965478939e-01 6.882208918650e-01 8.468173168433e-01 9.371846273634e-01 9.364488683933e-01 8.416996364431e-01 6.713385008430e-01 4.819099468548e-01 4.207192617881e-01 5.308596552196e-01 7.356003121028e-01 9.117563328368e-01 1.006263695107e+00 9.982007569065e-01 8.878758482480e-01 6.984505830659e-01 4.926544832330e-01 4.220159186934e-01 5.783550045774e-01 8.032791547822e-01 9.829373790939e-01 1.069515744191e+00 1.044479310072e+00 9.115140707602e-01 6.997674448750e-01 4.870149576924e-01 4.525386924040e-01 6.480112957620e-01 8.884343415613e-01 1.068243675478e+00 1.142977884714e+00 1.096107450306e+00 9.333056124990e-01 6.855955424515e-01 4.374202393273e-01 4.166839387530e-01 6.583686081671e-01 9.245595521262e-01 1.114758018557e+00 1.189696103551e+00 1.136824802638e+00 9.665950165095e-01 7.182453555051e-01 4.932570482381e-01 5.054691028108e-01 7.460190068930e-01 1.006202370192e+00 1.189323735364e+00 1.256909344242e+00 1.202642832178e+00 1.069984055006e+00 8.926672334414e-01 7.148273827824e-01 6.684783003977e-01 7.975120611861e-01 9.959909749150e-01 1.165616290854e+00 1.254071505502e+00 1.240731165545e+00 1.129540910244e+00 9.492810319596e-01 7.613518126227e-01 6.666976059525e-01 7.330746662582e-01 8.907248967187e-01 1.037097098605e+00 1.114652480157e+00 1.102058869813e+00 1.004178373641e+00 8.504425905812e-01 6.990081291083e-01 6.322503493712e-01 6.880766570210e-01 8.030968016703e-01 8.975624034796e-01 9.277824275272e-01 8.819185083284e-01 7.745576376176e-01 6.483882730853e-01 5.752604440086e-01 6.105514037267e-01 7.181205355650e-01 8.219309202618e-01 8.722744732385e-01 8.504140967319e-01 7.645679606946e-01 6.532185733670e-01 5.895203221903e-01 6.384039154421e-01 7.710405856240e-01 9.087468391268e-01 9.944161806503e-01 1.000283361251e+00 9.327917648393e-01 8.269978573475e-01 7.154688928306e-01 6.548506436493e-01 6.940104439680e-01 8.188760515729e-01 9.729560274113e-01 1.108707122923e+00 1.171953267820e+00 1.154054162922e+00 1.048831659875e+00 8.862817042383e-01 7.314763297300e-01 6.812787710206e-01 7.761794911724e-01 9.384211216825e-01 1.078778066718e+00 1.147279485768e+00 1.125325736218e+00 1.019753292205e+00 8.640588510852e-01 7.253143307975e-01 6.927581621475e-01 7.889456026951e-01 9.351688659639e-01 1.050333247716e+00 1.089628725715e+00 1.038147836521e+00 9.068011011586e-01 7.366776137187e-01 6.128996482727e-01 6.369333584367e-01 7.894297767435e-01 9.632561526503e-01 1.084554511161e+00 1.118203188979e+00 1.055693329070e+00 9.123422665171e-01 7.328259995319e-01 6.063245581450e-01 6.352824367596e-01 7.922884955464e-01 9.672371514565e-01 1.088854214771e+00 1.125392826432e+00 1.071637004101e+00 9.459084183820e-01 7.936051142674e-01 6.928678853322e-01 7.328315974515e-01 8.689221072240e-01 1.020203330263e+00 1.130487096591e+00 1.181926529112e+00 1.136003797774e+00 1.007219949177e+00 8.412434798517e-01 7.213723569179e-01 7.349706786980e-01 8.663670078389e-01 1.020404516064e+00 1.124053896694e+00 1.141945960072e+00 1.067712424245e+00 9.217285570884e-01 7.574627637585e-01 6.691505798419e-01 7.321515545381e-01 8.951462329539e-01 1.059351115286e+00 1.162242504839e+00 1.175324563545e+00 1.094983316700e+00 9.405076076222e-01 7.589090097506e-01 6.352559749847e-01 6.569462965693e-01 7.947966824791e-01 9.487094158534e-01 1.052671370088e+00 1.078118262899e+00 1.022113111630e+00 9.035358374340e-01 7.646767561934e-01 6.715928554933e-01 6.812982098094e-01 7.756798611094e-01 8.861678633920e-01 9.601646619115e-01 9.741495988915e-01 9.288470809367e-01 8.468142367091e-01 7.710173924927e-01 7.561818582251e-01 8.278663795257e-01 9.036640250665e-01 9.893514139332e-01 1.032620760356e+00 1.020172846303e+00 9.591753912499e-01 8.772078636386e-01 8.189163636382e-01 8.258548072148e-01 9.009891060086e-01 1.006466183735e+00 1.097697451212e+00 1.144396515284e+00 1.134391826093e+00 1.073148909950e+00 9.835044207976e-01 9.035708154176e-01 8.743695594865e-01 9.117892901227e-01 9.917443783454e-01 1.072677578929e+00 1.121129361046e+00 1.120340977365e+00 1.070857574873e+00 9.899044542103e-01 9.095774853614e-01 8.676207106285e-01 8.844660463807e-01 9.448216662952e-01 1.011200911373e+00 1.049312278024e+00 1.040110528173e+00 9.827724712014e-01 8.960666084386e-01 8.184816456495e-01 7.968426033278e-01 8.509219023822e-01 9.516930546522e-01 1.049691963445e+00 1.105300543502e+00 1.097216477964e+00 1.030687226320e+00 9.536909135172e-01 8.628735796346e-01 8.183478770315e-01 8.371048623885e-01 9.348215422413e-01 1.051753605022e+00 1.131504065307e+00 1.147194922154e+00 1.090211693445e+00 9.712870814663e-01 8.258240975316e-01 7.217500655464e-01 7.363516393580e-01 8.690875958083e-01 1.043550205098e+00 1.190949408263e+00 1.271448919288e+00 1.268852500606e+00 1.188029214614e+00 1.056732273223e+00 9.294348702561e-01 8.792364251374e-01 9.450115815165e-01 1.086022264164e+00 1.230710149826e+00 1.327157346921e+00 1.350944608776e+00 1.302594227821e+00 1.206742104280e+00 1.110448480869e+00 1.070014132139e+00 1.113884317361e+00 1.215462796318e+00 1.319117878192e+00 1.377857311648e+00 1.367728018028e+00 1.290244210915e+00 1.173542683679e+00 1.071420723128e+00 1.045029996472e+00 1.114563687581e+00 1.236538143531e+00 1.345651205586e+00 1.392658640818e+00 1.351065076613e+00 1.242202120919e+00 1.103288724260e+00 9.778948440893e-01 8.912821365819e-01 9.105540499521e-01 9.944321621033e-01 1.092794451206e+00 1.160865406830e+00 1.173875348582e+00 1.128411381985e+00 1.041897698563e+00 9.517166943670e-01 9.064251617037e-01 9.367302102257e-01 1.027259584685e+00 1.133276774817e+00 1.214405249548e+00 1.248322857828e+00 1.231788882117e+00 1.178785612314e+00 1.116944521498e+00 1.078519507656e+00 1.083937203358e+00 1.128131983586e+00 1.185969810025e+00 1.230199379169e+00 1.244132207720e+00 1.225714017308e+00 1.186352177488e+00 1.146080453957e+00 1.124416555675e+00 1.129428083679e+00 1.152902765677e+00 1.176652452285e+00 1.183651920247e+00 1.166010548078e+00 1.127814251489e+00 1.083823144858e+00 1.053569543888e+00 1.051165070536e+00 1.076013409463e+00 1.113289310453e+00 1.143525806478e+00 1.152935015881e+00 1.147903994142e+00 1.140498456324e+00 1.131187702679e+00 1.116237495507e+00 1.088647777891e+00 1.062690995314e+00 1.055069437986e+00 1.075879089545e+00 1.121622617363e+00 1.176432284728e+00 1.220084154583e+00 1.236106410054e+00 1.216769891923e+00 1.165843803404e+00 1.099500261230e+00 1.044212646160e+00 1.027314491027e+00 1.059997142677e+00 1.127839351567e+00 1.200743092122e+00 1.249548393856e+00 1.255658459573e+00 1.214775852930e+00 1.138446115639e+00 1.054392383490e+00 1.001603698013e+00 1.011741551652e+00 1.084322762158e+00 1.187333192740e+00 1.281961283093e+00 1.340114088663e+00 1.349388741209e+00 1.313149631706e+00 1.249183864764e+00 1.186200240921e+00 1.154558226317e+00 1.170808445962e+00 1.227380158358e+00 1.299678407332e+00 1.362087313247e+00 1.398220839563e+00 1.403653717558e+00 1.384001978112e+00 1.363941966132e+00 1.361509517639e+00 1.361713969504e+00 1.341752793606e+00 1.301048029942e+00 1.249686737883e+00 1.205774987193e+00 1.188000999986e+00 1.204384042462e+00 1.245535531488e+00 1.289532053475e+00 1.313364279990e+00 1.301832672256e+00 1.252257902000e+00 1.176047508761e+00 1.097562832483e+00 1.047333806313e+00 1.046372433373e+00 1.090368008980e+00 1.152600001490e+00 1.201920021749e+00 1.216269533842e+00 1.187623299853e+00 1.122594113686e+00 1.041373857469e+00 9.736759049025e-01 9.473402238405e-01 9.709149428349e-01 1.027472422559e+00 1.088720283576e+00 1.131568169734e+00 1.145186089085e+00 1.131393222578e+00 1.102043917916e+00 1.074088270757e+00 1.062330544513e+00 1.072102321129e+00 1.097397552097e+00 1.125892551539e+00 1.146292213706e+00 1.152970903323e+00 1.147849092198e+00 1.152812698978e+00 1.183855891807e+00 1.229667539493e+00 1.271474945932e+00 1.293461997997e+00 1.287655354061e+00 1.255448696523e+00 1.188878487551e+00 1.109952458470e+00 1.021971157156e+00 9.656568896158e-01 9.654185993247e-01 1.014835276454e+00 1.085113266881e+00 1.147999774209e+00 1.187839077266e+00 1.202031261431e+00 1.196311928628e+00 1.178615803789e+00 1.154067302317e+00 1.123398536518e+00 1.086273244723e+00 1.047049761300e+00 1.019102577087e+00 1.021737143062e+00 1.067609300937e+00 1.149556111201e+00 1.241721990123e+00 1.312328861959e+00 1.335383193618e+00 1.297555304592e+00 1.202787575953e+00 1.076816547603e+00 9.700464957003e-01 9.438415572715e-01 1.021044575156e+00 1.159098570773e+00 1.293795180454e+00 1.377826989650e+00 1.388100677356e+00 1.325345334377e+00 1.214299722807e+00 1.103459409586e+00 1.053236905918e+00 1.096393594338e+00 1.205953522214e+00 1.323645239098e+00 1.402333062854e+00 1.425395051462e+00 1.404781666423e+00 1.353630092555e+00 1.294497619814e+00 1.247448738783e+00 1.232904975198e+00 1.255104633782e+00 1.295765617080e+00 1.327877114582e+00 1.331850081302e+00 1.304397712073e+00 1.259907281296e+00 1.225004395764e+00 1.223949494857e+00 1.260808758125e+00 1.314548676762e+00 1.352839647076e+00 1.349239631554e+00 1.293790868069e+00 1.198241309934e+00 1.097871355253e+00 1.044149064307e+00 1.073664621559e+00 1.172731090595e+00 1.289747044289e+00 1.374017462038e+00 1.394641079917e+00 1.344545699612e+00 1.241505475321e+00 1.128614371370e+00 1.066032292274e+00 1.095966199041e+00 1.202409375381e+00 1.328441291948e+00 1.421144647119e+00 1.450983052040e+00 1.414200060855e+00 1.331623754246e+00 1.245461489955e+00 1.205658892879e+00 1.239258289644e+00 1.327576467407e+00 1.423769323401e+00 1.488577230926e+00 1.513807740413e+00 1.499249593315e+00 1.464833882645e+00 1.427293083616e+00 1.384582924297e+00 1.382927043995e+00 1.399832007033e+00 1.432087424489e+00 1.471389412008e+00 1.505999015853e+00 1.525943765855e+00 1.526321618877e+00 1.508481514598e+00 1.479358198245e+00 1.449495286007e+00 1.429861798358e+00 1.428020713950e+00 1.445100971278e+00 1.475179013350e+00 1.507449433313e+00 1.529909162685e+00 1.533173235168e+00 1.513513845562e+00 1.475384625368e+00 1.432227320533e+00 1.404331330808e+00 1.410922110401e+00 1.458659508191e+00 1.535146936339e+00 1.614012902556e+00 1.666104918797e+00 1.668909697145e+00 1.612680447451e+00 1.504556559751e+00 1.371970068357e+00 1.262644677868e+00 1.229514159402e+00 1.292703035430e+00 1.418291043300e+00 1.547264137195e+00 1.629954271828e+00 1.638229855934e+00 1.567882583667e+00 1.439769237761e+00 1.301884080363e+00 1.229714036094e+00 1.246530751110e+00 1.350233694188e+00 1.478227227580e+00 1.565076829709e+00 1.577596066206e+00 1.510683794663e+00 1.387224773302e+00 1.258411044337e+00 1.192541379700e+00 1.232671377771e+00 1.353735730340e+00 1.488195552377e+00 1.575879307640e+00 1.583523222835e+00 1.507125754547e+00 1.372746496303e+00 1.237517395505e+00 1.176884262536e+00 1.233935259718e+00 1.373462370390e+00 1.519682449829e+00 1.610204443533e+00 1.612842779603e+00 1.526124215875e+00 1.379937656306e+00 1.236324019839e+00 1.174957491149e+00 1.236623333737e+00 1.378043396396e+00 1.518282465044e+00 1.594475643398e+00 1.576208042591e+00 1.465023324468e+00 1.295532729536e+00 1.137762379475e+00 1.081129301276e+00 1.162596191161e+00 1.321046856193e+00 1.466892641095e+00 1.539734785201e+00 1.515247172941e+00 1.431179592813e+00 1.328564363589e+00 1.273921435235e+00 1.300013925788e+00 1.400322618519e+00 1.498502064570e+00 1.564373507817e+00 1.554846058325e+00 1.476521928014e+00 1.365320335400e+00 1.282112698251e+00 1.286001545592e+00 1.385743078799e+00 1.530322661305e+00 1.652943538646e+00 1.704496138952e+00 1.662820881916e+00 1.535113725259e+00 1.361427751297e+00 1.218092786581e+00 1.194735098870e+00 1.316046295845e+00 1.511658335891e+00 1.690957022694e+00 1.791486152001e+00 1.783375659984e+00 1.666352232319e+00 1.470186355130e+00 1.258978266731e+00 1.129594174366e+00 1.158387991686e+00 1.313488783678e+00 1.494530985151e+00 1.621211662513e+00 1.652821696974e+00 1.582278529594e+00 1.432755709947e+00 1.257452398544e+00 1.134636549069e+00 1.129339026055e+00 1.229205938786e+00 1.357972569426e+00 1.444190267104e+00 1.449158113728e+00 1.367084175408e+00 1.224088713293e+00 1.105680010223e+00 1.052230275194e+00 1.122678498187e+00 1.244009627049e+00 1.350495465481e+00 1.395757501643e+00 1.360300213851e+00 1.252377844956e+00 1.110672714549e+00 1.005684177489e+00 1.011544954798e+00 1.133784735299e+00 1.302377184697e+00 1.441351778219e+00 1.501922574071e+00 1.464160262964e+00 1.336437021252e+00 1.159417014969e+00 1.013661869166e+00 9.988297997166e-01 1.136990020972e+00 1.343300043265e+00 1.524030860999e+00 1.621048480192e+00 1.609502637444e+00 1.494293849095e+00 1.312242091779e+00 1.138521546457e+00 1.076312499474e+00 1.175770634591e+00 1.370291559849e+00 1.558655013050e+00 1.672071798066e+00 1.679180844529e+00 1.581169575253e+00 1.411847471707e+00 1.240329837320e+00 1.159742372269e+00 1.222172184820e+00 1.377696553160e+00 1.531444316226e+00 1.614710938466e+00 1.629428235835e+00 1.558430210250e+00 1.432913670393e+00 1.290293656588e+00 1.150197222771e+00 1.087205799298e+00 1.129767528794e+00 1.223170424137e+00 1.310428440954e+00 1.346114759141e+00 1.309177509367e+00 1.205574948372e+00 1.070908732412e+00 9.703060575793e-01 9.708710547929e-01 1.076359770823e+00 1.221813643230e+00 1.337153411963e+00 1.379121414916e+00 1.333798572148e+00 1.216445958554e+00 1.074262349627e+00 9.844197504815e-01 1.013498494907e+00 1.146485577759e+00 1.306217061091e+00 1.423940414782e+00 1.462723319439e+00 1.416793149135e+00 1.310278277357e+00 1.196076714079e+00 1.141922639853e+00 1.185364623309e+00 1.295845802379e+00 1.405997887407e+00 1.460170663194e+00 1.432441945036e+00 1.330015896393e+00 1.195591733431e+00 1.104415013814e+00 1.125878597256e+00 1.252808280268e+00 1.408516608641e+00 1.515562742175e+00 1.527147415653e+00 1.443095534011e+00 1.295266381285e+00 1.126129263016e+00 1.016062550399e+00 1.036370499669e+00 1.184401762218e+00 1.383196228955e+00 1.530126800032e+00 1.607163271865e+00 1.553887483232e+00 1.379821335856e+00 1.131556613352e+00 9.105329718266e-01 8.691102321756e-01 1.041785720106e+00 1.284879475386e+00 1.473223907176e+00 1.544707065052e+00 1.480830927752e+00 1.300819326768e+00 1.069788044806e+00 9.167744119542e-01 9.771542608661e-01 1.206316401982e+00 1.454050071695e+00 1.618832194621e+00 1.653900329162e+00 1.554309660985e+00 1.357608588029e+00 1.155901762676e+00 1.092160763351e+00 1.239316226269e+00 1.497255458957e+00 1.729655583984e+00 1.850487651075e+00 1.821010531034e+00 1.643375433117e+00 1.365581523533e+00 1.103545045311e+00 1.046442674461e+00 1.261083119800e+00 1.581453602856e+00 1.848262998190e+00 1.977107772549e+00 1.934545249734e+00 1.728317758551e+00 1.411534015381e+00 1.105967118405e+00 1.018459768605e+00 1.230047523458e+00 1.552451618679e+00 1.812247663227e+00 1.923900624892e+00 1.856661349912e+00 1.621787216343e+00 1.275897618644e+00 9.498288250620e-01 8.800412605260e-01 1.127399873353e+00 1.453920437735e+00 1.691599675882e+00 1.769003089710e+00 1.667516127562e+00 1.411626498000e+00 1.080095561486e+00 8.509344996952e-01 9.455287243166e-01 1.262895070156e+00 1.572580531187e+00 1.754422279816e+00 1.757564423202e+00 1.574331130335e+00 1.237132431266e+00 8.388190990589e-01 6.366191218712e-01 8.881706963883e-01 1.294215090544e+00 1.623932591399e+00 1.791601054377e+00 1.765445139036e+00 1.551696552363e+00 1.197536519539e+00 8.225755895036e-01 7.136915860252e-01 1.007997791577e+00 1.396554369453e+00 1.691482127391e+00 1.814379321346e+00 1.788076603538e+00 1.636911090426e+00 1.395825700093e+00 1.137778076362e+00 9.883062594393e-01 1.058926502418e+00 1.277521097361e+00 1.491487832166e+00 1.613828368513e+00 1.604527108364e+00 1.464352928034e+00 1.237260927105e+00 1.026005445615e+00 9.854849887775e-01 1.164064667275e+00 1.428031648376e+00 1.642958340437e+00 1.734166754884e+00 1.671593195260e+00 1.462265101061e+00 1.155161230428e+00 8.706049053882e-01 8.281666969436e-01 1.077895146791e+00 1.404157059443e+00 1.655449673441e+00 1.763136397801e+00 1.702954473213e+00 1.485151557178e+00 1.157468249613e+00 8.314769232031e-01 7.363038596605e-01 9.675507212657e-01 1.289895379319e+00 1.538098276228e+00 1.644748317707e+00 1.589323397637e+00 1.386212553365e+00 1.087913404611e+00 8.106184395717e-01 7.582455263706e-01 9.745225197171e-01 1.255098352810e+00 1.460816742510e+00 1.534626649768e+00 1.465165511016e+00 1.272230272941e+00 1.048336071774e+00 9.161478185262e-01 9.580274269343e-01 1.130731210872e+00 1.320151566671e+00 1.441710683206e+00 1.454950147604e+00 1.355341573354e+00 1.173360589803e+00 9.823764418422e-01 8.992620436554e-01 9.949343624797e-01 1.193937500931e+00 1.380630079603e+00 1.482509289771e+00 1.467797799548e+00 1.337157661795e+00 1.123269730518e+00 9.003527589600e-01 7.925557242636e-01 8.798970537548e-01 1.071907380998e+00 1.242604465818e+00 1.321264168949e+00 1.280370199774e+00 1.124525416333e+00 8.912397665665e-01 6.703390498678e-01 6.243339112380e-01 7.981593591222e-01 1.031612041840e+00 1.207891532114e+00 1.276057448111e+00 1.222027418549e+00 1.062294412674e+00 8.513878536424e-01 7.046774771736e-01 7.580101173235e-01 9.698839233264e-01 1.197422622773e+00 1.351465530223e+00 1.394048377414e+00 1.345837704445e+00 1.222983497546e+00 1.069746931097e+00 9.475885060901e-01 9.040735380967e-01 1.014589553542e+00 1.187531072283e+00 1.336680312312e+00 1.413402957926e+00 1.395867908807e+00 1.286682571643e+00 1.114859456353e+00 9.428526365761e-01 8.649244333045e-01 9.390567724124e-01 1.109316586883e+00 1.280480277208e+00 1.388238330904e+00 1.401912008691e+00 1.317481633591e+00 1.156051736468e+00 9.676913538382e-01 8.356454708326e-01 8.402240572824e-01 9.639002005868e-01 1.113947698597e+00 1.216587060613e+00 1.235988092695e+00 1.166834274334e+00 1.031367322023e+00 8.819817620542e-01 7.981295527326e-01 8.357507128438e-01 9.578071304022e-01 1.082288793466e+00 1.150611330019e+00 1.137882600119e+00 1.049254005256e+00 9.207774762176e-01 8.215319402701e-01 8.258945928159e-01 9.357975811442e-01 1.077615285534e+00 1.176116350011e+00 1.196620278513e+00 1.133681657458e+00 9.951896252584e-01 8.337870405666e-01 7.254610259544e-01 7.602833475119e-01 9.277046278923e-01 1.128645897777e+00 1.283170469317e+00 1.346048256784e+00 1.298611096370e+00 1.147051398702e+00 9.287558984902e-01 7.347866738141e-01 7.181809417169e-01 9.128869441203e-01 1.176232183186e+00 1.394891626712e+00 1.510684510242e+00 1.498083783365e+00 1.357960763511e+00 1.120367511485e+00 8.609746883685e-01 7.349608601342e-01 8.694648483186e-01 1.143644784892e+00 1.400391460734e+00 1.558334684244e+00 1.580683422894e+00 1.460755649196e+00 1.221015476755e+00 9.243052036984e-01 7.143429334493e-01 7.850241623256e-01 1.061690837376e+00 1.346012915960e+00 1.534412725889e+00 1.580392425906e+00 1.469941898539e+00 1.216720568744e+00 8.675451320465e-01 5.489405572492e-01 5.758137221952e-01 9.136755518390e-01 1.258212469858e+00 1.505651569522e+00 1.622353893295e+00 1.590077823904e+00 1.412836848054e+00 1.117344800801e+00 7.648570022409e-01 5.210032265440e-01 6.571808153479e-01 9.992395959126e-01 1.318596774562e+00 1.533033151191e+00 1.607829833790e+00 1.533789394938e+00 1.325634621017e+00 1.028797452515e+00 7.495491704710e-01 7.019379212738e-01 9.481432687982e-01 1.275473163547e+00 1.543032659678e+00 1.686751659364e+00 1.678034472855e+00 1.513899869167e+00 1.217761568004e+00 8.540380936215e-01 6.042479765802e-01 7.599769900919e-01 1.150277065637e+00 1.528044939658e+00 1.795224290159e+00 1.904870963446e+00 1.836748580110e+00 1.593973211833e+00 1.204662199900e+00 7.387345762812e-01 4.604461305086e-01 7.920262789114e-01 1.295992491000e+00 1.732400063634e+00 2.026107141972e+00 2.138270872234e+00 2.053496594805e+00 1.778976272964e+00 1.345458825306e+00 8.171561956215e-01 4.167136325408e-01 7.183467132274e-01 1.248716691632e+00 1.701404442289e+00 1.999705901389e+00 2.106519882971e+00 2.009269251418e+00 1.719023340096e+00 1.272235804921e+00 7.474736466953e-01 4.484672599903e-01 8.351402023897e-01 1.365315972567e+00 1.803507906832e+00 2.079794551065e+00 2.160433646513e+00 2.036975326440e+00 1.726126780195e+00 1.273954349103e+00 7.858029141909e-01 6.017985310207e-01 9.795784614803e-01 1.474880095651e+00 1.878886569853e+00 2.118899494384e+00 2.162139404408e+00 2.002871370213e+00 1.661205618527e+00 1.187583049204e+00 7.013068564378e-01 6.005671336342e-01 1.030381859057e+00 1.520067716308e+00 1.899258303373e+00 2.105480475149e+00 2.111112637083e+00 1.914461392612e+00 1.538868555478e+00 1.037778346269e+00 5.506143819716e-01 5.975150919650e-01 1.107368899718e+00 1.606565887701e+00 1.975699485027e+00 2.165441237892e+00 2.154799448327e+00 1.947172843947e+00 1.570704709122e+00 1.084921817908e+00 6.351812342862e-01 6.462289119074e-01 1.085903558701e+00 1.535709412881e+00 1.863004656313e+00 2.017310260343e+00 1.979712654298e+00 1.756053960529e+00 1.376364790433e+00 9.022982150474e-01 5.028085634466e-01 6.377799632217e-01 1.089188454784e+00 1.502633727452e+00 1.783665472656e+00 1.894175962684e+00 1.823296182033e+00 1.584608616126e+00 1.219661005559e+00 8.211094484449e-01 6.338310610947e-01 8.836686267423e-01 1.288716737458e+00 1.640864771527e+00 1.862617389325e+00 1.920737684403e+00 1.808804220343e+00 1.545041473763e+00 1.177020462457e+00 8.100648774059e-01 6.897826964870e-01 9.491259878229e-01 1.323024890330e+00 1.637424476352e+00 1.823271542206e+00 1.851847062163e+00 1.719966962291e+00 1.447514485879e+00 1.081287595085e+00 7.227942931574e-01 6.153725835085e-01 8.720477071782e-01 1.219672423438e+00 1.501410828397e+00 1.658875244232e+00 1.669940630769e+00 1.535877053962e+00 1.279431751994e+00 9.496889540692e-01 6.516064029662e-01 6.023381988903e-01 8.401885121469e-01 1.134822776886e+00 1.363966547161e+00 1.481638318413e+00 1.473853642013e+00 1.349273048038e+00 1.139249996636e+00 9.055110135362e-01 7.550847103908e-01 7.923290027517e-01 9.706447854908e-01 1.166630279253e+00 1.303631950165e+00 1.348440156647e+00 1.296185281858e+00 1.166144551887e+00 1.004009913335e+00 8.846995116559e-01 8.838122537471e-01 9.994173635146e-01 1.154729687722e+00 1.276741506254e+00 1.322655559736e+00 1.275893151082e+00 1.142683983892e+00 9.542493510215e-01 7.773965260172e-01 7.174969403146e-01 8.255378229548e-01 1.018703636601e+00 1.198539987814e+00 1.307527028285e+00 1.317686699963e+00 1.221730229293e+00 1.030663278295e+00 7.771229363199e-01 5.370122028461e-01 4.803954890074e-01 6.671754232149e-01 9.160059468422e-01 1.118557206596e+00 1.230943078875e+00 1.235307402969e+00 1.131617430032e+00 9.372666008434e-01 6.939237611660e-01 4.997628480921e-01 5.276698958471e-01 7.493413835759e-01 9.975510025851e-01 1.191179815709e+00 1.295764590565e+00 1.298727217097e+00 1.204608458217e+00 1.036013562828e+00 8.396291483945e-01 6.988825909372e-01 7.088172019016e-01 8.564647267286e-01 1.041471328609e+00 1.189718914628e+00 1.264312821596e+00 1.252602418930e+00 1.161025876374e+00 1.015574076661e+00 8.659901403504e-01 7.848619461709e-01 8.241079641117e-01 9.525597879639e-01 1.095999798614e+00 1.197669690707e+00 1.226646517708e+00 1.172430855661e+00 1.042371028429e+00 8.635664158031e-01 6.919768107222e-01 6.195928366014e-01 7.015969127522e-01 8.696901710772e-01 1.034006663105e+00 1.143058159265e+00 1.173221309892e+00 1.120190806922e+00 9.975283417127e-01 8.404490033615e-01 7.143115827937e-01 7.015762516116e-01 8.169869398542e-01 9.871074741790e-01 1.139432706925e+00 1.231571145197e+00 1.244284291203e+00 1.177140852587e+00 1.049166915681e+00 9.039851480564e-01 8.137978188963e-01 8.458809193358e-01 9.873368378375e-01 1.163588798534e+00 1.308996202514e+00 1.383787823433e+00 1.369794475495e+00 1.268418531729e+00 1.103188220606e+00 9.284330328112e-01 8.368254528770e-01 9.058215168590e-01 1.097108616666e+00 1.312840376730e+00 1.479800304308e+00 1.555239636740e+00 1.518535752662e+00 1.368264297787e+00 1.124212196886e+00 8.396839461597e-01 6.454910596180e-01 7.296352681391e-01 1.021356831925e+00 1.338923990516e+00 1.589903868918e+00 1.728427087166e+00 1.731803073980e+00 1.595548443607e+00 1.333421575077e+00 9.822061168392e-01 6.311355299676e-01 5.369975846907e-01 8.262877833976e-01 1.202832460854e+00 1.519549417436e+00 1.720080508205e+00 1.777459347199e+00 1.684305891866e+00 1.451993581555e+00 1.113439662856e+00 7.405994386821e-01 5.338797146129e-01 7.345091117313e-01 1.099106706983e+00 1.425550465109e+00 1.642267415217e+00 1.717791246983e+00 1.643381363302e+00 1.431007057059e+00 1.117040000061e+00 7.822589992194e-01 6.219285430063e-01 8.115799491398e-01 1.148955182997e+00 1.453268455826e+00 1.650657147417e+00 1.708616008891e+00 1.619302447548e+00 1.397560170404e+00 1.086489262574e+00 7.836291668416e-01 6.953116601529e-01 9.197575743117e-01 1.249891722062e+00 1.532905844181e+00 1.701053325604e+00 1.723397551093e+00 1.592908769263e+00 1.323985727202e+00 9.561719107082e-01 5.856542768379e-01 5.086471862598e-01 8.320032897831e-01 1.213354839013e+00 1.513752449161e+00 1.681232616493e+00 1.692539891965e+00 1.545066636838e+00 1.255817460797e+00 8.641988506561e-01 4.648028340327e-01 4.305949220485e-01 8.113116761482e-01 1.199894881793e+00 1.488217077866e+00 1.634945629364e+00 1.622352424712e+00 1.452362961564e+00 1.146816479562e+00 7.536551169552e-01 4.088118191757e-01 5.223794640758e-01 9.176006911614e-01 1.282424638793e+00 1.534954666387e+00 1.639335063843e+00 1.581827290756e+00 1.368538154234e+00 1.026708642214e+00 6.180904855084e-01 3.744412161405e-01 6.671623445696e-01 1.094016534561e+00 1.454580593041e+00 1.688389918426e+00 1.765365597706e+00 1.675594526427e+00 1.428492783100e+00 1.054013317400e+00 6.155977498078e-01 3.607958621588e-01 6.816737696962e-01 1.121747149940e+00 1.486927560096e+00 1.721094272481e+00 1.797050677006e+00 1.707232857265e+00 1.462465972797e+00 1.091515911145e+00 6.457251990509e-01 2.872540662924e-01 5.278076116723e-01 9.437620809292e-01 1.284847264782e+00 1.498914270281e+00 1.563483302608e+00 1.475189003456e+00 1.248779693891e+00 9.181628356944e-01 5.501849261518e-01 3.610212103240e-01 6.006256697957e-01 9.297966481390e-01 1.186404414175e+00 1.323378304180e+00 1.323551205294e+00 1.190268595153e+00 9.481365930521e-01 6.549674659955e-01 4.657389028600e-01 6.029136185972e-01 9.042589008246e-01 1.182210992452e+00 1.366120835318e+00 1.424942853142e+00 1.349692254604e+00 1.151646205027e+00 8.928820061113e-01
 3.888203457494e-01 3.961021091648e-01 4.083622005446e-01 4.263026730786e-01 4.526131485718e-01 4.869389492528e-01 5.258653408809e-01 5.522207054976e-01 5.692470644710e-01 5.836743482797e-01 5.843006074096e-01 5.774111276924e-01 5.725973112105e-01 5.779169243675e-01 5.954465057172e-01 6.204527992266e-01 6.449832498198e-01 6.626348825252e-01 6.715727374711e-01 6.752488758481e-01 6.807557544482e-01 6.950583037880e-01 7.205891251350e-01 7.532804490840e-01 7.845570995085e-01 8.053949085231e-01 8.099088856099e-01 7.973914196206e-01 7.728319629612e-01 7.456962818798e-01 7.265267621834e-01 7.218233685363e-01 7.301602581181e-01 7.431501425568e-01 7.504946833972e-01 7.451304973960e-01 7.261469022290e-01 6.992901294832e-01 6.750199714734e-01 6.637374292743e-01 6.694371423996e-01 6.866987019569e-01 7.039274219939e-01 7.096692315375e-01 6.972766707455e-01 6.669585753400e-01 6.259883726702e-01 5.870491853649e-01 5.636127487407e-01 5.624926591032e-01 5.790407781276e-01 6.007886963055e-01 6.155046709026e-01 6.164489235231e-01 6.039241558748e-01 5.844430541688e-01 5.679705011442e-01 5.630553386150e-01 5.717923025000e-01 5.887180051467e-01 6.047715764987e-01 6.124510588302e-01 6.088613858242e-01 5.963367857683e-01 5.810630434376e-01 5.701050004988e-01 5.676319590995e-01 5.726181409195e-01 5.799004403029e-01 5.836465810381e-01 5.805490302424e-01 5.712017648418e-01 5.594910040275e-01 5.504393115323e-01 5.473009754263e-01 5.497710636105e-01 5.546983057649e-01 5.585987617957e-01 5.601634869127e-01 5.610276885023e-01 5.644354931862e-01 5.724992230108e-01 5.837902018593e-01 5.932948274220e-01 5.948104553500e-01 5.843739965033e-01 5.631776170754e-01 5.391123098156e-01 5.260910251369e-01 5.402224225967e-01 5.895891125659e-01 6.539203697939e-01 7.136341213857e-01 7.518460374220e-01 7.585011275817e-01 7.289955970752e-01 6.624887015341e-01 5.692266137939e-01 4.757229084975e-01 4.395033508310e-01 4.933136114250e-01 5.979488281584e-01 6.972560167829e-01 7.558527506347e-01 7.567820008819e-01 6.972113561261e-01 5.874390089978e-01 4.539621957435e-01 3.505764702160e-01 3.507069023015e-01 4.428670384610e-01 5.481669543042e-01 6.187658980019e-01 6.351245855238e-01 5.941517014762e-01 5.062455274176e-01 3.978285140595e-01 3.202814718037e-01 3.331878038280e-01 4.174489301160e-01 5.076115549908e-01 5.645360970510e-01 5.722229993029e-01 5.293053513054e-01 4.470868767809e-01 3.522583557099e-01 2.933115071537e-01 3.146011709991e-01 3.883029281662e-01 4.594006025856e-01 4.967959871586e-01 4.885170704496e-01 4.352809293826e-01 3.491211378511e-01 2.572107209368e-01 2.122258758448e-01 2.513559102572e-01 3.255649755231e-01 3.847674710141e-01 4.077695352081e-01 3.887770960779e-01 3.320718904833e-01 2.514214218043e-01 1.749067510291e-01 1.532094713386e-01 1.961462213734e-01 2.466718768128e-01 2.711239220343e-01 2.587493375513e-01 2.114500806625e-01 1.465625022338e-01 1.224938410297e-01 1.901156219399e-01 2.872113688482e-01 3.728492813920e-01 4.307199775374e-01 4.549617601435e-01 4.488195648989e-01 4.253827309538e-01 4.066040132751e-01 4.140990273781e-01 4.517866687736e-01 5.026089134550e-01 5.440216402278e-01 5.596713989482e-01 5.428097767896e-01 4.971845949022e-01 4.383526968557e-01 3.939419471586e-01 3.924446845630e-01 4.352983982946e-01 4.947221142682e-01 5.411470046632e-01 5.561391304706e-01 5.326608871757e-01 4.742265824589e-01 3.965321065777e-01 3.403855498664e-01 3.417366498239e-01 3.900222222588e-01 4.610689164035e-01 5.256801968041e-01 5.671437195515e-01 5.778253112376e-01 5.478197255570e-01 4.909433027436e-01 4.146335955221e-01 3.543325763350e-01 3.493488577303e-01 4.019942323928e-01 4.748985367584e-01 5.341855801273e-01 5.615798969903e-01 5.504786067097e-01 5.029205274713e-01 4.281944630003e-01 3.429952685148e-01 2.734375601145e-01 2.506018353717e-01 2.788979379423e-01 3.276083731210e-01 3.697765971068e-01 3.933408239555e-01 3.957009525412e-01 3.798814826553e-01 3.525465437452e-01 3.228894229153e-01 3.013222006535e-01 2.966199215329e-01 3.116655758127e-01 3.421577345465e-01 3.802408570814e-01 4.183125869155e-01 4.505487625951e-01 4.732894718939e-01 4.853087709230e-01 4.881223142182e-01 4.859032304416e-01 4.846817978389e-01 4.902818595767e-01 5.056971444196e-01 5.295781468181e-01 5.570665299140e-01 5.822107432071e-01 6.001503733540e-01 6.079007133691e-01 6.029553174824e-01 5.851822589811e-01 5.572685814985e-01 5.248432139414e-01 4.963654911287e-01 4.819300713640e-01 4.892033939644e-01 5.182877297763e-01 5.606386968375e-01 6.031685981870e-01 6.329781909623e-01 6.403025747085e-01 6.203688257340e-01 5.753304007677e-01 5.169557327933e-01 4.692541611969e-01 4.631488839576e-01 5.118273357646e-01 5.953422315329e-01 6.814416570788e-01 7.442470148715e-01 7.680111671269e-01 7.470757444334e-01 6.867381835633e-01 6.055478178220e-01 5.377569583345e-01 5.245596712113e-01 5.785637130715e-01 6.681980231214e-01 7.520549260199e-01 8.016302902592e-01 8.031060728472e-01 7.558973234101e-01 6.726438452418e-01 5.806619571414e-01 5.206273079233e-01 5.253301100554e-01 5.839381508041e-01 6.545487748240e-01 7.022080126148e-01 7.114311233773e-01 6.955684920366e-01 6.605936077853e-01 6.174786390835e-01 5.829055722678e-01 5.691930879717e-01 5.734070133209e-01 5.953226187815e-01 6.254985996290e-01 6.517048875891e-01 6.653381360998e-01 6.646178322076e-01 6.548370638461e-01 6.459908992984e-01 6.474548844257e-01 6.618000264614e-01 6.825650041656e-01 6.982391928766e-01 6.986142295315e-01 6.795856087233e-01 6.456615686720e-01 6.101284202707e-01 5.910444860822e-01 6.007677279601e-01 6.354648719116e-01 6.773431323163e-01 7.061207237857e-01 7.073922730674e-01 6.758671522784e-01 6.164386604627e-01 5.447316670264e-01 4.859528961311e-01 4.652864327921e-01 4.866564647558e-01 5.274670422359e-01 5.599136707338e-01 5.666400482595e-01 5.437970757441e-01 5.008169036418e-01 4.593775363363e-01 4.459772325892e-01 4.716763998138e-01 5.201538009970e-01 5.640668448559e-01 5.835905801814e-01 5.678969447733e-01 5.371028456298e-01 5.018507370059e-01 4.749391733295e-01 4.754506444225e-01 5.077088734223e-01 5.573779892992e-01 6.015448935832e-01 6.213395700034e-01 6.070806782516e-01 5.601529897339e-01 4.952364774694e-01 4.422914677546e-01 4.372733293894e-01 4.885091354324e-01 5.657745474235e-01 6.326569568037e-01 6.649981522262e-01 6.519682931529e-01 5.953359022557e-01 5.105637599331e-01 4.302793223432e-01 4.008305700090e-01 4.425900635445e-01 5.205973320588e-01 5.894075496783e-01 6.215537703947e-01 6.066504516541e-01 5.489846545505e-01 4.685552788976e-01 4.040917795925e-01 4.007530103841e-01 4.607610490545e-01 5.396810770060e-01 5.963667220475e-01 6.081568767339e-01 5.679789921961e-01 4.830151751517e-01 3.782594390063e-01 3.078023477928e-01 3.339380608635e-01 4.302296966518e-01 5.319899430323e-01 5.962152936950e-01 6.170426975268e-01 5.883273339282e-01 5.147603467864e-01 4.039108786430e-01 2.683269857911e-01 1.439147343037e-01 1.709793404320e-01 2.886829585365e-01 3.875039288694e-01 4.395922635059e-01 4.347503559859e-01 3.725987426573e-01 2.616200068957e-01 1.216004296083e-01 8.242529443116e-02 2.236019248944e-01 3.506493227161e-01 4.333549815179e-01 4.580772914554e-01 4.199529139705e-01 3.237452092048e-01 1.887226949924e-01 1.123716316233e-01 2.462909646581e-01 4.140361095117e-01 5.526203770559e-01 6.397124238226e-01 6.639892603182e-01 6.244286108383e-01 5.320589803840e-01 4.148096908949e-01 3.300331777063e-01 3.484770294124e-01 4.474626077338e-01 5.514673776499e-01 6.172605254313e-01 6.276091596878e-01 5.821086087073e-01 4.962226231459e-01 4.055427867666e-01 3.670591982834e-01 4.120159424862e-01 4.973255417304e-01 5.675465348087e-01 5.911472340075e-01 5.593341587083e-01 4.977274087267e-01 4.018327618994e-01 3.147690119566e-01 3.020257139564e-01 3.729852737338e-01 4.654994171186e-01 5.499710829277e-01 5.841244187991e-01 5.534589327494e-01 4.634280433689e-01 3.391212972293e-01 2.510546253891e-01 3.053476756723e-01 4.464297420851e-01 5.789895698283e-01 6.611590548261e-01 6.747433271669e-01 6.167497228596e-01 5.002852196720e-01 3.645747940522e-01 3.048723522178e-01 3.984024953621e-01 5.534178684493e-01 6.849871891231e-01 7.553555528490e-01 7.490483993972e-01 6.669635108118e-01 5.278546021844e-01 3.803423048691e-01 3.311991933190e-01 4.369639332137e-01 5.884881124473e-01 7.032673984520e-01 7.455887665914e-01 7.018729494194e-01 5.740084009191e-01 3.775801480049e-01 1.474425887171e-01 1.590089094398e-01 3.868421126027e-01 5.746550421609e-01 6.881596806345e-01 7.107715338161e-01 6.394670369742e-01 4.867121366856e-01 2.905041828081e-01 2.027576769363e-01 3.786782147421e-01 5.936257904085e-01 7.553210597227e-01 8.303583900453e-01 8.041125902847e-01 6.783566259083e-01 4.744794749510e-01 2.618780486618e-01 2.935395240383e-01 5.393108203088e-01 7.752307333189e-01 9.358516530347e-01 9.915548397561e-01 9.309307920413e-01 7.604082669189e-01 5.085774330220e-01 2.683637147156e-01 3.544752020763e-01 6.435725117560e-01 9.037546924815e-01 1.072877970971e+00 1.122303117673e+00 1.042704651523e+00 8.437604683972e-01 5.579830450064e-01 2.838129957417e-01 3.727616739917e-01 6.865553936152e-01 9.656377581402e-01 1.146157745591e+00 1.200570881772e+00 1.122259895461e+00 9.256058892833e-01 6.519852875613e-01 4.099677498114e-01 4.514566580004e-01 7.130818258258e-01 9.634686229752e-01 1.119559955317e+00 1.161189282933e+00 1.098346491914e+00 9.515673024665e-01 7.475280994922e-01 5.395832428532e-01 4.176452569897e-01 5.441211122958e-01 7.796099495794e-01 9.652128655657e-01 1.053042069888e+00 1.024057671508e+00 8.792149989355e-01 6.383683778544e-01 3.494132674379e-01 2.234712060391e-01 4.732371970713e-01 7.491159742599e-01 9.500163913800e-01 1.043335972290e+00 1.017060890679e+00 8.765835187037e-01 6.450632004330e-01 3.722247764415e-01 2.346062862665e-01 4.334909202217e-01 6.748218207688e-01 8.454080264589e-01 9.130852620302e-01 8.688258529193e-01 7.217335016636e-01 5.004366799582e-01 2.761454495445e-01 2.798401952216e-01 4.946323173624e-01 6.926771721028e-01 8.095169152999e-01 8.227356326524e-01 7.302310645350e-01 5.496765786462e-01 3.323550216775e-01 2.613904698863e-01 4.596149641338e-01 6.924925895516e-01 8.638819496279e-01 9.381010336899e-01 9.007316413934e-01 7.672537960648e-01 5.632044399575e-01 3.375208060834e-01 2.405612552970e-01 4.212084246610e-01 6.492917390727e-01 8.233389900751e-01 9.089384676475e-01 8.924879026961e-01 7.766812871769e-01 5.813317621678e-01 3.542870355013e-01 2.526046325458e-01 4.204997238654e-01 6.355315410100e-01 7.937649807220e-01 8.617048280637e-01 8.280288192747e-01 6.980135910573e-01 4.941953661575e-01 2.720655724488e-01 2.374151563927e-01 4.407043674002e-01 6.425786599313e-01 7.732218205989e-01 8.077269791360e-01 7.393878606624e-01 5.775278373946e-01 3.510536085307e-01 1.710393767917e-01 3.338735222776e-01 5.873199215892e-01 7.935813065614e-01 9.152635985960e-01 9.345429895750e-01 8.487392229867e-01 6.708390845938e-01 4.340655075565e-01 2.387414742500e-01 3.400109166766e-01 5.784575033871e-01 7.806355296630e-01 9.030733431003e-01 9.274561364087e-01 8.681949791159e-01 7.373994286027e-01 5.527654984687e-01 3.419079571872e-01 1.777042401436e-01 2.699625985590e-01 4.525629232672e-01 5.922206550386e-01 6.596151586105e-01 6.453436048442e-01 5.533988878410e-01 4.014444806599e-01 2.316522144261e-01 1.883602135463e-01 3.348255278983e-01 4.907599399569e-01 5.941097523915e-01 6.235137674318e-01 5.727901926806e-01 4.484116957077e-01 2.716450358231e-01 1.254713594215e-01 2.550943446532e-01 4.568375201698e-01 6.222486783405e-01 7.227558286090e-01 7.445699113928e-01 6.859035601271e-01 5.581379460966e-01 3.913811897733e-01 2.654737052099e-01 3.206518883960e-01 4.858256508814e-01 6.400737219752e-01 7.391226535994e-01 7.666475363359e-01 7.225626132196e-01 6.227576440398e-01 5.038778780311e-01 4.310052309865e-01 4.625262994991e-01 5.658229712625e-01 6.692709366731e-01 7.291558098011e-01 7.289281849296e-01 6.825582588831e-01 6.234349428248e-01 5.644196066946e-01 5.515480576637e-01 5.993298062475e-01 6.624121253245e-01 7.115603460388e-01 7.616587035328e-01 7.528764605194e-01 6.786067858920e-01 5.518108318360e-01 4.063242033411e-01 3.159716142531e-01 3.600319231989e-01 4.783664179804e-01 5.817175083497e-01 6.290135423055e-01 6.052824826632e-01 5.125564697960e-01 3.717788815608e-01 2.477425551849e-01 2.847170362295e-01 4.480449782108e-01 6.122116218772e-01 7.276022346224e-01 7.734145632623e-01 7.450718918451e-01 6.545554811737e-01 5.359850083179e-01 4.560172152607e-01 4.851968588521e-01 5.998396536170e-01 7.211339702602e-01 7.961195051806e-01 7.997011958966e-01 7.275011006999e-01 5.964021772650e-01 4.561556320910e-01 4.103890811581e-01 5.186100360060e-01 6.875781495905e-01 8.296873755081e-01 9.015270207904e-01 8.845347702242e-01 7.793776196847e-01 6.088897187316e-01 4.401313831952e-01 4.165655621314e-01 5.656780242684e-01 7.696306162124e-01 9.285984006899e-01 1.002508883799e+00 9.753734383489e-01 8.511938257575e-01 6.577569974466e-01 4.680935890947e-01 4.405248502111e-01 6.160165019148e-01 8.339434417579e-01 9.979949089748e-01 1.066791215723e+00 1.025412072247e+00 8.806888033731e-01 6.657133430649e-01 4.671400596700e-01 4.657178680216e-01 6.703540698073e-01 9.010112053865e-01 1.064839388642e+00 1.122391918045e+00 1.060444802072e+00 8.877977374239e-01 6.401280159379e-01 4.161702466151e-01 4.459760874261e-01 6.960210367882e-01 9.503326131610e-01 1.123623056418e+00 1.181323825375e+00 1.114019495891e+00 9.352066548241e-01 6.884222308745e-01 4.846424568326e-01 5.270763715378e-01 7.676156532834e-01 1.013661003859e+00 1.179195871021e+00 1.230455839387e+00 1.169247963456e+00 1.037810397706e+00 8.679153410972e-01 7.135681439231e-01 7.037346884969e-01 8.427768406148e-01 1.027982957990e+00 1.174619809195e+00 1.237622851809e+00 1.200851910805e+00 1.072389725928e+00 8.864882233390e-01 7.136490070617e-01 6.595308988035e-01 7.618191553029e-01 9.275358380276e-01 1.063049920088e+00 1.120329275483e+00 1.083622395563e+00 9.618988517767e-01 7.893739112537e-01 6.335604563854e-01 5.894593083698e-01 6.801685573568e-01 8.162314658170e-01 9.164125221648e-01 9.424143412876e-01 8.865615772463e-01 7.665467399472e-01 6.286432907393e-01 5.515412710322e-01 5.946175239310e-01 7.121205103079e-01 8.214605881003e-01 8.730132633717e-01 8.495064842185e-01 7.606209354331e-01 6.462639685505e-01 5.812135006105e-01 6.306479437846e-01 7.629818505671e-01 8.982025702531e-01 9.800170560174e-01 9.802794690128e-01 9.140917849130e-01 8.106916110486e-01 7.056383874187e-01 6.550163453845e-01 7.025362822840e-01 8.290857304667e-01 9.781989542920e-01 1.102270929257e+00 1.162989805309e+00 1.131425760510e+00 1.017976357765e+00 8.561301024937e-01 7.153749617518e-01 6.896571353163e-01 7.997876174566e-01 9.613439702305e-01 1.092163486119e+00 1.148049877983e+00 1.114251660359e+00 1.000922683393e+00 8.450734582805e-01 7.169339135209e-01 7.008489737152e-01 8.041201138266e-01 9.448936677582e-01 1.047956915715e+00 1.073608974414e+00 1.011250336248e+00 8.766937093198e-01 7.179356631634e-01 6.253165646810e-01 6.799867495641e-01 8.374411698889e-01 9.982298366337e-01 1.098482880516e+00 1.108722303961e+00 1.025146021675e+00 8.690113997828e-01 6.952275943539e-01 6.059695973452e-01 6.825223113574e-01 8.586051093942e-01 1.028527998724e+00 1.132091373368e+00 1.143913189590e+00 1.063678191452e+00 9.154102775607e-01 7.535260765567e-01 6.697801378002e-01 7.579843261637e-01 9.157137625572e-01 1.081392875188e+00 1.180304387224e+00 1.222774197496e+00 1.157670551316e+00 1.009192905996e+00 8.314143755411e-01 7.180258418184e-01 7.546655713609e-01 9.038735140429e-01 1.062104902959e+00 1.159497663674e+00 1.165003891918e+00 1.076855975004e+00 9.214138060039e-01 7.608458473279e-01 6.954151878494e-01 7.831372930398e-01 9.537814217215e-01 1.110885747611e+00 1.197249334129e+00 1.188623692330e+00 1.086107284501e+00 9.158291937377e-01 7.366668368264e-01 6.481942540489e-01 7.194563890008e-01 8.833874466719e-01 1.039752250754e+00 1.131698093067e+00 1.136920307642e+00 1.058035480488e+00 9.207060324408e-01 7.768419913076e-01 7.015305123169e-01 7.422696970441e-01 8.578705248890e-01 9.733206586051e-01 1.039370827835e+00 1.036746932250e+00 9.708807819228e-01 8.704514683778e-01 7.857511525161e-01 7.718485496520e-01 8.340182412301e-01 9.507511903315e-01 1.040149005797e+00 1.076376821554e+00 1.050550399720e+00 9.748399526391e-01 8.834511701372e-01 8.281886973744e-01 8.509981851511e-01 9.442542736977e-01 1.060224281342e+00 1.151727666997e+00 1.189896362609e+00 1.165721156509e+00 1.089165575080e+00 9.890203665506e-01 9.098205656249e-01 8.943841923135e-01 9.503855259749e-01 1.043018337038e+00 1.126705472682e+00 1.169245747302e+00 1.157311931990e+00 1.095878088289e+00 1.007317378021e+00 9.283906570204e-01 8.973642686799e-01 9.277521125325e-01 9.955633294112e-01 1.060210758417e+00 1.088967955056e+00 1.066108091229e+00 9.947834009006e-01 8.981747113182e-01 8.188958113999e-01 8.039641272500e-01 8.660696472252e-01 9.689214894486e-01 1.061959266568e+00 1.108138723333e+00 1.089904513538e+00 1.022571124987e+00 9.406196427321e-01 8.548586041723e-01 8.195365128670e-01 8.415395835613e-01 9.423809941666e-01 1.048378001009e+00 1.114238046580e+00 1.118220673159e+00 1.056001986901e+00 9.423198853259e-01 8.158847237369e-01 7.418137539027e-01 7.779541015180e-01 9.085881566993e-01 1.066143718938e+00 1.193020632578e+00 1.255955527393e+00 1.242997972090e+00 1.162169586106e+00 1.043034602435e+00 9.378649503082e-01 9.075649882726e-01 9.746431416383e-01 1.098593346730e+00 1.218846738719e+00 1.292165985850e+00 1.299740129177e+00 1.246169886794e+00 1.158745575946e+00 1.083592959855e+00 1.067870133754e+00 1.124980585945e+00 1.221788282121e+00 1.307697301298e+00 1.343681591103e+00 1.312592645995e+00 1.221606833663e+00 1.103912128265e+00 1.016245409259e+00 1.013903355247e+00 1.100909398493e+00 1.224248934576e+00 1.321587355027e+00 1.351234323058e+00 1.291779717943e+00 1.169313436392e+00 1.027756166895e+00 9.083980507225e-01 8.475111688459e-01 8.869030089803e-01 9.841732149017e-01 1.084402582507e+00 1.145182363145e+00 1.145881883497e+00 1.087160849790e+00 9.906079978779e-01 8.982206551732e-01 8.614095271896e-01 9.060464860809e-01 1.006731465671e+00 1.114113758910e+00 1.189144308285e+00 1.212865244977e+00 1.185857519576e+00 1.126102066712e+00 1.064840744160e+00 1.035469348004e+00 1.054436854992e+00 1.109463263559e+00 1.170733968179e+00 1.210703537704e+00 1.215070472633e+00 1.185350698031e+00 1.137037852976e+00 1.093940094985e+00 1.077118573634e+00 1.092131249696e+00 1.125549736819e+00 1.154887934570e+00 1.161587107172e+00 1.138600977822e+00 1.092478235072e+00 1.041578615740e+00 1.009070671586e+00 1.010586238634e+00 1.043266261971e+00 1.087983436431e+00 1.121779401506e+00 1.127831707663e+00 1.129685561177e+00 1.118686008432e+00 1.111613999754e+00 1.089337566861e+00 1.062122487102e+00 1.044190502987e+00 1.049454932448e+00 1.082276825640e+00 1.133800110536e+00 1.186439512745e+00 1.221896495544e+00 1.227565649208e+00 1.199989872104e+00 1.146710428879e+00 1.086121163351e+00 1.043580635238e+00 1.040521916508e+00 1.080205969855e+00 1.144543442489e+00 1.205716515924e+00 1.239646881278e+00 1.233133281839e+00 1.186893712004e+00 1.116680570726e+00 1.052007952204e+00 1.027349462568e+00 1.061909093425e+00 1.144039840876e+00 1.240952463868e+00 1.319615249786e+00 1.358526558556e+00 1.351083133096e+00 1.305709835619e+00 1.244167768625e+00 1.196326082520e+00 1.187994728173e+00 1.225801310642e+00 1.293483494466e+00 1.364050946827e+00 1.414389749322e+00 1.432498993480e+00 1.418737151377e+00 1.381874376068e+00 1.353100987411e+00 1.354249192845e+00 1.360385737456e+00 1.349279648494e+00 1.317950530033e+00 1.274045854495e+00 1.233126987542e+00 1.212045907157e+00 1.219180637507e+00 1.247983171981e+00 1.280291621215e+00 1.296181154174e+00 1.282564838635e+00 1.238079270014e+00 1.174415033919e+00 1.114133649510e+00 1.082463678564e+00 1.093026295584e+00 1.137554472811e+00 1.191484855179e+00 1.228767347708e+00 1.232201957902e+00 1.197636483578e+00 1.134494764585e+00 1.064068615970e+00 1.013686633080e+00 1.004157419187e+00 1.036182018910e+00 1.090449383629e+00 1.141731647094e+00 1.171475989181e+00 1.172889931019e+00 1.150961412798e+00 1.119563649289e+00 1.095909185089e+00 1.092690591078e+00 1.111450347961e+00 1.142836625155e+00 1.173135917002e+00 1.191459372676e+00 1.193597449056e+00 1.183049650222e+00 1.184610002318e+00 1.214655532950e+00 1.260086348382e+00 1.301348799562e+00 1.322397568123e+00 1.315755745524e+00 1.286055418485e+00 1.214288658458e+00 1.128218990489e+00 1.044237362950e+00 1.001590565310e+00 1.019594259489e+00 1.083389701734e+00 1.159433344450e+00 1.219245321385e+00 1.249154164487e+00 1.249543051788e+00 1.229804119388e+00 1.201628772686e+00 1.172937118895e+00 1.145285225586e+00 1.116992754508e+00 1.089425300693e+00 1.071877015407e+00 1.079432533954e+00 1.122553751742e+00 1.195702410458e+00 1.276806672008e+00 1.337263079387e+00 1.353019924029e+00 1.311997295233e+00 1.219252574303e+00 1.101325336390e+00 1.007326073625e+00 9.921034802661e-01 1.070991481785e+00 1.201958484918e+00 1.325391788278e+00 1.397317106574e+00 1.396881422055e+00 1.326882608631e+00 1.214354035151e+00 1.109705278020e+00 1.071930884947e+00 1.126904589038e+00 1.241646166661e+00 1.357405731317e+00 1.428621774260e+00 1.458158571560e+00 1.428078036333e+00 1.367959512706e+00 1.303867197368e+00 1.249440486293e+00 1.230208501566e+00 1.252323269541e+00 1.296825665610e+00 1.334739207413e+00 1.344660275469e+00 1.321969770254e+00 1.279978766406e+00 1.244429258339e+00 1.239509788257e+00 1.270649623075e+00 1.318993829916e+00 1.353980779585e+00 1.350278948829e+00 1.298687464714e+00 1.211381512225e+00 1.122797948705e+00 1.080450688580e+00 1.114831877944e+00 1.210428520690e+00 1.319055231018e+00 1.393913954625e+00 1.406871019245e+00 1.352963718820e+00 1.251676436646e+00 1.146536193961e+00 1.094305238793e+00 1.129565582103e+00 1.231784969270e+00 1.345958626678e+00 1.422884830685e+00 1.436326461702e+00 1.385680020161e+00 1.295340898145e+00 1.211116713757e+00 1.183537242935e+00 1.233421362542e+00 1.333333548583e+00 1.433318255746e+00 1.497960170554e+00 1.512722550239e+00 1.488968711126e+00 1.445985238059e+00 1.404127315080e+00 1.346896255363e+00 1.349496645530e+00 1.375971907061e+00 1.421447938266e+00 1.471875257315e+00 1.510595239410e+00 1.525683672318e+00 1.513689326577e+00 1.480266044122e+00 1.438293857600e+00 1.403815734095e+00 1.390001188507e+00 1.401441575821e+00 1.432330099604e+00 1.469880640988e+00 1.499955594422e+00 1.511673339586e+00 1.500153135839e+00 1.467634793804e+00 1.423983342309e+00 1.385330883410e+00 1.369882710520e+00 1.389649648096e+00 1.442708232869e+00 1.512314741877e+00 1.573906881861e+00 1.603940746170e+00 1.586549241463e+00 1.518192345989e+00 1.411194862147e+00 1.296232051270e+00 1.219035200445e+00 1.220209360668e+00 1.302456847964e+00 1.426042365490e+00 1.538730824852e+00 1.600180285698e+00 1.589701825545e+00 1.508407338728e+00 1.380437230836e+00 1.252285032979e+00 1.174256208425e+00 1.228599928902e+00 1.348178249315e+00 1.466272019976e+00 1.536152028780e+00 1.532741181035e+00 1.456593311711e+00 1.334735101769e+00 1.219923385627e+00 1.175102063061e+00 1.229700291631e+00 1.349577501793e+00 1.470148727567e+00 1.538566863406e+00 1.528223833405e+00 1.440713633464e+00 1.307093115269e+00 1.187844132693e+00 1.154154822188e+00 1.233018850302e+00 1.377424227734e+00 1.514120318572e+00 1.588375567634e+00 1.575137533047e+00 1.479204275368e+00 1.336352946530e+00 1.212588109691e+00 1.182063834815e+00 1.267141293825e+00 1.413083448356e+00 1.542830445191e+00 1.601529908774e+00 1.565869099636e+00 1.443829326856e+00 1.276563659371e+00 1.139039820692e+00 1.114222584299e+00 1.217975693342e+00 1.379338462751e+00 1.514630443235e+00 1.571557320407e+00 1.532656254769e+00 1.437610058115e+00 1.345820827816e+00 1.306342841937e+00 1.345643431844e+00 1.448811973783e+00 1.548897673862e+00 1.595066082775e+00 1.569056616158e+00 1.481133586003e+00 1.371655511469e+00 1.302733401194e+00 1.325681974367e+00 1.436299830299e+00 1.578323190896e+00 1.688063492391e+00 1.722088089875e+00 1.664383058469e+00 1.528871903535e+00 1.362959048572e+00 1.246949824719e+00 1.258944517867e+00 1.400347493114e+00 1.594022796796e+00 1.756633334733e+00 1.833743793764e+00 1.802074037023e+00 1.667611592395e+00 1.466827405718e+00 1.270247402230e+00 1.173004291431e+00 1.230071462200e+00 1.391303781588e+00 1.560552829389e+00 1.667237210935e+00 1.678228200799e+00 1.592661697764e+00 1.439300790707e+00 1.275317770136e+00 1.175748157433e+00 1.189388320589e+00 1.289742288990e+00 1.403404216836e+00 1.468288447540e+00 1.454202792821e+00 1.363104572679e+00 1.227609175990e+00 1.128936957624e+00 1.119594875688e+00 1.209610466667e+00 1.324148197595e+00 1.407151873244e+00 1.423258792175e+00 1.363168676526e+00 1.245285814406e+00 1.118044106669e+00 1.053310660420e+00 1.102431255185e+00 1.241738222554e+00 1.399046317236e+00 1.510084353870e+00 1.537139336136e+00 1.469841949506e+00 1.326266149407e+00 1.157768188315e+00 1.050719595154e+00 1.084287637614e+00 1.244171805197e+00 1.441624257474e+00 1.596623562600e+00 1.662558805653e+00 1.623633454256e+00 1.493362007379e+00 1.317499809755e+00 1.176688465790e+00 1.159955486008e+00 1.283617466728e+00 1.471634809639e+00 1.635716167817e+00 1.719307385259e+00 1.700048923582e+00 1.587042716433e+00 1.421696676002e+00 1.277402882151e+00 1.236551667960e+00 1.323586458176e+00 1.476596852136e+00 1.610065986104e+00 1.668575180714e+00 1.657904139664e+00 1.573102683882e+00 1.445845767208e+00 1.310939068384e+00 1.184561581437e+00 1.145717308874e+00 1.188812453860e+00 1.267088358645e+00 1.332917394262e+00 1.349763824619e+00 1.302826716801e+00 1.202419820078e+00 1.086143996961e+00 1.014099987530e+00 1.036314298144e+00 1.143369706246e+00 1.275911030038e+00 1.374495478964e+00 1.403122843240e+00 1.352467797539e+00 1.240758413976e+00 1.115375820797e+00 1.045920666735e+00 1.083138157773e+00 1.207045049393e+00 1.350088534608e+00 1.452474877022e+00 1.482451463176e+00 1.437311764080e+00 1.342373018031e+00 1.247570413579e+00 1.210167839781e+00 1.255271707268e+00 1.351866685647e+00 1.441329912924e+00 1.475848730074e+00 1.434538455123e+00 1.327983827108e+00 1.200515354048e+00 1.124111885275e+00 1.156666834789e+00 1.281870367508e+00 1.425605660586e+00 1.516544214553e+00 1.512745747499e+00 1.431566864270e+00 1.285271718241e+00 1.125111762433e+00 1.028470828103e+00 1.056767337409e+00 1.199890497088e+00 1.377843032267e+00 1.527114538174e+00 1.583231568882e+00 1.518160942774e+00 1.343543934924e+00 1.109515018574e+00 9.194947356407e-01 9.083147946148e-01 1.083147314615e+00 1.310045098407e+00 1.478422051973e+00 1.532856012620e+00 1.458576467891e+00 1.277532334167e+00 1.056630826291e+00 9.210511991983e-01 9.878430514548e-01 1.204323210161e+00 1.430986957636e+00 1.574276118046e+00 1.591919115336e+00 1.482396009485e+00 1.286673396636e+00 1.100471711072e+00 1.062999168998e+00 1.225669716406e+00 1.478774851975e+00 1.694597106083e+00 1.795718745306e+00 1.749380171226e+00 1.562686607060e+00 1.289381990546e+00 1.053736682996e+00 1.040099293736e+00 1.277113288006e+00 1.591694518005e+00 1.839706936897e+00 1.946571120157e+00 1.884781012529e+00 1.666681171088e+00 1.350319968575e+00 1.064672011723e+00 1.013620290426e+00 1.242815299819e+00 1.557120071978e+00 1.797618175250e+00 1.887634312765e+00 1.801552950897e+00 1.554149845723e+00 1.204941204663e+00 8.896575235057e-01 8.458875778140e-01 1.102542388984e+00 1.415234428518e+00 1.629519755631e+00 1.682237087061e+00 1.559990069116e+00 1.291528096573e+00 9.623912007169e-01 7.692196869419e-01 9.179693633451e-01 1.248354924784e+00 1.541762319527e+00 1.696051601428e+00 1.670058140222e+00 1.462968757150e+00 1.114930875480e+00 7.390473247770e-01 6.416562265659e-01 9.654474822407e-01 1.370563126764e+00 1.675722109886e+00 1.810830707454e+00 1.751407531822e+00 1.509485364991e+00 1.139294822208e+00 7.773700667681e-01 7.317923340982e-01 1.060323100913e+00 1.443108421047e+00 1.716420261496e+00 1.821538268213e+00 1.774429104752e+00 1.608419392104e+00 1.362434567649e+00 1.116273953894e+00 9.990207055205e-01 1.088881730444e+00 1.306649457157e+00 1.504721951765e+00 1.604064770681e+00 1.572199098200e+00 1.417133947831e+00 1.192016133189e+00 1.010731583247e+00 1.018659110997e+00 1.221482038423e+00 1.477649477363e+00 1.667144016467e+00 1.725620099688e+00 1.630615861105e+00 1.397170281107e+00 1.086827065767e+00 8.448212065196e-01 8.856596345909e-01 1.174009306985e+00 1.493998721261e+00 1.718604038473e+00 1.790431722417e+00 1.692421905708e+00 1.441864188966e+00 1.096567992310e+00 7.911129331868e-01 7.721558053037e-01 1.050419266159e+00 1.374459904635e+00 1.604030926464e+00 1.683070260935e+00 1.598209182870e+00 1.370797392883e+00 1.062770871506e+00 8.065453768523e-01 8.032334336950e-01 1.040644339852e+00 1.312682861904e+00 1.496511400326e+00 1.543642837478e+00 1.450476405712e+00 1.251060258814e+00 1.043635985130e+00 9.450636770771e-01 1.026046725090e+00 1.208019977913e+00 1.382613767165e+00 1.477169810582e+00 1.460254145834e+00 1.335997019358e+00 1.145902906496e+00 9.776527698145e-01 9.481535519724e-01 1.087194670801e+00 1.294627296991e+00 1.464579980029e+00 1.535971778654e+00 1.485415782485e+00 1.321619229390e+00 1.087613662974e+00 8.739678015448e-01 8.153482855477e-01 9.513540908021e-01 1.158034697780e+00 1.318317258680e+00 1.372927555934e+00 1.302624219752e+00 1.120061616857e+00 8.738712886997e-01 6.734413218505e-01 6.821450831814e-01 8.855222423833e-01 1.116981212293e+00 1.275424915792e+00 1.318379852268e+00 1.238721781315e+00 1.061664283966e+00 8.552806089695e-01 7.486618221892e-01 8.479271292959e-01 1.072513546171e+00 1.288997312670e+00 1.419931027656e+00 1.436312153523e+00 1.357461720846e+00 1.219878780163e+00 1.066971482383e+00 9.622893251161e-01 9.571504195904e-01 1.098285633150e+00 1.274681023061e+00 1.410983838238e+00 1.465429282381e+00 1.422349189168e+00 1.290528836262e+00 1.106170159528e+00 9.403585329820e-01 8.892534025852e-01 9.902495896905e-01 1.170009813502e+00 1.336487026396e+00 1.432510864536e+00 1.433170367000e+00 1.339436737298e+00 1.177087000859e+00 9.998485958548e-01 8.881666947186e-01 9.054985203531e-01 1.024024193157e+00 1.159548986602e+00 1.247014215279e+00 1.255763204421e+00 1.184299961444e+00 1.057846123291e+00 9.286005302287e-01 8.652233493466e-01 9.044429135192e-01 1.008313064385e+00 1.107585770104e+00 1.152433732732e+00 1.122909314457e+00 1.027963731787e+00 9.067568900663e-01 8.270479664867e-01 8.492876703402e-01 9.602000325594e-01 1.088514182164e+00 1.168247683410e+00 1.170932252504e+00 1.091260308709e+00 9.482203238025e-01 7.957557928103e-01 7.073527341233e-01 7.640643000215e-01 9.365800290490e-01 1.128269887988e+00 1.267193631404e+00 1.313491187088e+00 1.252227023675e+00 1.092828559820e+00 8.767949348903e-01 7.021577963516e-01 7.176524561415e-01 9.264107151108e-01 1.184596712227e+00 1.390527855845e+00 1.492597278494e+00 1.469335756994e+00 1.324824426899e+00 1.092344662969e+00 8.512642516102e-01 7.518930192255e-01 8.929417362283e-01 1.152506642829e+00 1.388542185378e+00 1.526248934034e+00 1.532165672756e+00 1.402001048687e+00 1.160211103737e+00 8.721442002051e-01 6.847747961040e-01 7.747271907499e-01 1.045114118869e+00 1.310091414772e+00 1.476178086744e+00 1.502004612736e+00 1.376993812161e+00 1.117658939047e+00 7.753730674662e-01 4.967115739065e-01 5.949232111834e-01 9.411089609223e-01 1.266727407832e+00 1.490922432295e+00 1.584749605710e+00 1.532730337425e+00 1.341539070252e+00 1.040249388491e+00 6.954218610840e-01 4.941638572150e-01 6.779008006556e-01 1.020760351929e+00 1.324862482275e+00 1.520110611093e+00 1.576484684042e+00 1.487752877126e+00 1.270986666858e+00 9.742327340171e-01 7.096216221587e-01 6.916012849513e-01 9.476602224019e-01 1.264340855573e+00 1.513837160074e+00 1.638230108270e+00 1.612397231843e+00 1.435679835543e+00 1.132925237297e+00 7.702713127066e-01 5.431429883294e-01 7.365618365385e-01 1.126413070311e+00 1.484703102210e+00 1.726394036914e+00 1.810447727354e+00 1.720565221908e+00 1.463088298934e+00 1.069694662440e+00 6.223217222105e-01 4.594469849076e-01 8.606569461147e-01 1.350913321988e+00 1.756338347379e+00 2.013573750259e+00 2.088712852448e+00 1.970026288937e+00 1.667776748439e+00 1.215557395589e+00 6.845250987683e-01 3.835826214492e-01 8.030058814438e-01 1.333099078366e+00 1.763918113317e+00 2.032861832887e+00 2.107944890910e+00 1.980193000792e+00 1.663548146243e+00 1.196594564952e+00 6.615261500636e-01 4.202672647738e-01 8.688322306490e-01 1.396306922311e+00 1.815479248426e+00 2.066050390658e+00 2.118740555365e+00 1.968571169622e+00 1.635361632060e+00 1.168773162792e+00 6.875257004140e-01 5.943625320244e-01 1.029689487360e+00 1.522584795411e+00 1.905824710500e+00 2.117193605085e+00 2.128705906086e+00 1.938146458393e+00 1.568556882209e+00 1.073538859946e+00 5.893001244269e-01 6.011302073064e-01 1.089997121531e+00 1.580993178062e+00 1.943142011866e+00 2.123639021087e+00 2.099586640163e+00 1.872965003329e+00 1.470619740435e+00 9.511741859925e-01 4.859190145438e-01 6.566651201651e-01 1.195183127721e+00 1.689282888353e+00 2.040928641533e+00 2.205726283240e+00 2.165679365916e+00 1.926807501227e+00 1.519486092145e+00 1.005298461717e+00 5.458283081363e-01 6.441343887587e-01 1.131460068540e+00 1.589019050860e+00 1.908447026986e+00 2.046113026124e+00 1.986663703208e+00 1.738663606296e+00 1.334307207384e+00 8.370130352216e-01 4.357536455118e-01 6.489275480959e-01 1.127400166208e+00 1.541438262403e+00 1.811527857926e+00 1.904105225180e+00 1.811240982539e+00 1.549339813755e+00 1.163650329301e+00 7.576127183944e-01 6.178909386145e-01 9.277208400048e-01 1.350607096495e+00 1.700879848739e+00 1.909826888012e+00 1.947789574952e+00 1.810902248767e+00 1.519845029148e+00 1.125424223556e+00 7.441880507519e-01 6.641899084342e-01 9.798011416874e-01 1.376700252939e+00 1.695110331695e+00 1.873494575808e+00 1.886534917560e+00 1.733454461704e+00 1.436257108535e+00 1.044035176157e+00 6.663432013533e-01 5.876801806389e-01 8.928075862766e-01 1.261381831948e+00 1.547808394662e+00 1.699520312214e+00 1.696922353942e+00 1.542898899656e+00 1.261298283073e+00 9.017410320022e-01 5.757366601036e-01 5.501911145816e-01 8.378942666496e-01 1.158553531315e+00 1.398249042645e+00 1.516785688660e+00 1.503085568274e+00 1.367985662642e+00 1.145213321125e+00 9.003174080514e-01 7.482557363159e-01 7.980080942076e-01 9.902502973477e-01 1.194044142550e+00 1.332940543707e+00 1.375132830918e+00 1.317583171488e+00 1.182239191840e+00 1.018851016337e+00 9.069393298810e-01 9.207041784071e-01 1.048927047953e+00 1.210027144481e+00 1.331037085078e+00 1.369735926348e+00 1.309959340422e+00 1.158317473724e+00 9.466830145186e-01 7.454490987602e-01 6.754316992814e-01 7.978331739980e-01 1.010414048727e+00 1.203682892388e+00 1.318963931804e+00 1.328823846937e+00 1.226638871090e+00 1.023868113315e+00 7.529623808777e-01 4.909997741971e-01 4.354394076421e-01 6.503847266716e-01 9.163543743637e-01 1.125812051442e+00 1.237862034316e+00 1.236022813431e+00 1.121074109496e+00 9.108928349219e-01 6.477186535672e-01 4.396314820573e-01 4.961325190443e-01 7.515348572624e-01 1.016680766982e+00 1.216887791233e+00 1.321218434446e+00 1.319023607702e+00 1.216497408290e+00 1.038209003057e+00 8.339187445564e-01 6.925969626949e-01 7.120999637685e-01 8.694162993083e-01 1.057473823714e+00 1.202244713560e+00 1.267866699925e+00 1.242782390758e+00 1.134730001597e+00 9.717201480733e-01 8.081278965315e-01 7.264471927366e-01 7.820685350266e-01 9.283653947052e-01 1.080638810967e+00 1.181692278951e+00 1.202555109597e+00 1.134733631201e+00 9.875489983932e-01 7.908537818327e-01 6.085152224321e-01 5.524166409526e-01 6.717810302819e-01 8.646508556313e-01 1.037042488020e+00 1.142710969151e+00 1.162041834477e+00 1.093813658149e+00 9.547369699337e-01 7.849278341979e-01 6.599760732214e-01 6.708606820847e-01 8.138293718709e-01 9.980533281006e-01 1.151479438198e+00 1.235507291400e+00 1.234043231577e+00 1.149423458531e+00 1.003796623439e+00 8.459560470680e-01 7.574371418574e-01 8.082833126547e-01 9.687939709288e-01 1.152965256212e+00 1.295513829112e+00 1.359636923338e+00 1.330003490918e+00 1.210690223537e+00 1.028390642278e+00 8.437892631390e-01 7.623839030995e-01 8.604527054830e-01 1.073648866873e+00 1.295215364991e+00 1.455823396321e+00 1.517097254598e+00 1.461736309533e+00 1.290881231531e+00 1.026535270474e+00 7.268708343895e-01 5.500461943842e-01 7.003540025930e-01 1.029159947954e+00 1.353814215564e+00 1.597098782381e+00 1.720277245011e+00 1.704675593552e+00 1.548628039972e+00 1.268049322368e+00 9.018182253365e-01 5.488547450342e-01 5.133114719084e-01 8.511758531544e-01 1.236646548605e+00 1.548045626225e+00 1.737396541259e+00 1.781449651504e+00 1.675145128985e+00 1.431301309740e+00 1.083151234629e+00 7.012582333898e-01 4.911599178072e-01 7.047036904891e-01 1.069811948452e+00 1.388324897671e+00 1.594409597406e+00 1.659688641712e+00 1.577404957932e+00 1.360725723263e+00 1.046377584278e+00 7.156844303911e-01 5.720490921291e-01 7.790389492013e-01 1.111725258838e+00 1.401069522684e+00 1.581112557456e+00 1.623455186469e+00 1.523086129533e+00 1.297365604030e+00 9.931432695421e-01 7.184954069097e-01 6.865631976788e-01 9.388048108591e-01 1.261979122387e+00 1.525460194077e+00 1.670709323734e+00 1.671226869377e+00 1.522992651004e+00 1.243071003274e+00 8.752151883079e-01 5.331186894066e-01 5.382780884087e-01 8.854868273488e-01 1.256063077462e+00 1.536998946145e+00 1.682558232397e+00 1.672616441554e+00 1.506994664788e+00 1.204972410717e+00 8.094738898385e-01 4.322241419285e-01 4.729858117065e-01 8.629533847473e-01 1.240448578540e+00 1.512684857956e+00 1.641518301929e+00 1.611177521905e+00 1.425137948357e+00 1.106257118273e+00 7.028798751535e-01 3.606048175860e-01 5.231775703699e-01 9.293698858763e-01 1.288346783387e+00 1.529336537206e+00 1.620059020467e+00 1.549023717004e+00 1.324251746417e+00 9.750565166938e-01 5.690133466569e-01 3.766665101833e-01 7.077247027088e-01 1.132165150148e+00 1.481376852948e+00 1.699949388030e+00 1.759888440098e+00 1.652946340675e+00 1.390197690646e+00 1.003659197282e+00 5.636307485665e-01 3.710000635148e-01 7.396229212800e-01 1.183048152535e+00 1.542267829016e+00 1.765714656512e+00 1.827836773704e+00 1.722345528387e+00 1.461176128319e+00 1.073844046247e+00 6.113338550638e-01 2.476658065892e-01 5.428822919054e-01 9.711122490554e-01 1.312850313528e+00 1.521863716875e+00 1.577350427463e+00 1.476975311739e+00 1.236196940765e+00 8.889237198337e-01 5.005521880094e-01 3.162460260517e-01 6.037485222377e-01 9.494891686467e-01 1.210238090036e+00 1.344837003490e+00 1.338044852970e+00 1.194403599829e+00 9.397750657504e-01 6.348463152801e-01 4.507830959938e-01 6.187931956443e-01 9.387007859610e-01 1.225223112349e+00 1.411101603027e+00 1.466039338665e+00 1.381232200669e+00 1.167991104655e+00 8.816876868423e-01
 3.938751269518e-01 3.983964684366e-01 4.094832359412e-01 4.274939378527e-01 4.548006725664e-01 4.904762011148e-01 5.287254313794e-01 5.454717826012e-01 5.661321977162e-01 5.800276580279e-01 5.780370275948e-01 5.671627891285e-01 5.575501927684e-01 5.582437471677e-01 5.723820230192e-01 5.957450361717e-01 6.201413707907e-01 6.384574467723e-01 6.479480266106e-01 6.511148524627e-01 6.543376574986e-01 6.645379801788e-01 6.850047857999e-01 7.130872820511e-01 7.415524465582e-01 7.622474458101e-01 7.695856802000e-01 7.625505553873e-01 7.451071894781e-01 7.249297158544e-01 7.102857326326e-01 7.058561453113e-01 7.099665615249e-01 7.155861505972e-01 7.144531151258e-01 7.012900996261e-01 6.763455143897e-01 6.458684376551e-01 6.201429679144e-01 6.086468462205e-01 6.139532531179e-01 6.294973447645e-01 6.435596501893e-01 6.455485113150e-01 6.301937071094e-01 5.992396950329e-01 5.613868186369e-01 5.300881098815e-01 5.177974935740e-01 5.279186763550e-01 5.521821979538e-01 5.768285076618e-01 5.904832370661e-01 5.880153231958e-01 5.712476102586e-01 5.478926540667e-01 5.286930523606e-01 5.223008108785e-01 5.301621027622e-01 5.458971260535e-01 5.600474285449e-01 5.655251373691e-01 5.604583084579e-01 5.485131475743e-01 5.370496373727e-01 5.333832131147e-01 5.403832725477e-01 5.546581836571e-01 5.688913256018e-01 5.761033094604e-01 5.727677403927e-01 5.598903979840e-01 5.423399821408e-01 5.266569340432e-01 5.178440795416e-01 5.168648951364e-01 5.207289268018e-01 5.250908529381e-01 5.272659673782e-01 5.275493411969e-01 5.284312082463e-01 5.323183758578e-01 5.392329460913e-01 5.462850132769e-01 5.494120773754e-01 5.463292377311e-01 5.389133525919e-01 5.337706169091e-01 5.404678692074e-01 5.685561414806e-01 6.222175831929e-01 6.817222783692e-01 7.306588604767e-01 7.555089886360e-01 7.488550935490e-01 7.102394856332e-01 6.318221241688e-01 5.356468965930e-01 4.578546632013e-01 4.523887249515e-01 5.282952445098e-01 6.350443106435e-01 7.231765026127e-01 7.637086271854e-01 7.437500563062e-01 6.634633275923e-01 5.359054721479e-01 3.919682440074e-01 2.985880587054e-01 3.346349239547e-01 4.493171811077e-01 5.573133907348e-01 6.201858867293e-01 6.242170105895e-01 5.702187347105e-01 4.722684918064e-01 3.622813568653e-01 3.009804587671e-01 3.404894128031e-01 4.362799145547e-01 5.238759229108e-01 5.710335530023e-01 5.660533883711e-01 5.108983814192e-01 4.204826502919e-01 3.271598531902e-01 2.861490400745e-01 3.290808490347e-01 4.096195685261e-01 4.761417847171e-01 5.034889336432e-01 4.838422450306e-01 4.219475298197e-01 3.355262691460e-01 2.614131945575e-01 2.528568815767e-01 3.119585669112e-01 3.843697776811e-01 4.324828404674e-01 4.405615866412e-01 4.062019044818e-01 3.376586990120e-01 2.553580633669e-01 1.988125996175e-01 2.101718846916e-01 2.640752169950e-01 3.103214375502e-01 3.240829964278e-01 2.982124818814e-01 2.388900641074e-01 1.730618449376e-01 1.688828237357e-01 2.501620249127e-01 3.532273216809e-01 4.398284028872e-01 4.931386886521e-01 5.074464644705e-01 4.872110677653e-01 4.482220780051e-01 4.173906842954e-01 4.219519640237e-01 4.656265394942e-01 5.251872485685e-01 5.729102200760e-01 5.901022444544e-01 5.694332552184e-01 5.151003911289e-01 4.442257785355e-01 3.885534334207e-01 3.834694381507e-01 4.316685168899e-01 4.989733634387e-01 5.510945538937e-01 5.679904720090e-01 5.425067820462e-01 4.788705114703e-01 3.955206925425e-01 3.399014665496e-01 3.452817299446e-01 4.004099599496e-01 4.779466905364e-01 5.468685714313e-01 5.901643345954e-01 5.999915929871e-01 5.613033535230e-01 4.934975248125e-01 4.052950193043e-01 3.356578778652e-01 3.312520515140e-01 3.924063057270e-01 4.729293462095e-01 5.361101586763e-01 5.640639441973e-01 5.512710683746e-01 5.009978605892e-01 4.238056110762e-01 3.375258420693e-01 2.688075484364e-01 2.470649329323e-01 2.732004743699e-01 3.161857209866e-01 3.508901790509e-01 3.669982429827e-01 3.633830091420e-01 3.441012018108e-01 3.161331763057e-01 2.880028659167e-01 2.685989205256e-01 2.652975778986e-01 2.810892188660e-01 3.131930521051e-01 3.550992868526e-01 3.992796692701e-01 4.387408904062e-01 4.680148114781e-01 4.840334315859e-01 4.871070115663e-01 4.815287182301e-01 4.752650729634e-01 4.776668996494e-01 4.950061556227e-01 5.265729669006e-01 5.650975706908e-01 6.008703497246e-01 6.260802686036e-01 6.376072468708e-01 6.303460275164e-01 6.048208950393e-01 5.664865642087e-01 5.251257202817e-01 4.937017519901e-01 4.846658493903e-01 5.029577704852e-01 5.421300025726e-01 5.884860108822e-01 6.276316507155e-01 6.481740835961e-01 6.431351772416e-01 6.110589309169e-01 5.577500277784e-01 4.989413965747e-01 4.615995875260e-01 4.730221885154e-01 5.350111784686e-01 6.215254018473e-01 7.022451514325e-01 7.549229405631e-01 7.669219756301e-01 7.352541806406e-01 6.678814468861e-01 5.863488974149e-01 5.274895277909e-01 5.295236029390e-01 5.947211645330e-01 6.864090254721e-01 7.653048817176e-01 8.060588501518e-01 7.973574115521e-01 7.406669342314e-01 6.506168820240e-01 5.567895777832e-01 5.016626722256e-01 5.149913494752e-01 5.786090422462e-01 6.483690559381e-01 6.883923184776e-01 6.914037827065e-01 6.708462736056e-01 6.330673180811e-01 5.905373634203e-01 5.614210533864e-01 5.542540312802e-01 5.640241039208e-01 5.887202192997e-01 6.181457999262e-01 6.410911731312e-01 6.509491224310e-01 6.480805810005e-01 6.393869091886e-01 6.350755545986e-01 6.427348749805e-01 6.618495111141e-01 6.836468999062e-01 6.963395907835e-01 6.912226588662e-01 6.667471089583e-01 6.304499590759e-01 5.982110276187e-01 5.882222299423e-01 6.087242522959e-01 6.501793517242e-01 6.921260199047e-01 7.149806778833e-01 7.066024418541e-01 6.644614293063e-01 5.965230460437e-01 5.217947085527e-01 4.682796542766e-01 4.592273657213e-01 4.903560886743e-01 5.334365823765e-01 5.612210341782e-01 5.592568672699e-01 5.269959578142e-01 4.775005398176e-01 4.362691953080e-01 4.307964637038e-01 4.661465278976e-01 5.188791258582e-01 5.600673325462e-01 5.723670403519e-01 5.488632605323e-01 5.138641656750e-01 4.793891216134e-01 4.602338112284e-01 4.751712508798e-01 5.213464468982e-01 5.782794541701e-01 6.222672647894e-01 6.364820020861e-01 6.140807133543e-01 5.597034708436e-01 4.919123542925e-01 4.444371229456e-01 4.516462608582e-01 5.127007044317e-01 5.923313728450e-01 6.553659881960e-01 6.801751223961e-01 6.584153725909e-01 5.943997265027e-01 5.064707511878e-01 4.302545013734e-01 4.109904411727e-01 4.597898364747e-01 5.369524720709e-01 5.995357653586e-01 6.231615589488e-01 5.999653527456e-01 5.365863853255e-01 4.553815412824e-01 3.964635547456e-01 4.005273367783e-01 4.611401078494e-01 5.331030159647e-01 5.790123655915e-01 5.799258088710e-01 5.325703935742e-01 4.491868429683e-01 3.628593593610e-01 3.316928585005e-01 3.876003464681e-01 4.844650464522e-01 5.732156659545e-01 6.186811825879e-01 6.203330363309e-01 5.733045068380e-01 4.842309643586e-01 3.636280384864e-01 2.309089755912e-01 1.581969719537e-01 2.393774872502e-01 3.547772901344e-01 4.400182622601e-01 4.742176607619e-01 4.499866129545e-01 3.698468541395e-01 2.470124170585e-01 1.219965693116e-01 1.560933585176e-01 2.964508208725e-01 4.196502288838e-01 4.960410178581e-01 5.126026479562e-01 4.667523895523e-01 3.679697053951e-01 2.479151157216e-01 2.048773004656e-01 3.154751514817e-01 4.696892425361e-01 6.001414878424e-01 6.795437106790e-01 6.957958606410e-01 6.488481873838e-01 5.520720615509e-01 4.376517986918e-01 3.668490379433e-01 3.990876121982e-01 5.013084143453e-01 6.035658488690e-01 6.653177693348e-01 6.699863896016e-01 6.175942646697e-01 5.239456545393e-01 4.247049395489e-01 3.776574523036e-01 4.178462000199e-01 5.031966213536e-01 5.757813415797e-01 6.027377538768e-01 5.773330804506e-01 5.205242705435e-01 4.293290223975e-01 3.458878048801e-01 3.235285368400e-01 3.714685251483e-01 4.426827813357e-01 5.180193377692e-01 5.462393217966e-01 5.138523345503e-01 4.274398320251e-01 3.145514787898e-01 2.492193162871e-01 3.163462919001e-01 4.506478597929e-01 5.714524419088e-01 6.422041422324e-01 6.470463073917e-01 5.848712920569e-01 4.713133848245e-01 3.508191894391e-01 3.195447049777e-01 4.239182193868e-01 5.719639848727e-01 6.917178325495e-01 7.496579433815e-01 7.320654174503e-01 6.407133215549e-01 4.945205644942e-01 3.427883485883e-01 3.005759019202e-01 4.179628397977e-01 5.710564478868e-01 6.822596855808e-01 7.200662934367e-01 6.733372768006e-01 5.457193614272e-01 3.549086989293e-01 1.470977319166e-01 1.891213075201e-01 3.998955187670e-01 5.742281849104e-01 6.762270958938e-01 6.900948261372e-01 6.139683990260e-01 4.616666180709e-01 2.745260100384e-01 2.112128976764e-01 3.858877797049e-01 5.882202864866e-01 7.362884963152e-01 7.991683822056e-01 7.641530706188e-01 6.348618123775e-01 4.353863013342e-01 2.467994355053e-01 3.144352759361e-01 5.521129006990e-01 7.705621982984e-01 9.122754974274e-01 9.504854807246e-01 8.761433906981e-01 6.980807589583e-01 4.493084172605e-01 2.495304195471e-01 3.952194091759e-01 6.788883424191e-01 9.210674664810e-01 1.069139512232e+00 1.098012784027e+00 1.001343068916e+00 7.921323793892e-01 5.096586573130e-01 2.866315773406e-01 4.387823035488e-01 7.446752204229e-01 1.005749875928e+00 1.165473053667e+00 1.199003561845e+00 1.102249030240e+00 8.922988981572e-01 6.148608366724e-01 3.936956935329e-01 4.762449909850e-01 7.424634004233e-01 9.823345333734e-01 1.123467132576e+00 1.147523983693e+00 1.072974462925e+00 9.172803261134e-01 7.112319985343e-01 5.093725928441e-01 4.165059527538e-01 5.697287189041e-01 7.986254682971e-01 9.672255104286e-01 1.033868584244e+00 9.828730249270e-01 8.177669024390e-01 5.603662304124e-01 2.632619158975e-01 2.287332138695e-01 5.234734889967e-01 7.954610680905e-01 9.808638699668e-01 1.053367468228e+00 1.004207657904e+00 8.412697806482e-01 5.895209653778e-01 3.015094237996e-01 2.160474542178e-01 4.685991231555e-01 7.151730578366e-01 8.784490549052e-01 9.334319524801e-01 8.744611013935e-01 7.131902007661e-01 4.804253004056e-01 2.532989948948e-01 2.840964567936e-01 5.073417770087e-01 7.005301664297e-01 8.074092738719e-01 8.085991188287e-01 7.042770715193e-01 5.141989649573e-01 2.941587523779e-01 2.546322523338e-01 4.716574844538e-01 6.994669145644e-01 8.577553168653e-01 9.155786368362e-01 8.618040068713e-01 7.119710505331e-01 5.016277482700e-01 2.793548183192e-01 2.437860379318e-01 4.597967526146e-01 6.845616622526e-01 8.442230521582e-01 9.104821025207e-01 8.730558336930e-01 7.375999540841e-01 5.273433514168e-01 3.001714223315e-01 2.594697033560e-01 4.652560824393e-01 6.789898975775e-01 8.240323289644e-01 8.733780298688e-01 8.192651932144e-01 6.701569058586e-01 4.523165313570e-01 2.344086084469e-01 2.623839167572e-01 4.823816927401e-01 6.768584302999e-01 7.917038317495e-01 8.063137761530e-01 7.173665500546e-01 5.379756513599e-01 3.048129496687e-01 1.837992286212e-01 3.950520298386e-01 6.443534103613e-01 8.351139811306e-01 9.346850456275e-01 9.283134868583e-01 8.168799086522e-01 6.181549329655e-01 3.765134783857e-01 2.476758960934e-01 4.252303556538e-01 6.677539914560e-01 8.563831934275e-01 9.564608554652e-01 9.590269234331e-01 8.766603811587e-01 7.246881604831e-01 5.260730601743e-01 3.188850950727e-01 2.210115306313e-01 3.584284107857e-01 5.348357782549e-01 6.595778118488e-01 7.071935113188e-01 6.710698539131e-01 5.588606149829e-01 3.940669143740e-01 2.356443848298e-01 2.418930747541e-01 3.962300704848e-01 5.437908900805e-01 6.324021792241e-01 6.430867589519e-01 5.724877494901e-01 4.312116550486e-01 2.506255043383e-01 1.651738213749e-01 3.284550920205e-01 5.267610587127e-01 6.818856931886e-01 7.672393410320e-01 7.714612028259e-01 6.965367718326e-01 5.600125530588e-01 4.048605350770e-01 3.297785061019e-01 4.195302307424e-01 5.796942127183e-01 7.184951322854e-01 7.973194256556e-01 8.021466455398e-01 7.359128748777e-01 6.191658579685e-01 4.966183881879e-01 4.428637210737e-01 5.029010161060e-01 6.207453894104e-01 7.250012665221e-01 7.770928975683e-01 7.652939144859e-01 7.145337063266e-01 6.479640964521e-01 5.871505311779e-01 5.772681830842e-01 6.277196376659e-01 6.782742763684e-01 7.322934083024e-01 7.769874874393e-01 7.585481324898e-01 6.744858350274e-01 5.394268871706e-01 3.897614604204e-01 3.049165114577e-01 3.604557391906e-01 4.818339654086e-01 5.818563570840e-01 6.232843942006e-01 5.937461428328e-01 4.976537825293e-01 3.593734963992e-01 2.508504116764e-01 3.034140341737e-01 4.625901424131e-01 6.166131865663e-01 7.204200193358e-01 7.551742636116e-01 7.180096339533e-01 6.225247674781e-01 5.047040655519e-01 4.329420326823e-01 4.716038550730e-01 5.862316470639e-01 6.997735868311e-01 7.642602613606e-01 7.582228351457e-01 6.801729867649e-01 5.500335104786e-01 4.225776341943e-01 4.019080279893e-01 5.212362842969e-01 6.822472264490e-01 8.086722131286e-01 8.634469684437e-01 8.320599636820e-01 7.187738881390e-01 5.506459101538e-01 4.081535332191e-01 4.289171624044e-01 6.019584342690e-01 7.978480155963e-01 9.392564709999e-01 9.935091787119e-01 9.489331577241e-01 8.133006931342e-01 6.196290934671e-01 4.524743709601e-01 4.669984378029e-01 6.544880987897e-01 8.628953916382e-01 1.010629305046e+00 1.061840413945e+00 1.004999161241e+00 8.499639911307e-01 6.338034569059e-01 4.519357853758e-01 4.801294196572e-01 6.890902837721e-01 9.084957166807e-01 1.056328578734e+00 1.097701855044e+00 1.022629331262e+00 8.431528938543e-01 6.002762335983e-01 4.078315055388e-01 4.799889156275e-01 7.299804813589e-01 9.693987625770e-01 1.124633056589e+00 1.165267034609e+00 1.084956411788e+00 9.003851171468e-01 6.599879842414e-01 4.838226761444e-01 5.535959176810e-01 7.890291669846e-01 1.017715125232e+00 1.163268440724e+00 1.195657325148e+00 1.132926455180e+00 9.991155281823e-01 8.371918773261e-01 7.133959560044e-01 7.371109994214e-01 8.831514249981e-01 1.054012608821e+00 1.176970830440e+00 1.213870085663e+00 1.153206683570e+00 1.007490617009e+00 8.172699123917e-01 6.639979997751e-01 6.544502365709e-01 7.893547857301e-01 9.599195495385e-01 1.083211241991e+00 1.119715599194e+00 1.058806696228e+00 9.133418385694e-01 7.224473202615e-01 5.652876417112e-01 5.516464944656e-01 6.790410207309e-01 8.329486122158e-01 9.358166959834e-01 9.555425381210e-01 8.884599106579e-01 7.551857914538e-01 6.055895402501e-01 5.259779788660e-01 5.793121177822e-01 7.076807634446e-01 8.223530490508e-01 8.745852549566e-01 8.487761858793e-01 7.559847227911e-01 6.372353278907e-01 5.689219045353e-01 6.175592342469e-01 7.492572853256e-01 8.821481089608e-01 9.606352793800e-01 9.560275147293e-01 8.922746489924e-01 7.925967354677e-01 6.945602726818e-01 6.536418529523e-01 7.085365880238e-01 8.365398414825e-01 9.830142611779e-01 1.091699622489e+00 1.143394979149e+00 1.102869238731e+00 9.843457121356e-01 8.263457840079e-01 7.026398220274e-01 7.010094358714e-01 8.229583179991e-01 9.814599622715e-01 1.101868639685e+00 1.145440494163e+00 1.101175114685e+00 9.825311307508e-01 8.299374028305e-01 7.155810112946e-01 7.156282301602e-01 8.228418924978e-01 9.556134005223e-01 1.045346689881e+00 1.057444802466e+00 9.856758066612e-01 8.509106130307e-01 7.076773707942e-01 6.468519101322e-01 7.249314710655e-01 8.813299290200e-01 1.026127046328e+00 1.104028714912e+00 1.090815772292e+00 9.875185140710e-01 8.220261516955e-01 6.610530140751e-01 6.159034941573e-01 7.342835792425e-01 9.219617662767e-01 1.082894948255e+00 1.166482604914e+00 1.153074192507e+00 1.047272957912e+00 8.793874116663e-01 7.147569836865e-01 6.601767809334e-01 7.889330153973e-01 9.674875187453e-01 1.141884421231e+00 1.238401038609e+00 1.260858035066e+00 1.174123764075e+00 1.006606415132e+00 8.204457410098e-01 7.193603738129e-01 7.816288026952e-01 9.464601736520e-01 1.106005437561e+00 1.195000033229e+00 1.187055677375e+00 1.085258473974e+00 9.222863255228e-01 7.688623995947e-01 7.276113404142e-01 8.358317954186e-01 1.009463340015e+00 1.156156325803e+00 1.223832877472e+00 1.192587697188e+00 1.068670521627e+00 8.861760288426e-01 7.180022989959e-01 6.742681915535e-01 7.917311493622e-01 9.742434889553e-01 1.127888676603e+00 1.204325312670e+00 1.187064430297e+00 1.084403765989e+00 9.294732759988e-01 7.850121086835e-01 7.338854639213e-01 8.077211098286e-01 9.430018552351e-01 1.061754403155e+00 1.118745648203e+00 1.098948437779e+00 1.012508833909e+00 8.945294590720e-01 8.053121784644e-01 8.194464593997e-01 9.064781164373e-01 1.006747358222e+00 1.091489786263e+00 1.117980537826e+00 1.077686146322e+00 9.870137761781e-01 8.869119742283e-01 8.362817926066e-01 8.758944175315e-01 9.862993145471e-01 1.111026703094e+00 1.201393774496e+00 1.230319366635e+00 1.192043629586e+00 1.101114829664e+00 9.924278444208e-01 9.168063212761e-01 9.172731191618e-01 9.915578152871e-01 1.095036063799e+00 1.179621675413e+00 1.214924924454e+00 1.191079282440e+00 1.117466883989e+00 1.021648035714e+00 9.450108873460e-01 9.257634556121e-01 9.699438664518e-01 1.045445648580e+00 1.109225337169e+00 1.130088108126e+00 1.095339357088e+00 1.011766032959e+00 9.064973224491e-01 8.255599293739e-01 8.154347563614e-01 8.824222551328e-01 9.848071796983e-01 1.071698354986e+00 1.108416262977e+00 1.081269561630e+00 1.016126147623e+00 9.307485437117e-01 8.521564512177e-01 8.261820136590e-01 8.490667510397e-01 9.463661725025e-01 1.039152298956e+00 1.090674684826e+00 1.084347402301e+00 1.020350045299e+00 9.174568451011e-01 8.163040638294e-01 7.743578542813e-01 8.277727895693e-01 9.512154261748e-01 1.087749299503e+00 1.190809704624e+00 1.234004272186e+00 1.210066055312e+00 1.130465380852e+00 1.026399213225e+00 9.465265205418e-01 9.377720386770e-01 1.007096480951e+00 1.114634002611e+00 1.210150859544e+00 1.259333035284e+00 1.249582036875e+00 1.190071596870e+00 1.110867193735e+00 1.056376023213e+00 1.063499716249e+00 1.131680761541e+00 1.223060367234e+00 1.291911209523e+00 1.306346669008e+00 1.255610703347e+00 1.152501740420e+00 1.035467116876e+00 9.638242445520e-01 9.851063980594e-01 1.086993452010e+00 1.209378282608e+00 1.293483343099e+00 1.303995038196e+00 1.233106540924e+00 1.101991771149e+00 9.590739842840e-01 8.459783617390e-01 8.105911147151e-01 8.693751512258e-01 9.768291557832e-01 1.076224430035e+00 1.128549777370e+00 1.117184353430e+00 1.046545918102e+00 9.420895721535e-01 8.500058206134e-01 8.233136938358e-01 8.811880973267e-01 9.887404221312e-01 1.094078944730e+00 1.160529868650e+00 1.172738228609e+00 1.135143894259e+00 1.069738752641e+00 1.011210594593e+00 9.931391103991e-01 1.026355550409e+00 1.090899517158e+00 1.153307881770e+00 1.186796494169e+00 1.180050490258e+00 1.138493874153e+00 1.082036977370e+00 1.038380097962e+00 1.029456651986e+00 1.056795082949e+00 1.100769924175e+00 1.134868962891e+00 1.139840508159e+00 1.110240922347e+00 1.055656379997e+00 9.985022111952e-01 9.657876815135e-01 9.739637603734e-01 1.016614926295e+00 1.069754253862e+00 1.107700832944e+00 1.112678608069e+00 1.109059564769e+00 1.099677664282e+00 1.089242671578e+00 1.063184708411e+00 1.038532302653e+00 1.030220081561e+00 1.048311691073e+00 1.090963403882e+00 1.144927976050e+00 1.192269624825e+00 1.217572297969e+00 1.212569642269e+00 1.178313468359e+00 1.125926827806e+00 1.075024622390e+00 1.047862439478e+00 1.058186740346e+00 1.101740142259e+00 1.158691953919e+00 1.205054545645e+00 1.222766708170e+00 1.204746922286e+00 1.157148353680e+00 1.099449394973e+00 1.060443340511e+00 1.065828619507e+00 1.120811520043e+00 1.205777647496e+00 1.290135081840e+00 1.347659660710e+00 1.363980789484e+00 1.338929544476e+00 1.286570723430e+00 1.232550431186e+00 1.206097747081e+00 1.225150815752e+00 1.284602055184e+00 1.360617150823e+00 1.425570524140e+00 1.459853869836e+00 1.456516982228e+00 1.421891462627e+00 1.365993665173e+00 1.333748632846e+00 1.345259155660e+00 1.358549560724e+00 1.358371544856e+00 1.337868266933e+00 1.301611546411e+00 1.262634999010e+00 1.236442652154e+00 1.232405115720e+00 1.247426821213e+00 1.267584618671e+00 1.276300144463e+00 1.262554434936e+00 1.225865716361e+00 1.177260993781e+00 1.136082328305e+00 1.121275934706e+00 1.139820220051e+00 1.181271969504e+00 1.224246502035e+00 1.248055849479e+00 1.240537261845e+00 1.201587715488e+00 1.143312868072e+00 1.087238528588e+00 1.056648824455e+00 1.064152097160e+00 1.103328962494e+00 1.153694671758e+00 1.193524003185e+00 1.209000968971e+00 1.197628750326e+00 1.167792040260e+00 1.135374129343e+00 1.117385445129e+00 1.123621925269e+00 1.151415607695e+00 1.188281700327e+00 1.219648666815e+00 1.235523373794e+00 1.233412520594e+00 1.217610652376e+00 1.218368815879e+00 1.249090694451e+00 1.295162746012e+00 1.336193544900e+00 1.355782926603e+00 1.346439606222e+00 1.313245262942e+00 1.245723411643e+00 1.152386970724e+00 1.074337319597e+00 1.048251443135e+00 1.085409354368e+00 1.161959284780e+00 1.240746575618e+00 1.294036046129e+00 1.310769533329e+00 1.294954457488e+00 1.260327085255e+00 1.222917135585e+00 1.193380188890e+00 1.173059864674e+00 1.157173340089e+00 1.142412312265e+00 1.133155773739e+00 1.140834424180e+00 1.175467550703e+00 1.234955851606e+00 1.302110345116e+00 1.351881573260e+00 1.361994092375e+00 1.321180177054e+00 1.234962001460e+00 1.129620596234e+00 1.051168528285e+00 1.046505191768e+00 1.124427582347e+00 1.245139871066e+00 1.354462999942e+00 1.412129483879e+00 1.399694228955e+00 1.322122909580e+00 1.208866802330e+00 1.112163574473e+00 1.088809715024e+00 1.156801390899e+00 1.277066041793e+00 1.390464086331e+00 1.453000526735e+00 1.488705102020e+00 1.452529467491e+00 1.378380621080e+00 1.305816033433e+00 1.243420258866e+00 1.220777317846e+00 1.245492309434e+00 1.296896536207e+00 1.343005282240e+00 1.359981378076e+00 1.341612691511e+00 1.300176927046e+00 1.261038525147e+00 1.249372281058e+00 1.273160701873e+00 1.316348593136e+00 1.350043841400e+00 1.349559843708e+00 1.305830217741e+00 1.230623573916e+00 1.156291578199e+00 1.125157376790e+00 1.161888262573e+00 1.250719920310e+00 1.348072223417e+00 1.411552254218e+00 1.415996539255e+00 1.358573937371e+00 1.260315715107e+00 1.164633334914e+00 1.123917901331e+00 1.164623483762e+00 1.262079170876e+00 1.363514284823e+00 1.423645850394e+00 1.419743525625e+00 1.354537094876e+00 1.256255933330e+00 1.174490516848e+00 1.159845788330e+00 1.225708221262e+00 1.335479154629e+00 1.436723939951e+00 1.504203540628e+00 1.509530646658e+00 1.475711353101e+00 1.422380487689e+00 1.370934866301e+00 1.314988590117e+00 1.317577182904e+00 1.352879536440e+00 1.411184694612e+00 1.471577946566e+00 1.512897439202e+00 1.522065504306e+00 1.497584843546e+00 1.449541424150e+00 1.396691785490e+00 1.360212748334e+00 1.354473573234e+00 1.379748229567e+00 1.422857275924e+00 1.465134517880e+00 1.490621992825e+00 1.490631170476e+00 1.465178921305e+00 1.422368362861e+00 1.376816193014e+00 1.345824583034e+00 1.343370341638e+00 1.373101413276e+00 1.425680502253e+00 1.482434330131e+00 1.522443422069e+00 1.528749062004e+00 1.492620656529e+00 1.416908821467e+00 1.318681213615e+00 1.229826750447e+00 1.189373087343e+00 1.221349112477e+00 1.313760167924e+00 1.426722668491e+00 1.517167281494e+00 1.554345227951e+00 1.524940283865e+00 1.435311636177e+00 1.313139587087e+00 1.207262154935e+00 1.201702661959e+00 1.244357163720e+00 1.350758212376e+00 1.452536046311e+00 1.502998268303e+00 1.482979712642e+00 1.398406723990e+00 1.280316411575e+00 1.182197616348e+00 1.159743653402e+00 1.228063972266e+00 1.345759882961e+00 1.452341259854e+00 1.502348902957e+00 1.475704024269e+00 1.379465749115e+00 1.249331237736e+00 1.147893436333e+00 1.139528389611e+00 1.235291663264e+00 1.380357422817e+00 1.505874578388e+00 1.564512501509e+00 1.537768777205e+00 1.436202125259e+00 1.300686201444e+00 1.199094951484e+00 1.196772924294e+00 1.298867512568e+00 1.444283434330e+00 1.561622322637e+00 1.603673236370e+00 1.553734296925e+00 1.425902067846e+00 1.267142848948e+00 1.154588771265e+00 1.159797157019e+00 1.278981885814e+00 1.437250039162e+00 1.558484610799e+00 1.598004214873e+00 1.544619166174e+00 1.443606851346e+00 1.361665340089e+00 1.337402931332e+00 1.388697502033e+00 1.491648657236e+00 1.586340351520e+00 1.617879443484e+00 1.577500349347e+00 1.481492055850e+00 1.374562320921e+00 1.318898750848e+00 1.357476800568e+00 1.475187155495e+00 1.612670037195e+00 1.709834681649e+00 1.728785496047e+00 1.659485189757e+00 1.522271542513e+00 1.370565945752e+00 1.284536761562e+00 1.326526841598e+00 1.479021167637e+00 1.663845344730e+00 1.805921092718e+00 1.858598437102e+00 1.805200471683e+00 1.658147719102e+00 1.460619453647e+00 1.287932213974e+00 1.227654294265e+00 1.309861706848e+00 1.471550614954e+00 1.624193488290e+00 1.707467591097e+00 1.696082500855e+00 1.595685367208e+00 1.440771069793e+00 1.291791066568e+00 1.218184197675e+00 1.251076335145e+00 1.351803483365e+00 1.450756572308e+00 1.495133472041e+00 1.463546116357e+00 1.366286294344e+00 1.241226273156e+00 1.165871251799e+00 1.190152927281e+00 1.293252888250e+00 1.397481172099e+00 1.456569850633e+00 1.445495195053e+00 1.365016234846e+00 1.243725356761e+00 1.137990841585e+00 1.114272037546e+00 1.197489388960e+00 1.343839846723e+00 1.484132154275e+00 1.564970089243e+00 1.559075428855e+00 1.466060463772e+00 1.314724101323e+00 1.167020909833e+00 1.108311215001e+00 1.187275820742e+00 1.360273280932e+00 1.542055405715e+00 1.666382837563e+00 1.698126614045e+00 1.631347473001e+00 1.489367773493e+00 1.327433507256e+00 1.228006176084e+00 1.257713174690e+00 1.400872362214e+00 1.577821016498e+00 1.713274614566e+00 1.762810068665e+00 1.713863399574e+00 1.584630218288e+00 1.425058318178e+00 1.311709916093e+00 1.312244364245e+00 1.423718241142e+00 1.575060402900e+00 1.689489552035e+00 1.723973259937e+00 1.682603110096e+00 1.585034053586e+00 1.457135554210e+00 1.332464127976e+00 1.222960978437e+00 1.203215975165e+00 1.246620773959e+00 1.310560518099e+00 1.356122753005e+00 1.355585302607e+00 1.300754034045e+00 1.206269645798e+00 1.110325523459e+00 1.065081381185e+00 1.103694174305e+00 1.207922524134e+00 1.325140633614e+00 1.405935990031e+00 1.421574828803e+00 1.367576213570e+00 1.265020022045e+00 1.160243144892e+00 1.113089142015e+00 1.158304001453e+00 1.271915305614e+00 1.395788356533e+00 1.479571737026e+00 1.497542472506e+00 1.450718814531e+00 1.365899143642e+00 1.290047881955e+00 1.270442778047e+00 1.320654866955e+00 1.407955907104e+00 1.480389620513e+00 1.497389276631e+00 1.443438272100e+00 1.332870701307e+00 1.211643476228e+00 1.148085418336e+00 1.189366439779e+00 1.311844380092e+00 1.444048316842e+00 1.520006636724e+00 1.502884313729e+00 1.427689128115e+00 1.282014021288e+00 1.132549864732e+00 1.049166559006e+00 1.083817202440e+00 1.221777170752e+00 1.373838347995e+00 1.514192835921e+00 1.555151598362e+00 1.481717806703e+00 1.310843938853e+00 1.096979248466e+00 9.428981314690e-01 9.601300501132e-01 1.132940327114e+00 1.340539445477e+00 1.486635794709e+00 1.522480396988e+00 1.437079020476e+00 1.255168652902e+00 1.045399055380e+00 9.282467658587e-01 1.001880322235e+00 1.206315526610e+00 1.412501731663e+00 1.534732256179e+00 1.535120296439e+00 1.415250952440e+00 1.218944475828e+00 1.044791799854e+00 1.028068518434e+00 1.201700609433e+00 1.449106858530e+00 1.650199495644e+00 1.735084874088e+00 1.676479947930e+00 1.486134009358e+00 1.223156139717e+00 1.017781873716e+00 1.041716408177e+00 1.289852629740e+00 1.591728459251e+00 1.817884984190e+00 1.902285012190e+00 1.822783614214e+00 1.596119461444e+00 1.285388780741e+00 1.026460473312e+00 1.014114000617e+00 1.256399985549e+00 1.558393422217e+00 1.776828017650e+00 1.843752559428e+00 1.738634308365e+00 1.479832250699e+00 1.130178287780e+00 8.316834756935e-01 8.197903897919e-01 1.084502295881e+00 1.380941269575e+00 1.569992242311e+00 1.596663095564e+00 1.452417361164e+00 1.169667485991e+00 8.406145899309e-01 6.853149989316e-01 8.871325643992e-01 1.226404228721e+00 1.502306460980e+00 1.629670170473e+00 1.576477788256e+00 1.348826814551e+00 9.959430812371e-01 6.589292534681e-01 6.774602497613e-01 1.048363730678e+00 1.443081563188e+00 1.720169485713e+00 1.821521998931e+00 1.729257695614e+00 1.461244714855e+00 1.079762297635e+00 7.422517242284e-01 7.661825160649e-01 1.120120669713e+00 1.492616839559e+00 1.741496825965e+00 1.828088253780e+00 1.760615299631e+00 1.580914246142e+00 1.332498075325e+00 1.101844003457e+00 1.018967907683e+00 1.122801183843e+00 1.338138643153e+00 1.519541877837e+00 1.596541584518e+00 1.543657039101e+00 1.375911615863e+00 1.155448576359e+00 1.004931279465e+00 1.053791628694e+00 1.271741722198e+00 1.516491154927e+00 1.680531147450e+00 1.708404520927e+00 1.584862721327e+00 1.333217850632e+00 1.028951433326e+00 8.405105281422e-01 9.533218918858e-01 1.262908541590e+00 1.568833567785e+00 1.763595605684e+00 1.799190300194e+00 1.665507889067e+00 1.387363210710e+00 1.034802517111e+00 7.698917565681e-01 8.327587045713e-01 1.142714180215e+00 1.458612805026e+00 1.663467980570e+00 1.711222361919e+00 1.595623770443e+00 1.345617423055e+00 1.034371356773e+00 8.120701783417e-01 8.625846076478e-01 1.116117050579e+00 1.375028294992e+00 1.532928587523e+00 1.549585216135e+00 1.427172604435e+00 1.227567912683e+00 1.039068368927e+00 9.828630109499e-01 1.098330181061e+00 1.286086374637e+00 1.444299935718e+00 1.510939241745e+00 1.463377395996e+00 1.314995331279e+00 1.119680699251e+00 9.797110620289e-01 1.003946489057e+00 1.179406663117e+00 1.390992523113e+00 1.542658790877e+00 1.583011377038e+00 1.496560418849e+00 1.300342704616e+00 1.049191890512e+00 8.528173452544e-01 8.498949040671e-01 1.029883973406e+00 1.246754661247e+00 1.394684529826e+00 1.424580459229e+00 1.325079420223e+00 1.117263592429e+00 8.623607298777e-01 6.901142222130e-01 7.510780150186e-01 9.764554821796e-01 1.202839420919e+00 1.342080683004e+00 1.359140245640e+00 1.253875640877e+00 1.060795446640e+00 8.624476911226e-01 7.973805762897e-01 9.362289423423e-01 1.170183774477e+00 1.375033471888e+00 1.482437660861e+00 1.469679741054e+00 1.366846090883e+00 1.213462380745e+00 1.062372195803e+00 9.783901173018e-01 1.020014232657e+00 1.183092859878e+00 1.358907799877e+00 1.480454790181e+00 1.512157788245e+00 1.444413536388e+00 1.292578478767e+00 1.100812178019e+00 9.487058731055e-01 9.289855498886e-01 1.054005409763e+00 1.238346067209e+00 1.396072411695e+00 1.477493726785e+00 1.463675056339e+00 1.360922222503e+00 1.199950098621e+00 1.037569307621e+00 9.487075070092e-01 9.784084923445e-01 1.090344172349e+00 1.209160526286e+00 1.278977143381e+00 1.275098430080e+00 1.200504983151e+00 1.083570540378e+00 9.754134726465e-01 9.329089204287e-01 9.753151577620e-01 1.063124770169e+00 1.137523880018e+00 1.157458685445e+00 1.108808280237e+00 1.005206958464e+00 8.897018857205e-01 8.288976586155e-01 8.692773420788e-01 9.833489823528e-01 1.101338237246e+00 1.165151189459e+00 1.151674975459e+00 1.058115866334e+00 9.124171938230e-01 7.673610125603e-01 6.957733318386e-01 7.676523613830e-01 9.406073340184e-01 1.121955787432e+00 1.246322884714e+00 1.278326201869e+00 1.206325641593e+00 1.042754832263e+00 8.330231110111e-01 6.804842708689e-01 7.233310979924e-01 9.386694075902e-01 1.187969462548e+00 1.380200767618e+00 1.469424711378e+00 1.437863840797e+00 1.292644578691e+00 1.070158618835e+00 8.522945113300e-01 7.790375913138e-01 9.208856689823e-01 1.161485268023e+00 1.374209929072e+00 1.490403956102e+00 1.479617560672e+00 1.339608917877e+00 1.096398563837e+00 8.173034420088e-01 6.518658886523e-01 7.588399103671e-01 1.022238218348e+00 1.268747139686e+00 1.414439292527e+00 1.422925306203e+00 1.286968580570e+00 1.025872300410e+00 6.960467592581e-01 4.646879023882e-01 6.170228914688e-01 9.587237451225e-01 1.262401369006e+00 1.462547296649e+00 1.534366169711e+00 1.465033696624e+00 1.263632606737e+00 9.615537665211e-01 6.317509191525e-01 4.819347878519e-01 7.018859336896e-01 1.037829230760e+00 1.323414976489e+00 1.498334475104e+00 1.536619087814e+00 1.434661961268e+00 1.211535456273e+00 9.175635887014e-01 6.703119978079e-01 6.808810840925e-01 9.427879879532e-01 1.246900418011e+00 1.478066680636e+00 1.584141198395e+00 1.543261721085e+00 1.356830166086e+00 1.050743818483e+00 6.922652933954e-01 4.902235039939e-01 7.144898813613e-01 1.097667670647e+00 1.434477261795e+00 1.651096192358e+00 1.711651454312e+00 1.603315930523e+00 1.335097124594e+00 9.415411337218e-01 5.178465679502e-01 4.713194196589e-01 9.096132584704e-01 1.379998048149e+00 1.753521015033e+00 1.975815561497e+00 2.017455229974e+00 1.870076309244e+00 1.546640747288e+00 1.083209575691e+00 5.597932261338e-01 3.948355414728e-01 8.826920085369e-01 1.400077864358e+00 1.804546591358e+00 2.043017374966e+00 2.087928034833e+00 1.933666213676e+00 1.596915866398e+00 1.118663854373e+00 5.879081070665e-01 4.284639550463e-01 9.088588081301e-01 1.420942654368e+00 1.814678965222e+00 2.036402982339e+00 2.060626542849e+00 1.885504208868e+00 1.533655263137e+00 1.058226948594e+00 5.953100090057e-01 6.066493456601e-01 1.078896270997e+00 1.560057330270e+00 1.917758460300e+00 2.098323286657e+00 2.078158269082e+00 1.858366705615e+00 1.464677438235e+00 9.537885014166e-01 4.865741100991e-01 6.298365254186e-01 1.154170115857e+00 1.636660341656e+00 1.976798420488e+00 2.129334738736e+00 2.075588440285e+00 1.820985202157e+00 1.395683361934e+00 8.639878775273e-01 4.408658992798e-01 7.242206386381e-01 1.275653178833e+00 1.758287722743e+00 2.088847009277e+00 2.227057050346e+00 2.157733191415e+00 1.889239606511e+00 1.453575899065e+00 9.127291891717e-01 4.450939753971e-01 6.477830847851e-01 1.172963178909e+00 1.632493224006e+00 1.940780475991e+00 2.060473600969e+00 1.979669598778e+00 1.709584996742e+00 1.284469539222e+00 7.696345915017e-01 3.811185433865e-01 6.738726435804e-01 1.167606883484e+00 1.576328700273e+00 1.832306454993e+00 1.905773088208e+00 1.791466739219e+00 1.508353247647e+00 1.105059761399e+00 6.964542314219e-01 6.113662799971e-01 9.702877311934e-01 1.403368602712e+00 1.747954388615e+00 1.942651125497e+00 1.961042738621e+00 1.801709815251e+00 1.487630207083e+00 1.072647851627e+00 6.851677390950e-01 6.530488080402e-01 1.013205356281e+00 1.422900414793e+00 1.739158089521e+00 1.906787750040e+00 1.903492464431e+00 1.730775502814e+00 1.412716694607e+00 1.000839613340e+00 6.142073969178e-01 5.770115527637e-01 9.217902448737e-01 1.301514185921e+00 1.585851409801e+00 1.727459645910e+00 1.709118510545e+00 1.535363774260e+00 1.231243317226e+00 8.470936237732e-01 5.024362742524e-01 5.196289027885e-01 8.531542922706e-01 1.190755889501e+00 1.433780646524e+00 1.547702910854e+00 1.524193546728e+00 1.376255673603e+00 1.140111670465e+00 8.857136817812e-01 7.372493173600e-01 8.054094711390e-01 1.013196477499e+00 1.223803838344e+00 1.362676447650e+00 1.400004806572e+00 1.334688602247e+00 1.191217832117e+00 1.023297287051e+00 9.156812963551e-01 9.427665482806e-01 1.084593055467e+00 1.253801157551e+00 1.376793841262e+00 1.411847355057e+00 1.343261837490e+00 1.178001189027e+00 9.481042861149e-01 7.254948565848e-01 6.429189347629e-01 7.738479312862e-01 1.000310175351e+00 1.203393008843e+00 1.323460158779e+00 1.333468975405e+00 1.227291385367e+00 1.016676809640e+00 7.335816238738e-01 4.542872086650e-01 3.988654071515e-01 6.353732172292e-01 9.122937383546e-01 1.125118392007e+00 1.235623819819e+00 1.228525461421e+00 1.105327811335e+00 8.843634870032e-01 6.082459689934e-01 3.937130718611e-01 4.793629225116e-01 7.575216101749e-01 1.030907006482e+00 1.232012569575e+00 1.332760839586e+00 1.324141913567e+00 1.213882237585e+00 1.028471470623e+00 8.208876089544e-01 6.853840803322e-01 7.187731364492e-01 8.852422752247e-01 1.074027223910e+00 1.213124954902e+00 1.268278696439e+00 1.229037099586e+00 1.104133332080e+00 9.228894169045e-01 7.435976371269e-01 6.602415751095e-01 7.331888279104e-01 8.973190179234e-01 1.057921217414e+00 1.158594914232e+00 1.172700528256e+00 1.093710981951e+00 9.326095775273e-01 7.213607634616e-01 5.315359739420e-01 4.972014244300e-01 6.525046865574e-01 8.635750614124e-01 1.039306750466e+00 1.139323531134e+00 1.147493811181e+00 1.065072864497e+00 9.112332803313e-01 7.302913222386e-01 6.081850180944e-01 6.432895307271e-01 8.102319354562e-01 1.004835410541e+00 1.157717524235e+00 1.233972771018e+00 1.220161548709e+00 1.120721356093e+00 9.599605287027e-01 7.905258460886e-01 7.025253869363e-01 7.688411775017e-01 9.438379490498e-01 1.132849763163e+00 1.271984392670e+00 1.327244245787e+00 1.285645183141e+00 1.153174088881e+00 9.584873005431e-01 7.667349965112e-01 6.945398330091e-01 8.153261821948e-01 1.042011932581e+00 1.264059163167e+00 1.416893761115e+00 1.466139721460e+00 1.397389883041e+00 1.213961804408e+00 9.397160362610e-01 6.374624343253e-01 4.914135002543e-01 6.944350417855e-01 1.037816936773e+00 1.356703852690e+00 1.586122307967e+00 1.692560119204e+00 1.660532638160e+00 1.490827086285e+00 1.201535263069e+00 8.347649430876e-01 5.035872683861e-01 5.316476882489e-01 8.868294412783e-01 1.263792357554e+00 1.560184371666e+00 1.733176465611e+00 1.762219549995e+00 1.644173706533e+00 1.393123162583e+00 1.042870696618e+00 6.641789083129e-01 4.671166093198e-01 6.901057828586e-01 1.046306204331e+00 1.350125375016e+00 1.541184039656e+00 1.593909427562e+00 1.503344495969e+00 1.283679487473e+00 9.718829631615e-01 6.501409182261e-01 5.296979020043e-01 7.522317468937e-01 1.076109211268e+00 1.348031906297e+00 1.509828968437e+00 1.536994727520e+00 1.427105333010e+00 1.199731751407e+00 9.051709605512e-01 6.616505124447e-01 6.804579471852e-01 9.492932033299e-01 1.261196575599e+00 1.504618811404e+00 1.628685746845e+00 1.610864453254e+00 1.449882985889e+00 1.165361184839e+00 8.057825888686e-01 5.042673988866e-01 5.773634703776e-01 9.293772268906e-01 1.282922279535e+00 1.542483133586e+00 1.666952631042e+00 1.638955887650e+00 1.460617073031e+00 1.153713482362e+00 7.663658224164e-01 4.335510435564e-01 5.333754042787e-01 9.134724873603e-01 1.271900292647e+00 1.524088415057e+00 1.633806258559e+00 1.586840400670e+00 1.387971361865e+00 1.060956699253e+00 6.550134319689e-01 3.290045726825e-01 5.338836659994e-01 9.396151930161e-01 1.287401114814e+00 1.514569338010e+00 1.591792237700e+00 1.509651908520e+00 1.278028916051e+00 9.286222764533e-01 5.370656594359e-01 4.019226388475e-01 7.462581762521e-01 1.158251925410e+00 1.491078457695e+00 1.692356531256e+00 1.735862048620e+00 1.615007070796e+00 1.342665909160e+00 9.538029929962e-01 5.307038916314e-01 4.165978699266e-01 8.019742729863e-01 1.235468349324e+00 1.580781205753e+00 1.788603368294e+00 1.834662270801e+00 1.713878259291e+00 1.439292889994e+00 1.041409871524e+00 5.726984252769e-01 2.356790507198e-01 5.742883572717e-01 1.002249729452e+00 1.337003956606e+00 1.535796144386e+00 1.579194141356e+00 1.465931004172e+00 1.212338477134e+00 8.528303380643e-01 4.537782619178e-01 2.991698945925e-01 6.261161796161e-01 9.788245744957e-01 1.237818175407e+00 1.366238841921e+00 1.350357677141e+00 1.195772751237e+00 9.294378501326e-01 6.147400948835e-01 4.389008180345e-01 6.352484461464e-01 9.694587038142e-01 1.261784928334e+00 1.448225409390e+00 1.499271535816e+00 1.406334996821e+00 1.180672874843e+00 8.699632180775e-01
 4.006680870281e-01 4.002843019934e-01 4.076725222722e-01 4.233262178813e-01 4.497508935155e-01 4.859429868402e-01 5.220111608809e-01 5.315707427853e-01 5.574925269385e-01 5.720254018359e-01 5.688868924902e-01 5.550929744528e-01 5.410138547392e-01 5.365811881657e-01 5.462776526148e-01 5.668882455048e-01 5.903482708965e-01 6.089772103270e-01 6.190947155685e-01 6.221259889006e-01 6.235329488027e-01 6.299259508243e-01 6.452327445265e-01 6.681822228368e-01 6.930239737491e-01 7.126639086832e-01 7.219834665353e-01 7.198007025789e-01 7.091889111650e-01 6.961945226572e-01 6.870014675935e-01 6.845471788295e-01 6.866939994706e-01 6.873585479730e-01 6.799753405509e-01 6.609149491831e-01 6.316050977988e-01 5.988655870957e-01 5.728171859818e-01 5.619642574939e-01 5.674226829634e-01 5.815939775873e-01 5.928353316309e-01 5.915687177571e-01 5.739556017986e-01 5.432728989812e-01 5.095178476160e-01 4.864460010481e-01 4.846116771600e-01 5.036033757601e-01 5.323301969609e-01 5.568281270276e-01 5.670565677611e-01 5.595084341139e-01 5.373889084972e-01 5.094772236824e-01 4.871726844170e-01 4.791082860024e-01 4.858817850461e-01 5.000563505944e-01 5.118250416861e-01 5.147180690649e-01 5.081926389886e-01 4.976134895105e-01 4.917148873980e-01 4.977321060666e-01 5.164391186546e-01 5.415160892266e-01 5.636005222075e-01 5.750464116768e-01 5.725818084488e-01 5.579449988553e-01 5.370770102575e-01 5.178197367955e-01 5.064347190817e-01 5.045117416794e-01 5.086509381488e-01 5.133592382037e-01 5.146103660656e-01 5.116919087985e-01 5.069411883300e-01 5.038515286475e-01 5.046820790855e-01 5.091383796610e-01 5.151567711192e-01 5.212309879059e-01 5.283442757881e-01 5.400061760057e-01 5.607577586286e-01 5.973356007677e-01 6.499626139487e-01 7.021411129944e-01 7.396833416970e-01 7.514922949453e-01 7.319258084579e-01 6.824811101553e-01 5.998546862172e-01 5.039652380687e-01 4.447701346168e-01 4.676412304817e-01 5.587787671033e-01 6.636035758322e-01 7.394332623090e-01 7.625718855246e-01 7.237417422402e-01 6.259958286686e-01 4.853522634303e-01 3.384803152941e-01 2.685951590702e-01 3.413667617942e-01 4.672701353552e-01 5.700317780827e-01 6.204566308211e-01 6.094941451471e-01 5.413578127571e-01 4.338196467113e-01 3.255371370022e-01 2.874454384216e-01 3.535677922102e-01 4.567216409763e-01 5.388533363678e-01 5.745045282224e-01 5.561095143263e-01 4.891978497025e-01 3.931852424391e-01 3.081135257944e-01 2.934499919389e-01 3.576851500679e-01 4.422323437665e-01 5.028458250809e-01 5.202955199565e-01 4.911616737564e-01 4.250902903619e-01 3.468296993141e-01 2.996490458639e-01 3.202291430330e-01 3.863578862059e-01 4.510279201983e-01 4.850327852265e-01 4.765506525059e-01 4.265967968250e-01 3.483776976829e-01 2.709289494532e-01 2.411480971318e-01 2.783803042728e-01 3.389456211360e-01 3.806873833434e-01 3.841812294760e-01 3.457702701028e-01 2.767107541341e-01 2.135337513127e-01 2.250383761732e-01 3.155745609758e-01 4.230473340178e-01 5.095378926064e-01 5.573449226487e-01 5.608545164405e-01 5.257593076000e-01 4.706588480649e-01 4.279035695244e-01 4.310866434417e-01 4.829748033858e-01 5.528072802218e-01 6.075349731660e-01 6.264683822563e-01 6.019446883821e-01 5.387713360708e-01 4.556826960663e-01 3.885265519997e-01 3.801698574610e-01 4.347319962847e-01 5.108359400490e-01 5.693378202498e-01 5.886719795932e-01 5.615479245250e-01 4.927446468443e-01 4.035575598960e-01 3.470566665043e-01 3.519881147195e-01 4.116623925380e-01 4.947730154347e-01 5.679253898285e-01 6.130620062797e-01 6.206510103557e-01 5.801572781191e-01 5.022440567108e-01 4.031032640809e-01 3.236376781081e-01 3.169638193799e-01 3.830250709527e-01 4.681854979961e-01 5.333417230775e-01 5.609799011609e-01 5.466098196489e-01 4.947376278979e-01 4.172827923635e-01 3.333426078094e-01 2.696430852129e-01 2.514749912279e-01 2.745697174093e-01 3.094414696954e-01 3.342493200974e-01 3.409801873851e-01 3.302895502333e-01 3.075036343309e-01 2.799386513530e-01 2.550135968722e-01 2.391747890107e-01 2.376632949827e-01 2.538528987413e-01 2.874675355721e-01 3.338076661780e-01 3.851169593539e-01 4.327584477823e-01 4.691867340047e-01 4.894793070906e-01 4.928260249015e-01 4.836417935293e-01 4.717433226748e-01 4.700996234161e-01 4.885313338004e-01 5.269024678988e-01 5.750750364891e-01 6.189960258215e-01 6.471125175011e-01 6.631771028965e-01 6.538911220940e-01 6.214734170895e-01 5.744586092546e-01 5.264884172947e-01 4.944357004871e-01 4.919352810122e-01 5.200705083517e-01 5.664865159162e-01 6.141478759481e-01 6.485148878997e-01 6.598953320306e-01 6.438691526884e-01 6.019572806903e-01 5.432203102041e-01 4.866483630524e-01 4.602860234283e-01 4.855293828115e-01 5.549791107041e-01 6.403597624979e-01 7.141237008023e-01 7.572174929517e-01 7.596554435571e-01 7.207643393251e-01 6.507548637828e-01 5.733746333127e-01 5.259132779568e-01 5.406900170013e-01 6.112984110210e-01 6.999911639664e-01 7.707988616570e-01 8.013309750683e-01 7.824212701983e-01 7.172888427624e-01 6.223203710013e-01 5.292338153548e-01 4.818032174923e-01 5.051314856987e-01 5.735017042791e-01 6.418165263933e-01 6.741136507227e-01 6.727940535909e-01 6.488250622131e-01 6.095542807568e-01 5.687526010906e-01 5.451403300651e-01 5.434427159573e-01 5.578728123093e-01 5.843960544845e-01 6.124242395124e-01 6.319021793549e-01 6.380604213484e-01 6.331367064751e-01 6.253528190962e-01 6.248813154333e-01 6.374777630801e-01 6.599301298170e-01 6.817219938819e-01 6.910674538386e-01 6.807052659623e-01 6.514148791980e-01 6.135157030007e-01 5.851578512525e-01 5.840693886953e-01 6.140486229555e-01 6.606200278762e-01 7.015333939315e-01 7.181233858703e-01 7.003265402524e-01 6.481787236502e-01 5.726779899748e-01 4.965129429954e-01 4.506488929395e-01 4.551377658463e-01 4.964902114730e-01 5.418575778987e-01 5.652154442020e-01 5.549222796305e-01 5.134437073715e-01 4.572816380194e-01 4.158146966345e-01 4.174391883022e-01 4.610472656493e-01 5.169680322094e-01 5.552653495584e-01 5.601490292760e-01 5.346076858069e-01 4.962610902110e-01 4.641381622569e-01 4.542424577689e-01 4.828977519182e-01 5.397588279810e-01 6.006273595121e-01 6.423641364593e-01 6.502878683280e-01 6.201471660923e-01 5.596221265770e-01 4.909529321196e-01 4.507881187364e-01 4.699634742264e-01 5.387657182113e-01 6.189562934097e-01 6.771939131036e-01 6.943146395950e-01 6.644052828878e-01 5.943725479920e-01 5.056071759535e-01 4.364080944656e-01 4.288157849534e-01 4.839184385158e-01 5.593228723239e-01 6.153472810605e-01 6.307074082239e-01 6.000631532917e-01 5.324203012810e-01 4.523136116026e-01 4.000544930831e-01 4.099481513655e-01 4.685101487676e-01 5.319775434373e-01 5.669340068432e-01 5.580497496868e-01 5.059928165750e-01 4.284805746460e-01 3.652899797706e-01 3.678280533628e-01 4.393574541997e-01 5.302728845768e-01 6.045092506620e-01 6.320344938742e-01 6.149176403628e-01 5.516382943056e-01 4.505853148799e-01 3.272115278059e-01 2.157059592214e-01 2.131993065805e-01 3.176880535719e-01 4.255123524623e-01 4.955998139041e-01 5.116358783508e-01 4.693052470657e-01 3.751521070183e-01 2.512475548511e-01 1.682653693473e-01 2.404081144241e-01 3.770292791671e-01 4.944841133980e-01 5.639179455184e-01 5.733622664551e-01 5.229787684640e-01 4.273957614758e-01 3.264499063571e-01 3.023632296070e-01 3.952026215231e-01 5.309683079738e-01 6.475697946747e-01 7.150367138545e-01 7.209418137225e-01 6.666822807746e-01 5.687449307442e-01 4.642632711062e-01 4.151534749501e-01 4.625492924365e-01 5.650858832923e-01 6.609260407625e-01 7.136209732702e-01 7.081704293287e-01 6.458551433214e-01 5.439516630204e-01 4.400508294262e-01 3.933575128629e-01 4.364561548135e-01 5.240549546502e-01 5.978401473321e-01 6.255407057907e-01 6.024809391804e-01 5.450123079587e-01 4.564630375713e-01 3.757838181717e-01 3.480377095390e-01 3.751439642585e-01 4.310772634099e-01 4.964431076677e-01 5.164152399804e-01 4.797420678885e-01 3.939941640193e-01 2.895869167751e-01 2.447555482317e-01 3.244268603032e-01 4.543951651585e-01 5.652681527316e-01 6.253603004922e-01 6.212838872947e-01 5.540812400724e-01 4.424478209137e-01 3.371724128752e-01 3.338264192208e-01 4.495041772647e-01 5.931100206223e-01 7.030092935097e-01 7.495247453689e-01 7.205999036483e-01 6.186689104740e-01 4.621993744444e-01 2.997501602420e-01 2.609411096628e-01 3.943337655181e-01 5.527681473551e-01 6.637529837037e-01 7.001543358942e-01 6.533403301931e-01 5.289713532444e-01 3.479488775730e-01 1.708103791644e-01 2.219832483423e-01 4.119962467562e-01 5.723232251068e-01 6.635685828181e-01 6.699782146365e-01 5.904763909574e-01 4.399321102589e-01 2.624983162915e-01 2.181722145799e-01 3.882625524893e-01 5.781582048185e-01 7.135237843115e-01 7.656136481509e-01 7.234652986830e-01 5.923750632911e-01 3.991892152858e-01 2.370365651286e-01 3.321941603995e-01 5.601070085536e-01 7.616024012999e-01 8.856090928718e-01 9.080342923710e-01 8.220244212285e-01 6.386930176039e-01 3.961101879891e-01 2.444966233769e-01 4.313846056444e-01 7.062013434512e-01 9.305920203724e-01 1.058999568576e+00 1.069619307647e+00 9.590363265618e-01 7.438568802861e-01 4.721512868245e-01 3.109571814606e-01 5.013842069821e-01 7.952161870331e-01 1.037105920844e+00 1.175867451471e+00 1.189160998905e+00 1.075245411696e+00 8.537076704726e-01 5.747294034383e-01 3.789652604575e-01 4.998382868091e-01 7.680632940329e-01 9.967837284187e-01 1.122924418709e+00 1.129585202523e+00 1.044276942912e+00 8.802155144213e-01 6.714493382999e-01 4.717405078414e-01 4.061238156840e-01 5.824352946289e-01 8.042857242213e-01 9.575382144374e-01 1.005892808493e+00 9.368859334320e-01 7.565693268398e-01 4.889869638262e-01 1.964801158916e-01 2.670190291694e-01 5.726074257980e-01 8.321188875686e-01 9.983491899642e-01 1.048737745555e+00 9.771573308801e-01 7.937055754281e-01 5.248920865761e-01 2.271242365644e-01 2.294068634169e-01 5.142289232994e-01 7.575703961425e-01 9.087818259082e-01 9.479147606082e-01 8.722544825461e-01 6.958645482663e-01 4.519067180596e-01 2.271661829037e-01 2.969200810610e-01 5.276018155898e-01 7.146348928521e-01 8.103954340728e-01 7.985786783896e-01 6.816053346047e-01 4.811141755460e-01 2.572884367276e-01 2.515355161430e-01 4.835026214842e-01 7.056752616389e-01 8.513711056121e-01 8.936096668018e-01 8.238232463226e-01 6.618620572421e-01 4.454883377143e-01 2.308594494740e-01 2.616851123300e-01 4.964665987759e-01 7.140203039550e-01 8.584201184611e-01 9.057529389691e-01 8.486284831118e-01 6.954633534117e-01 4.729779295830e-01 2.532863729607e-01 2.827396098268e-01 5.106097686347e-01 7.184536888420e-01 8.486580739319e-01 8.790251830515e-01 8.049782523241e-01 6.379806717700e-01 4.081837022222e-01 2.036340228305e-01 2.959198398708e-01 5.243536332550e-01 7.094739130849e-01 8.080915261204e-01 8.033728792592e-01 6.953376037467e-01 5.012433390139e-01 2.690879534568e-01 2.201790818860e-01 4.547014545036e-01 6.959374473793e-01 8.698586351210e-01 9.472398072217e-01 9.163153280930e-01 7.817101179212e-01 5.669085647175e-01 3.338343237052e-01 2.933887915855e-01 5.132715316733e-01 7.521004997469e-01 9.246235819298e-01 1.002553599815e+00 9.786142732149e-01 8.762775940884e-01 7.071174608100e-01 5.015198294787e-01 3.154360661350e-01 2.906574427367e-01 4.495624316727e-01 6.164077022344e-01 7.239369137300e-01 7.504080199170e-01 6.925195699072e-01 5.624302200701e-01 3.918219808484e-01 2.611868595995e-01 3.105515617364e-01 4.652293832331e-01 6.006703792807e-01 6.717454648952e-01 6.621113963228e-01 5.719076188319e-01 4.176959407452e-01 2.488784495281e-01 2.336671068935e-01 4.101499263612e-01 6.000833274982e-01 7.405516978263e-01 8.069038674227e-01 7.907427570610e-01 6.988476413880e-01 5.570868847921e-01 4.248716235642e-01 4.065337623821e-01 5.256804881996e-01 6.821174607340e-01 8.040176246262e-01 8.589104685938e-01 8.362112859751e-01 7.429235237007e-01 6.058834800439e-01 4.818641614835e-01 4.576630385445e-01 5.539158550820e-01 6.893322133931e-01 7.953518669258e-01 8.389313819895e-01 8.136893170757e-01 7.539656664218e-01 6.736582513598e-01 6.061849609555e-01 5.960138540584e-01 6.444820803087e-01 6.865480013566e-01 7.501634288458e-01 7.906000260016e-01 7.637720360231e-01 6.704591985180e-01 5.273620951099e-01 3.739753533074e-01 2.964050830573e-01 3.643149947831e-01 4.886537363747e-01 5.854840833399e-01 6.213620921911e-01 5.865754354136e-01 4.882499125509e-01 3.549301771960e-01 2.646713416112e-01 3.282482654174e-01 4.800160800625e-01 6.218407369813e-01 7.120957802388e-01 7.335622935977e-01 6.848936316446e-01 5.812944974818e-01 4.613084132044e-01 3.981868955317e-01 4.514710652832e-01 5.712337039293e-01 6.806752658643e-01 7.370857983435e-01 7.229266162415e-01 6.397484698025e-01 5.106356126005e-01 3.953276788350e-01 3.960466840707e-01 5.220876509968e-01 6.743857734890e-01 7.860544931410e-01 8.253152134378e-01 7.814173185488e-01 6.627293494225e-01 5.041632086871e-01 4.054475803157e-01 4.621711962930e-01 6.370178755622e-01 8.199051544897e-01 9.432304909577e-01 9.789220245094e-01 9.189064505391e-01 7.747454814266e-01 5.854168508583e-01 4.471336108621e-01 4.997099517971e-01 6.928093298324e-01 8.894440628574e-01 1.020157025610e+00 1.053951787777e+00 9.825276680994e-01 8.187173177145e-01 6.037428818004e-01 4.415508229263e-01 4.961443611447e-01 7.055809883369e-01 9.124393460585e-01 1.044198259206e+00 1.070241673809e+00 9.838150811374e-01 8.003695765491e-01 5.669942738829e-01 4.112480388528e-01 5.156997775194e-01 7.595738159950e-01 9.818376730353e-01 1.118186978453e+00 1.142057347597e+00 1.050248067015e+00 8.628970371208e-01 6.341148677316e-01 4.914252407078e-01 5.848336022019e-01 8.111807166608e-01 1.020100435164e+00 1.144349556574e+00 1.157998876869e+00 1.088187890118e+00 9.526777582506e-01 8.026549766641e-01 7.099760605338e-01 7.649759091280e-01 9.159537318910e-01 1.072484803101e+00 1.172256228997e+00 1.183542818536e+00 1.099445365395e+00 9.370367038183e-01 7.439937924101e-01 6.147195551111e-01 6.514206120556e-01 8.138829768605e-01 9.860176188135e-01 1.096131691785e+00 1.112165566463e+00 1.028053837737e+00 8.602361506245e-01 6.527731660773e-01 4.992015452374e-01 5.239221452523e-01 6.856735574116e-01 8.520918422260e-01 9.538165187929e-01 9.649355476707e-01 8.854275977857e-01 7.385959837373e-01 5.779812556969e-01 4.984893671440e-01 5.652674251553e-01 7.050947252005e-01 8.243690051230e-01 8.762802655053e-01 8.472038026479e-01 7.495511940621e-01 6.253155480935e-01 5.526603118328e-01 6.002039332366e-01 7.315599661889e-01 8.624769240158e-01 9.379003523795e-01 9.306510220715e-01 8.691357152573e-01 7.739447141154e-01 6.832658813963e-01 6.516254553552e-01 7.127465865397e-01 8.412870105639e-01 9.865472744047e-01 1.080613048256e+00 1.120531100845e+00 1.071368584859e+00 9.497404700899e-01 7.982196638866e-01 6.935993150997e-01 7.143162600028e-01 8.445339092441e-01 9.979611049807e-01 1.107405971313e+00 1.139213972050e+00 1.086041886130e+00 9.646154793316e-01 8.185535169169e-01 7.204108045938e-01 7.354638525839e-01 8.438002513632e-01 9.666394413359e-01 1.042274972328e+00 1.041160464055e+00 9.614631038977e-01 8.291264192473e-01 7.042312752748e-01 6.732934616437e-01 7.679995622962e-01 9.191656609837e-01 1.046328374782e+00 1.101616820199e+00 1.065836448223e+00 9.450480976267e-01 7.746259960023e-01 6.342792910747e-01 6.367028240721e-01 7.885695155754e-01 9.810396111437e-01 1.129680157154e+00 1.192052392737e+00 1.153760994832e+00 1.024394357198e+00 8.412878545107e-01 6.829743222904e-01 6.706830864588e-01 8.263349949997e-01 1.021895975902e+00 1.195651390135e+00 1.297290828960e+00 1.294163911397e+00 1.183972820971e+00 9.986404825011e-01 8.085802087448e-01 7.264206957840e-01 8.160800775478e-01 9.938272727342e-01 1.151706254312e+00 1.230112078317e+00 1.207587932482e+00 1.092359096850e+00 9.237259008945e-01 7.805801501384e-01 7.639783450298e-01 8.889164071336e-01 1.061912704964e+00 1.195635813415e+00 1.243026559953e+00 1.188689501817e+00 1.044546329079e+00 8.539468940642e-01 7.055974530606e-01 7.121854084377e-01 8.692142132515e-01 1.063394526956e+00 1.209932798306e+00 1.268003708955e+00 1.226600142706e+00 1.099867095888e+00 9.291671858965e-01 7.892797827758e-01 7.683015064168e-01 8.757084672470e-01 1.028378632045e+00 1.148445428742e+00 1.195112839765e+00 1.157619184420e+00 1.050717230850e+00 9.151931969502e-01 8.196272331218e-01 8.404392691154e-01 9.342031004646e-01 1.054810938436e+00 1.139862155431e+00 1.156428961000e+00 1.101131587319e+00 9.955884200754e-01 8.878963407756e-01 8.438165309364e-01 9.009922679966e-01 1.027203955848e+00 1.158641494618e+00 1.246143245394e+00 1.264775469231e+00 1.212178272316e+00 1.107592902239e+00 9.922197748918e-01 9.228958628983e-01 9.409890811840e-01 1.032839782938e+00 1.145216786117e+00 1.228845886664e+00 1.255601759709e+00 1.219130988860e+00 1.133253575563e+00 1.030776263023e+00 9.576277793818e-01 9.512000122524e-01 1.009387377490e+00 1.092567264613e+00 1.155962967664e+00 1.170105792072e+00 1.125251458780e+00 1.031633387162e+00 9.199324641310e-01 8.386773474192e-01 8.326289208564e-01 9.020211460755e-01 1.001415652394e+00 1.080454923086e+00 1.106639640878e+00 1.069649232176e+00 1.009509334998e+00 9.230217539726e-01 8.526342694808e-01 8.322819723758e-01 8.611285414944e-01 9.498242642390e-01 1.026730914967e+00 1.063060048592e+00 1.047348736507e+00 9.844796617524e-01 8.969924740174e-01 8.251953109310e-01 8.144297182475e-01 8.803336497580e-01 9.927745667757e-01 1.105354265491e+00 1.182003385118e+00 1.203612943352e+00 1.168277220734e+00 1.091452069174e+00 1.005804118239e+00 9.546454868198e-01 9.692294023179e-01 1.042156846004e+00 1.134559169313e+00 1.205640144886e+00 1.229904285086e+00 1.201476268204e+00 1.134670823265e+00 1.062609462564e+00 1.027441606334e+00 1.055156018432e+00 1.132549415370e+00 1.218418117197e+00 1.271515046916e+00 1.266285691159e+00 1.197907037114e+00 1.084736601041e+00 9.705811065978e-01 9.166501697938e-01 9.605898814995e-01 1.074436634849e+00 1.193744317153e+00 1.263774278791e+00 1.252651500875e+00 1.177728493128e+00 1.040571082307e+00 8.996527727233e-01 7.930004969847e-01 7.801673157694e-01 8.572830366565e-01 9.716992827043e-01 1.067884654140e+00 1.110932929858e+00 1.088054279479e+00 1.007125055253e+00 8.971707884079e-01 8.080203466434e-01 7.927265294961e-01 8.621717969654e-01 9.732896657789e-01 1.073591705660e+00 1.129449763713e+00 1.129146178228e+00 1.080894620708e+00 1.010669793430e+00 9.564235548454e-01 9.509499286663e-01 9.981085431626e-01 1.070408448144e+00 1.131895793728e+00 1.157380117301e+00 1.138866281854e+00 1.085870660267e+00 1.022929107698e+00 9.816078192572e-01 9.836751227983e-01 1.024953499495e+00 1.079101117730e+00 1.116412385020e+00 1.117962505609e+00 1.080616224598e+00 1.017522824392e+00 9.555325804545e-01 9.254375053780e-01 9.433260797221e-01 9.976425625561e-01 1.059294812287e+00 1.101063100392e+00 1.105524620848e+00 1.092314520847e+00 1.081115237108e+00 1.064731178735e+00 1.037140663080e+00 1.017398830109e+00 1.020241071385e+00 1.050786107569e+00 1.100973180926e+00 1.154293064476e+00 1.193612252033e+00 1.207137220368e+00 1.191386563915e+00 1.152145233191e+00 1.103862884802e+00 1.066143985805e+00 1.056102900517e+00 1.078690955481e+00 1.123173822758e+00 1.169648907698e+00 1.199021610054e+00 1.199960365229e+00 1.172180903808e+00 1.127532713720e+00 1.088132553326e+00 1.078759318223e+00 1.112957750096e+00 1.182894644137e+00 1.264527893274e+00 1.331189972805e+00 1.363771736902e+00 1.355334063964e+00 1.312767718356e+00 1.256349649722e+00 1.215187583955e+00 1.215325096192e+00 1.263669068446e+00 1.343042957347e+00 1.424045859067e+00 1.479973944262e+00 1.495213363494e+00 1.467931050600e+00 1.411315482481e+00 1.340449392958e+00 1.311549158158e+00 1.332950095468e+00 1.357761471282e+00 1.370550733172e+00 1.361383498209e+00 1.332097301214e+00 1.293718885988e+00 1.261006354505e+00 1.244757460047e+00 1.245567651370e+00 1.253908496208e+00 1.256638064858e+00 1.244643847326e+00 1.217756680612e+00 1.185317446133e+00 1.162336157034e+00 1.161299813662e+00 1.183861868363e+00 1.218913090592e+00 1.248791070807e+00 1.258194398778e+00 1.240096382705e+00 1.198532265960e+00 1.148003432452e+00 1.109183821694e+00 1.099726996013e+00 1.123614828645e+00 1.168508377196e+00 1.213797533415e+00 1.241460465827e+00 1.242424000173e+00 1.218609553760e+00 1.181902532665e+00 1.150045122986e+00 1.139207403532e+00 1.155534373755e+00 1.191939676332e+00 1.233257232229e+00 1.264663567766e+00 1.277549273665e+00 1.271517038812e+00 1.251666574920e+00 1.253937282504e+00 1.286994404004e+00 1.334778153419e+00 1.376078637478e+00 1.394212515592e+00 1.381404572875e+00 1.343467421728e+00 1.274215813180e+00 1.180061229723e+00 1.111657908980e+00 1.104486991118e+00 1.160513641969e+00 1.247530278562e+00 1.326029283524e+00 1.369707346335e+00 1.370551817779e+00 1.336673769116e+00 1.286768943639e+00 1.241698664150e+00 1.214654571709e+00 1.205499200709e+00 1.204615846925e+00 1.202852878228e+00 1.199586606944e+00 1.203454292656e+00 1.225294467630e+00 1.267537442460e+00 1.318664323855e+00 1.357567413211e+00 1.363650224073e+00 1.325994995471e+00 1.249835485824e+00 1.160065401231e+00 1.098201066318e+00 1.102912748741e+00 1.177875197142e+00 1.286421518784e+00 1.379966440328e+00 1.422083854344e+00 1.396846965546e+00 1.311498015353e+00 1.198014165386e+00 1.110424288337e+00 1.102701239460e+00 1.184455943076e+00 1.310977915694e+00 1.423587477085e+00 1.481957652849e+00 1.508756636895e+00 1.473240356425e+00 1.384526333546e+00 1.302379909921e+00 1.231337623909e+00 1.206266430222e+00 1.235940130889e+00 1.296797228795e+00 1.352842161151e+00 1.377358047944e+00 1.362476763863e+00 1.319614246489e+00 1.274284121524e+00 1.253521244173e+00 1.268826540690e+00 1.307412844599e+00 1.341885255381e+00 1.347634748260e+00 1.315024941550e+00 1.254541721162e+00 1.195425459753e+00 1.174316110117e+00 1.210921493135e+00 1.290398704710e+00 1.374294834773e+00 1.424862710615e+00 1.420033831189e+00 1.359160318673e+00 1.264714344313e+00 1.179614262017e+00 1.151294234869e+00 1.198025688335e+00 1.291264091373e+00 1.380393830407e+00 1.423957905149e+00 1.402752907864e+00 1.322946950157e+00 1.216754216623e+00 1.137681303427e+00 1.135968990473e+00 1.216749908165e+00 1.334318449081e+00 1.433950636211e+00 1.508283290256e+00 1.503010447575e+00 1.459229957503e+00 1.394562163082e+00 1.328936436970e+00 1.284479004958e+00 1.286060822862e+00 1.330592211606e+00 1.401126843540e+00 1.469927132907e+00 1.512146219068e+00 1.514347078222e+00 1.477413035485e+00 1.415980359902e+00 1.354594087464e+00 1.319069991087e+00 1.323746387353e+00 1.363201351608e+00 1.416777684770e+00 1.461102203124e+00 1.479771772032e+00 1.467149654047e+00 1.428501753347e+00 1.377777063773e+00 1.333718948809e+00 1.313238157736e+00 1.324133921127e+00 1.361122823213e+00 1.408782982609e+00 1.448331747997e+00 1.463688064146e+00 1.445212040006e+00 1.391889349606e+00 1.313291870805e+00 1.230560206381e+00 1.173823534388e+00 1.170467469327e+00 1.226572176881e+00 1.320303257951e+00 1.415784045696e+00 1.479972436294e+00 1.491614427896e+00 1.444744217812e+00 1.350922426204e+00 1.240591121041e+00 1.163293070099e+00 1.198108525305e+00 1.247736039768e+00 1.350831251034e+00 1.435314626514e+00 1.465253398790e+00 1.428761835407e+00 1.337342707396e+00 1.225811041150e+00 1.147162936208e+00 1.147681381775e+00 1.228182337519e+00 1.342347290322e+00 1.434859493985e+00 1.467609155562e+00 1.426846028513e+00 1.324839577480e+00 1.201353831672e+00 1.119324683772e+00 1.133824047654e+00 1.241325140456e+00 1.383093359601e+00 1.495978785840e+00 1.539666180947e+00 1.501616592134e+00 1.397513925682e+00 1.272239247968e+00 1.193145592356e+00 1.214630208305e+00 1.327467683307e+00 1.468353856401e+00 1.572341843650e+00 1.599362632870e+00 1.538872557127e+00 1.410645390808e+00 1.266297160837e+00 1.181676677245e+00 1.213399488248e+00 1.341545065959e+00 1.491791617530e+00 1.596277956052e+00 1.617659609198e+00 1.549123314533e+00 1.449329781676e+00 1.376686523941e+00 1.367448729197e+00 1.430225436931e+00 1.528109848157e+00 1.613439826705e+00 1.632514423840e+00 1.579836970652e+00 1.477390310390e+00 1.373757746348e+00 1.330137552415e+00 1.381119323623e+00 1.502676739470e+00 1.634091780737e+00 1.719247678422e+00 1.725682045561e+00 1.649129284773e+00 1.515782154566e+00 1.383164880601e+00 1.327168467046e+00 1.392626099665e+00 1.548351952186e+00 1.718937007812e+00 1.837880505696e+00 1.866201797205e+00 1.793933681073e+00 1.640109748193e+00 1.454281834024e+00 1.313714666872e+00 1.292150396307e+00 1.394534297817e+00 1.551016157512e+00 1.682770696122e+00 1.739845757617e+00 1.704984316629e+00 1.590646327360e+00 1.437189761606e+00 1.307344862435e+00 1.262193934778e+00 1.314299627745e+00 1.415109552561e+00 1.499667705915e+00 1.524193084088e+00 1.475967939791e+00 1.373825764361e+00 1.259659894753e+00 1.213911679416e+00 1.265854314929e+00 1.372330314291e+00 1.462839142106e+00 1.498007867512e+00 1.462275052695e+00 1.366224872537e+00 1.248173452673e+00 1.169345331229e+00 1.184308963937e+00 1.292254553787e+00 1.437441743002e+00 1.556307870940e+00 1.605623445369e+00 1.568356036361e+00 1.454745573183e+00 1.305190383884e+00 1.190365040451e+00 1.185099230463e+00 1.302735601465e+00 1.480350064643e+00 1.640472488493e+00 1.729945571108e+00 1.725083021451e+00 1.630681406332e+00 1.481137089955e+00 1.341165399208e+00 1.289660139475e+00 1.364333078576e+00 1.522346419617e+00 1.684675050071e+00 1.788342295783e+00 1.800705996472e+00 1.719682984545e+00 1.573775206387e+00 1.422432910232e+00 1.343671246052e+00 1.386198996870e+00 1.520839724252e+00 1.670189542033e+00 1.765326009383e+00 1.772447974746e+00 1.706930769356e+00 1.594593488313e+00 1.466850685948e+00 1.354139585132e+00 1.260720126846e+00 1.260952960987e+00 1.303936092995e+00 1.354018843953e+00 1.380570920812e+00 1.364470337512e+00 1.304243213859e+00 1.218439421227e+00 1.143968177895e+00 1.122656872355e+00 1.172284122423e+00 1.269483990895e+00 1.368981769847e+00 1.430966432072e+00 1.434063840847e+00 1.378858881252e+00 1.288912821777e+00 1.207915320429e+00 1.183995976289e+00 1.236617747551e+00 1.338910840210e+00 1.441620998571e+00 1.503936565382e+00 1.506855807952e+00 1.455816055397e+00 1.379455620431e+00 1.321801923982e+00 1.320481851516e+00 1.378349451507e+00 1.460316854678e+00 1.519522311962e+00 1.521892306615e+00 1.457262167166e+00 1.343801683121e+00 1.228860469989e+00 1.176613194975e+00 1.224335745656e+00 1.342881205894e+00 1.463912408329e+00 1.526957018599e+00 1.502684958115e+00 1.423018719252e+00 1.283917428114e+00 1.148599062463e+00 1.079162156428e+00 1.118904190413e+00 1.250733529153e+00 1.378953906291e+00 1.501113207019e+00 1.526119700956e+00 1.445959403057e+00 1.282404327784e+00 1.093660768970e+00 9.780539872267e-01 1.020434658312e+00 1.187927056674e+00 1.374026745904e+00 1.495958597886e+00 1.511707836346e+00 1.414241177216e+00 1.231254613320e+00 1.033187913106e+00 9.353179506614e-01 1.016910321776e+00 1.211011771509e+00 1.398262986726e+00 1.500646619227e+00 1.484643322155e+00 1.354756229241e+00 1.157157881647e+00 9.925442163442e-01 9.919288629548e-01 1.172432611096e+00 1.413120833623e+00 1.600984676079e+00 1.672822200689e+00 1.606381916906e+00 1.417744584527e+00 1.170666976142e+00 9.976189095739e-01 1.050572571556e+00 1.298751866778e+00 1.581512436174e+00 1.782958485172e+00 1.844482034061e+00 1.748850158901e+00 1.517076497828e+00 1.217554181810e+00 9.922728830139e-01 1.019545285443e+00 1.270081744554e+00 1.555746159073e+00 1.749427292105e+00 1.791744769986e+00 1.667262097946e+00 1.398106993212e+00 1.051262969400e+00 7.773437889420e-01 8.043821723711e-01 1.076221599199e+00 1.354669808194e+00 1.517332259501e+00 1.517253105218e+00 1.350483517006e+00 1.052636106861e+00 7.227712803725e-01 6.103027122815e-01 8.619504817078e-01 1.204436788439e+00 1.461069178935e+00 1.562063046199e+00 1.483804466163e+00 1.239401425119e+00 8.891200043104e-01 6.101965077170e-01 7.368931921215e-01 1.131056904691e+00 1.507863886021e+00 1.754227155904e+00 1.821347923114e+00 1.697416717120e+00 1.406305889310e+00 1.019798299345e+00 7.203904836637e-01 8.155100308177e-01 1.186153867087e+00 1.544909723152e+00 1.769902425926e+00 1.826551851913e+00 1.744089775460e+00 1.553413677815e+00 1.305348891759e+00 1.092679352067e+00 1.039996848288e+00 1.165010235687e+00 1.373702115991e+00 1.537310050160e+00 1.592446715268e+00 1.519874104487e+00 1.341269626908e+00 1.127284173282e+00 1.006537245203e+00 1.088507164025e+00 1.314612040124e+00 1.545770650645e+00 1.685173412939e+00 1.685187554178e+00 1.537480845147e+00 1.273907135052e+00 9.847753178231e-01 8.553505250061e-01 1.023824148111e+00 1.340738781720e+00 1.626716580457e+00 1.789604426780e+00 1.789605438733e+00 1.623533152951e+00 1.324571003010e+00 9.780195325143e-01 7.746288803585e-01 9.143168215453e-01 1.240712412094e+00 1.539818753550e+00 1.714527786496e+00 1.727833027913e+00 1.580774701417e+00 1.310814939652e+00 1.004721324129e+00 8.301722209210e-01 9.358228031367e-01 1.200240752645e+00 1.442083797050e+00 1.571051901934e+00 1.555911264812e+00 1.405597974900e+00 1.197900380547e+00 1.034493485562e+00 1.029756996132e+00 1.174354164094e+00 1.364500397578e+00 1.505053127332e+00 1.543240291452e+00 1.464909544316e+00 1.293151358210e+00 1.095464912900e+00 9.880578935922e-01 1.063585680720e+00 1.268733433494e+00 1.480945486257e+00 1.613298048248e+00 1.622755512066e+00 1.501323822239e+00 1.274702526050e+00 1.011195788791e+00 8.418303872834e-01 8.981307812088e-01 1.115278579760e+00 1.337451650595e+00 1.470809532924e+00 1.475255457470e+00 1.346984743750e+00 1.115913309605e+00 8.573936199596e-01 7.202958663755e-01 8.289331434890e-01 1.070135486329e+00 1.288905325473e+00 1.407762998760e+00 1.398385807018e+00 1.267595886218e+00 1.059674768351e+00 8.720998553239e-01 8.479781180377e-01 1.020303255539e+00 1.260708440706e+00 1.453486405275e+00 1.538283406055e+00 1.497211610693e+00 1.372912194668e+00 1.205378516084e+00 1.059634716935e+00 1.003572819051e+00 1.087915334223e+00 1.266861173390e+00 1.438487904658e+00 1.543240225404e+00 1.551741023723e+00 1.460648076758e+00 1.292487546550e+00 1.100173140080e+00 9.705272910576e-01 9.854994672458e-01 1.130439417504e+00 1.313972650410e+00 1.458390841075e+00 1.521773360744e+00 1.491538605320e+00 1.379806159194e+00 1.222562361327e+00 1.078875827754e+00 1.015297859041e+00 1.057517592275e+00 1.162174555471e+00 1.262543326438e+00 1.312218463256e+00 1.293360685312e+00 1.214259737818e+00 1.106759744667e+00 1.020107685280e+00 9.986893934163e-01 1.045889872221e+00 1.120181668999e+00 1.171040414198e+00 1.165747799493e+00 1.096652695836e+00 9.829970803693e-01 8.725879391847e-01 8.307037921333e-01 8.891213244812e-01 1.007154629555e+00 1.116550218534e+00 1.166378756013e+00 1.138222544481e+00 1.034732775598e+00 8.875427603649e-01 7.488807645346e-01 6.908400630457e-01 7.721451689147e-01 9.417464322397e-01 1.111731406979e+00 1.222308739293e+00 1.241955185378e+00 1.162070416487e+00 9.979707391830e-01 7.987543180246e-01 6.705602436264e-01 7.351522407205e-01 9.502710809978e-01 1.187235533480e+00 1.364667708139e+00 1.441644048345e+00 1.403851013125e+00 1.261381619241e+00 1.053572083828e+00 8.632030648878e-01 8.150745885021e-01 9.536100450126e-01 1.172098479322e+00 1.359315279956e+00 1.452742428764e+00 1.424869260284e+00 1.275343456185e+00 1.031569607471e+00 7.627683510018e-01 6.205682243939e-01 7.432118731135e-01 9.986242416354e-01 1.227123815268e+00 1.353947270454e+00 1.347507836809e+00 1.203801146288e+00 9.449340389111e-01 6.328755504843e-01 4.519067135750e-01 6.378599324089e-01 9.653242071806e-01 1.245224980068e+00 1.420814752878e+00 1.472059111019e+00 1.388425063514e+00 1.181246240294e+00 8.844960016830e-01 5.792002921568e-01 4.868538328361e-01 7.283826487858e-01 1.049805811173e+00 1.313381566483e+00 1.466561875718e+00 1.486853342831e+00 1.372960502370e+00 1.145641527196e+00 8.572845223022e-01 6.307548936570e-01 6.697130444051e-01 9.342594532157e-01 1.224100810033e+00 1.436565154718e+00 1.525074510721e+00 1.470910493121e+00 1.277354551761e+00 9.711613119069e-01 6.206538580491e-01 4.479376529070e-01 6.961761295589e-01 1.067484832940e+00 1.381420772368e+00 1.573723644370e+00 1.613040706584e+00 1.489560282372e+00 1.214405696350e+00 8.242192262022e-01 4.285991794876e-01 4.875726516833e-01 9.390241791602e-01 1.385259810545e+00 1.726981289280e+00 1.916949867275e+00 1.929831625558e+00 1.760402486726e+00 1.424215136104e+00 9.603566295762e-01 4.653373481261e-01 4.509339490630e-01 9.556618281064e-01 1.448177171341e+00 1.821243155961e+00 2.027773954646e+00 2.043922712202e+00 1.867158935732e+00 1.516845699995e+00 1.037107332500e+00 5.301872044101e-01 4.698403167062e-01 9.547158451984e-01 1.440953221463e+00 1.803495182578e+00 1.993442951423e+00 1.988634309961e+00 1.790076151999e+00 1.422864776154e+00 9.435767009164e-01 5.117726909858e-01 6.330189072983e-01 1.124026228515e+00 1.586448346155e+00 1.915203006174e+00 2.063856939739e+00 2.012965339065e+00 1.766810537427e+00 1.353685184318e+00 8.338658904582e-01 4.075325574117e-01 6.816546754644e-01 1.218947279428e+00 1.684557585448e+00 1.998556710494e+00 2.121619519054e+00 2.038853645320e+00 1.758890077645e+00 1.315014079205e+00 7.779867960735e-01 4.193386537368e-01 7.929480961199e-01 1.345275134859e+00 1.811042963898e+00 2.117564047273e+00 2.228274274226e+00 2.130730966164e+00 1.835485185262e+00 1.375805408706e+00 8.130443224965e-01 3.470697876050e-01 6.674477048630e-01 1.214829270421e+00 1.668622791686e+00 1.961376267575e+00 2.061011508706e+00 1.958815433352e+00 1.668483009426e+00 1.226175461260e+00 6.993946537461e-01 3.425169486291e-01 7.090896254135e-01 1.208122566460e+00 1.606602201284e+00 1.845846922133e+00 1.899404595389e+00 1.764480574619e+00 1.462339694294e+00 1.044579380271e+00 6.380042851193e-01 6.112359593494e-01 1.007853262061e+00 1.444756480320e+00 1.780581737496e+00 1.960209057162e+00 1.960286675016e+00 1.781816799769e+00 1.450069697074e+00 1.022141255904e+00 6.396267034640e-01 6.589486217583e-01 1.048055036698e+00 1.460159423696e+00 1.768043164074e+00 1.921549796597e+00 1.901050515910e+00 1.710200615202e+00 1.375114591599e+00 9.500340178450e-01 5.662091563434e-01 5.819316538076e-01 9.558577475781e-01 1.337945658028e+00 1.614134950143e+00 1.741774764945e+00 1.705989447951e+00 1.513080331901e+00 1.189518339016e+00 7.870427323797e-01 4.377826496035e-01 5.170289218116e-01 8.851623009712e-01 1.229872709319e+00 1.469218446897e+00 1.573476568340e+00 1.536847629535e+00 1.374558340621e+00 1.125648185416e+00 8.654716941063e-01 7.285247094251e-01 8.210547428072e-01 1.044371130114e+00 1.259564706589e+00 1.395684240939e+00 1.425287772059e+00 1.349155564550e+00 1.193995681631e+00 1.017152325022e+00 9.093754809811e-01 9.475185965077e-01 1.103312838414e+00 1.282361435158e+00 1.409823013418e+00 1.444448370232e+00 1.371141278851e+00 1.197349871086e+00 9.552509117860e-01 7.170790097908e-01 6.225945862132e-01 7.563693074453e-01 9.905565154973e-01 1.199183371156e+00 1.321753255664e+00 1.331486344672e+00 1.222626797510e+00 1.007134450142e+00 7.165145551700e-01 4.256346734256e-01 3.715620823702e-01 6.233205345106e-01 9.059080540207e-01 1.119198892481e+00 1.227329449044e+00 1.216170316279e+00 1.088061036475e+00 8.621623452949e-01 5.824264732251e-01 3.737652440641e-01 4.819343014986e-01 7.679194233715e-01 1.040159529312e+00 1.236155311599e+00 1.329638373616e+00 1.312879945587e+00 1.194986965567e+00 1.004368049857e+00 7.975381045705e-01 6.741597322053e-01 7.260371633838e-01 9.017852638930e-01 1.089695472719e+00 1.221500042058e+00 1.265189064124e+00 1.211589167611e+00 1.070293858340e+00 8.714244342939e-01 6.765049642290e-01 5.925457295356e-01 6.851444062821e-01 8.666019714048e-01 1.034137322551e+00 1.133815074004e+00 1.141755758741e+00 1.053427688936e+00 8.813052180366e-01 6.590636514954e-01 4.658448738213e-01 4.579045880920e-01 6.436298344276e-01 8.655047934043e-01 1.040141630127e+00 1.132552386297e+00 1.129436754113e+00 1.033993930115e+00 8.672442370532e-01 6.769708681977e-01 5.593471561527e-01 6.183671190495e-01 8.049793514012e-01 1.006232128103e+00 1.156905689972e+00 1.225622822551e+00 1.201225921936e+00 1.089767656266e+00 9.169203029598e-01 7.378669009504e-01 6.500028367499e-01 7.286888405894e-01 9.136652363330e-01 1.104350934461e+00 1.239145985112e+00 1.286793168432e+00 1.236355445115e+00 1.095223042627e+00 8.931148066001e-01 6.978295264052e-01 6.344410867126e-01 7.715527331029e-01 1.004059925717e+00 1.221910808215e+00 1.365702215758e+00 1.404809881748e+00 1.327485358375e+00 1.139111955431e+00 8.655958043281e-01 5.752936130991e-01 4.703615149019e-01 7.027950414668e-01 1.041451428433e+00 1.344556934928e+00 1.555548656203e+00 1.644807655673e+00 1.599602005717e+00 1.423104634401e+00 1.136060504243e+00 7.860637848988e-01 5.041330157287e-01 5.839918652200e-01 9.280682589386e-01 1.281361085922e+00 1.553591085309e+00 1.704962057283e+00 1.716997395813e+00 1.588247282751e+00 1.334054432712e+00 9.893571029513e-01 6.279522216666e-01 4.650341656057e-01 6.944144320859e-01 1.032638401500e+00 1.314960091931e+00 1.486265762022e+00 1.523581302441e+00 1.423641020182e+00 1.201542841959e+00 8.945245274256e-01 5.865269500642e-01 4.964787514945e-01 7.323686629952e-01 1.044066032450e+00 1.296868876958e+00 1.440088348845e+00 1.452894046596e+00 1.335211770973e+00 1.108480042917e+00 8.259947637582e-01 6.146143968805e-01 6.747790448601e-01 9.499797268471e-01 1.247301217762e+00 1.470846353510e+00 1.576105081103e+00 1.544073027173e+00 1.375972534149e+00 1.093882837335e+00 7.514905254363e-01 4.989931985138e-01 6.177085539670e-01 9.599591743609e-01 1.291441001775e+00 1.528280732831e+00 1.632970836257e+00 1.590600828017e+00 1.405507515492e+00 1.102259890008e+00 7.359038167748e-01 4.638625964156e-01 6.007646071496e-01 9.588352617844e-01 1.291911818036e+00 1.520731333346e+00 1.610473236618e+00 1.548274202173e+00 1.340038581753e+00 1.010428786366e+00 6.105299600568e-01 3.173252921469e-01 5.526780758178e-01 9.479951336249e-01 1.279905682259e+00 1.491366377839e+00 1.555562242128e+00 1.465026548024e+00 1.231479782397e+00 8.894243566719e-01 5.244090200354e-01 4.419149689758e-01 7.795706633161e-01 1.170961316152e+00 1.483208448619e+00 1.665828020832e+00 1.694231772868e+00 1.563567349969e+00 1.288817584208e+00 9.093073620447e-01 5.251578551584e-01 4.877039883014e-01 8.649157125014e-01 1.276767032501e+00 1.600588792686e+00 1.788086071451e+00 1.816060712270e+00 1.680603605238e+00 1.395867391602e+00 9.936587208588e-01 5.306975939620e-01 2.567287825359e-01 6.188161524080e-01 1.035752713794e+00 1.356569331323e+00 1.540426489011e+00 1.569131297257e+00 1.442579437303e+00 1.178172604483e+00 8.115827251288e-01 4.147059575802e-01 3.160292762373e-01 6.646865180303e-01 1.015196378607e+00 1.267056928664e+00 1.385981038894e+00 1.359395654799e+00 1.193818104821e+00 9.171608723929e-01 5.953892968874e-01 4.309350898274e-01 6.517033157472e-01 9.958056454820e-01 1.291269241948e+00 1.477125053366e+00 1.524703053643e+00 1.425677936135e+00 1.191198630259e+00 8.623758540686e-01
 4.118167937983e-01 4.044526768341e-01 4.054458904267e-01 4.157595056558e-01 4.385495736855e-01 4.731982446704e-01 5.024932962594e-01 5.136858153975e-01 5.446270541955e-01 5.601120774676e-01 5.570968844061e-01 5.417266059536e-01 5.240098913230e-01 5.143909128310e-01 5.187601879112e-01 5.353813005397e-01 5.568250241676e-01 5.751422064923e-01 5.858057434558e-01 5.891292074858e-01 5.894865282891e-01 5.928595015353e-01 6.034490091682e-01 6.211283842173e-01 6.416336659992e-01 6.590936494378e-01 6.690767228133e-01 6.704528397827e-01 6.656487996254e-01 6.593537596285e-01 6.559537808490e-01 6.568125511917e-01 6.591921640434e-01 6.576014189939e-01 6.467763796963e-01 6.244906894485e-01 5.932539255504e-01 5.604009412774e-01 5.357834982939e-01 5.267778267192e-01 5.330074389437e-01 5.460738207980e-01 5.547072837522e-01 5.504765281818e-01 5.309588826537e-01 5.008045420259e-01 4.709766672655e-01 4.549356461672e-01 4.608010459324e-01 4.848329127068e-01 5.143234762249e-01 5.358683468979e-01 5.408671043321e-01 5.272560293750e-01 4.994327248371e-01 4.671065413690e-01 4.422394162623e-01 4.332506987694e-01 4.395544892901e-01 4.524316444938e-01 4.617769604745e-01 4.619674198012e-01 4.541295594230e-01 4.456753210851e-01 4.467724816257e-01 4.639376080823e-01 4.949725312909e-01 5.304900159602e-01 5.596802349087e-01 5.749341920012e-01 5.737692360470e-01 5.590382770486e-01 5.379117434776e-01 5.193035885064e-01 5.099970464179e-01 5.111429437474e-01 5.181155276517e-01 5.240484431252e-01 5.238197076445e-01 5.161596111408e-01 5.037376413494e-01 4.916181444187e-01 4.848012455659e-01 4.859383809634e-01 4.947480325370e-01 5.095022579543e-01 5.289607594673e-01 5.529865742780e-01 5.810140022819e-01 6.215962093562e-01 6.698763676358e-01 7.135079087136e-01 7.399777256248e-01 7.399588665503e-01 7.086246083426e-01 6.492368447600e-01 5.630773119170e-01 4.730243647777e-01 4.345504429242e-01 4.812317775615e-01 5.813430602058e-01 6.811796437401e-01 7.442461487136e-01 7.513531568924e-01 6.966070254617e-01 5.861548606063e-01 4.399831800766e-01 3.039555506235e-01 2.738330979357e-01 3.731975895296e-01 4.979630527605e-01 5.884848233876e-01 6.224447904670e-01 5.943540131995e-01 5.114673480876e-01 3.955284416086e-01 2.938167364054e-01 2.852649271881e-01 3.738470174239e-01 4.793827530745e-01 5.533138856557e-01 5.761749750662e-01 5.443503514146e-01 4.673229609940e-01 3.703748744408e-01 3.028541934406e-01 3.196052661770e-01 4.006887885058e-01 4.858500340778e-01 5.394293504341e-01 5.476144326043e-01 5.115599727821e-01 4.463615935260e-01 3.829932615783e-01 3.628221951191e-01 4.014006823335e-01 4.672622982488e-01 5.211159659296e-01 5.392647403659e-01 5.132929135478e-01 4.480875844920e-01 3.630576299912e-01 2.969215598175e-01 2.959947399821e-01 3.537148035352e-01 4.193128296892e-01 4.567130447141e-01 4.503536358472e-01 4.000263414803e-01 3.222436521264e-01 2.614975238401e-01 2.839308657274e-01 3.818047423998e-01 4.932472128664e-01 5.794145120074e-01 6.216420707592e-01 6.144405219396e-01 5.647520659206e-01 4.940062942469e-01 4.401347015654e-01 4.432788864663e-01 5.044477548040e-01 5.847422771523e-01 6.461996576112e-01 6.665769745399e-01 6.381551628522e-01 5.665541382358e-01 4.722700806032e-01 3.951419453952e-01 3.849422090032e-01 4.464032917261e-01 5.309876837921e-01 5.952945182903e-01 6.165279209244e-01 5.873687854905e-01 5.132267016321e-01 4.189411297541e-01 3.581701296877e-01 3.601734288019e-01 4.237032870805e-01 5.122128053224e-01 5.898568478632e-01 6.373627712550e-01 6.421129628728e-01 6.007542357210e-01 5.158854331870e-01 4.082445435887e-01 3.201692722067e-01 3.091874262441e-01 3.762478404204e-01 4.626141093980e-01 5.272329037692e-01 5.528885708351e-01 5.360891854671e-01 4.826933536636e-01 4.062149685257e-01 3.273657056734e-01 2.727275109223e-01 2.614872466625e-01 2.827240997187e-01 3.089774595367e-01 3.225419347352e-01 3.183951178263e-01 2.995900715048e-01 2.733599862865e-01 2.476693318846e-01 2.282784321486e-01 2.178302462483e-01 2.184002448176e-01 2.340428843952e-01 2.682452038599e-01 3.188278990700e-01 3.775414358947e-01 4.337070388163e-01 4.775651406655e-01 5.024312403430e-01 5.064663814447e-01 4.940675701337e-01 4.765215088735e-01 4.700254644938e-01 4.879899207596e-01 5.312230353994e-01 5.872017442794e-01 6.372510262498e-01 6.561225546702e-01 6.840430375939e-01 6.725299157372e-01 6.337720740294e-01 5.799623209070e-01 5.280959467878e-01 4.979803501764e-01 5.029231387393e-01 5.393824555578e-01 5.902709008135e-01 6.368690877631e-01 6.653613180767e-01 6.679252248152e-01 6.425713641989e-01 5.935274281744e-01 5.326074286605e-01 4.809334211693e-01 4.652880973921e-01 4.999661163567e-01 5.715205618887e-01 6.522742140258e-01 7.178817314458e-01 7.522023183621e-01 7.475663893659e-01 7.052718998197e-01 6.372203767505e-01 5.681072409664e-01 5.330047399483e-01 5.565200353731e-01 6.266737712582e-01 7.078285608893e-01 7.679310802632e-01 7.873396152502e-01 7.587531308792e-01 6.869104913325e-01 5.897766681552e-01 5.010016068225e-01 4.644824820122e-01 4.984686066896e-01 5.703528251590e-01 6.362972878160e-01 6.625793047580e-01 6.574769370548e-01 6.310704122899e-01 5.917331280523e-01 5.540766944876e-01 5.358782376865e-01 5.380908754666e-01 5.558945655048e-01 5.831305599635e-01 6.090969395411e-01 6.248913006604e-01 6.273713205752e-01 6.203626735294e-01 6.131170615351e-01 6.155855647794e-01 6.317770604758e-01 6.562363851603e-01 6.771867108547e-01 6.830406531107e-01 6.678740921316e-01 6.345472224304e-01 5.958684552380e-01 5.718661095054e-01 5.792214082669e-01 6.172339002300e-01 6.673671873805e-01 7.063384767332e-01 7.165452943380e-01 6.898302004312e-01 6.286138465492e-01 5.469171853465e-01 4.713919493106e-01 4.357699941036e-01 4.550493629510e-01 5.061359042745e-01 5.531910584249e-01 5.720498616891e-01 5.537338503355e-01 5.034056539222e-01 4.407328680514e-01 3.989105312346e-01 4.070174298999e-01 4.577116672893e-01 5.160976241412e-01 5.519352628566e-01 5.506678873510e-01 5.240987537000e-01 4.850293552412e-01 4.567421090480e-01 4.565539551178e-01 4.966895478963e-01 5.605386284269e-01 6.223435343786e-01 6.602430628959e-01 6.616106431783e-01 6.245540807693e-01 5.596229585656e-01 4.924400987815e-01 4.613586126729e-01 4.918139660447e-01 5.662291172682e-01 6.452462907944e-01 6.977602179226e-01 7.070328326897e-01 6.695693220435e-01 5.949817224478e-01 5.078387105469e-01 4.484357410306e-01 4.534011582724e-01 5.139814461498e-01 5.869419466196e-01 6.362621667144e-01 6.437528384248e-01 6.066511641924e-01 5.364089346292e-01 4.595610401012e-01 4.152610467247e-01 4.299703877436e-01 4.848447358703e-01 5.389886277271e-01 5.630858031040e-01 5.453512354521e-01 4.904266868860e-01 4.212137513506e-01 3.806116489751e-01 4.067219526325e-01 4.839518379176e-01 5.652427758929e-01 6.237070591561e-01 6.356489802969e-01 6.016780937418e-01 5.256444961793e-01 4.184679861816e-01 3.042090551096e-01 2.372762924058e-01 2.908235928261e-01 4.016803967764e-01 4.990658595839e-01 5.532493157993e-01 5.517482559137e-01 4.938272355945e-01 3.914132696734e-01 2.786118642617e-01 2.396003382997e-01 3.288676285031e-01 4.607045489405e-01 5.711003128393e-01 6.330128681716e-01 6.361721742417e-01 5.837815146222e-01 4.950249053488e-01 4.127739137936e-01 4.015216010517e-01 4.810628093405e-01 5.971085501986e-01 6.960553098632e-01 7.482615582002e-01 7.420737750678e-01 6.810849809746e-01 5.856125449399e-01 4.973227695404e-01 4.733877811246e-01 5.340861001297e-01 6.338339403050e-01 7.192914815744e-01 7.587653538784e-01 7.397526086059e-01 6.657688761108e-01 5.568922384310e-01 4.544521858406e-01 4.182729552772e-01 4.708687886871e-01 5.611455140083e-01 6.333036991940e-01 6.576425074772e-01 6.322045185064e-01 5.699363166624e-01 4.801128624432e-01 4.013670555337e-01 3.715202155926e-01 3.829202432814e-01 4.323130721533e-01 4.873113664047e-01 4.973987366248e-01 4.538083206333e-01 3.654482869499e-01 2.664428051558e-01 2.405180370891e-01 3.324358174389e-01 4.599161348733e-01 5.624669970104e-01 6.126163314323e-01 5.993948127648e-01 5.261230622369e-01 4.149578022250e-01 3.239941887493e-01 3.465887228577e-01 4.729689849033e-01 6.138579906401e-01 7.155669086526e-01 7.516992127808e-01 7.117688095501e-01 5.987884478145e-01 4.304409641846e-01 2.531572693078e-01 2.195465963388e-01 3.751815227222e-01 5.412514627405e-01 6.539405815523e-01 6.907919115406e-01 6.456951291688e-01 5.264993517537e-01 3.578788505878e-01 2.094955632503e-01 2.558614413307e-01 4.234105563076e-01 5.694486361901e-01 6.506318708104e-01 6.506580716186e-01 5.688954850473e-01 4.209824120973e-01 2.532692129273e-01 2.231718316955e-01 3.868654249974e-01 5.647832980202e-01 6.884205676930e-01 7.309756920719e-01 6.830647881317e-01 5.515309804082e-01 3.660895066680e-01 2.316626248742e-01 3.471428157358e-01 5.645707728636e-01 7.499943164981e-01 8.577149956477e-01 8.661428562445e-01 7.704573518549e-01 5.839818047513e-01 3.507333396046e-01 2.508122008973e-01 4.625602007231e-01 7.264692705827e-01 9.337336325984e-01 1.044229757398e+00 1.039186153943e+00 9.180696167198e-01 7.014284477069e-01 4.480281655290e-01 3.485836422864e-01 5.579700642059e-01 8.369672791706e-01 1.059004770539e+00 1.177096163074e+00 1.171221545935e+00 1.041804966353e+00 8.107742926935e-01 5.330518703027e-01 3.677066963145e-01 5.225811164615e-01 7.898202187681e-01 1.006341839137e+00 1.117171274126e+00 1.109325575471e+00 1.012493849652e+00 8.397569274453e-01 6.264402975254e-01 4.255609476014e-01 3.882078253410e-01 5.844208809533e-01 7.994297823343e-01 9.392285108436e-01 9.724112685211e-01 8.896666494706e-01 6.997285495860e-01 4.301338013008e-01 1.682686160419e-01 3.194830927234e-01 6.158585710442e-01 8.571139128192e-01 1.001723030712e+00 1.029571543969e+00 9.368202459585e-01 7.356233469941e-01 4.540972490992e-01 1.581531021104e-01 2.727421911702e-01 5.663889369235e-01 7.991420112390e-01 9.338969223844e-01 9.542615910959e-01 8.601619212651e-01 6.679754687088e-01 4.135391395049e-01 2.005073612852e-01 3.206799795589e-01 5.564948666299e-01 7.357778922589e-01 8.191202188270e-01 7.932913674176e-01 6.629811038578e-01 4.517579911058e-01 2.251239420775e-01 2.561119687205e-01 4.980218923073e-01 7.136534287454e-01 8.470947181714e-01 8.748001306916e-01 7.898425813934e-01 6.191660386067e-01 3.969364979695e-01 1.949418094821e-01 2.867022670702e-01 5.288220901769e-01 7.369111999300e-01 8.658952168625e-01 8.951949968004e-01 8.200201427908e-01 6.513634770327e-01 4.196715833410e-01 2.178845183752e-01 3.160698298842e-01 5.539378092326e-01 7.526980473743e-01 8.670169352909e-01 8.785031285727e-01 7.855159779604e-01 6.024743003196e-01 3.642406322071e-01 1.890195374226e-01 3.379971478079e-01 5.677985674124e-01 7.416310037807e-01 8.236174216452e-01 8.002545135388e-01 6.749443159653e-01 4.698673487161e-01 2.502865106447e-01 2.710048613818e-01 5.131932634534e-01 7.435247855218e-01 8.997292694333e-01 9.552889182919e-01 9.014400309023e-01 7.468484626284e-01 5.222700044980e-01 3.157876326355e-01 3.605061326052e-01 5.991597552259e-01 8.290055017141e-01 9.830155540756e-01 1.038316602310e+00 9.894009462774e-01 8.679461534776e-01 6.861411468987e-01 4.825252206566e-01 3.359561522741e-01 3.728448461482e-01 5.407961710705e-01 6.950176144781e-01 7.830739360241e-01 7.871576165608e-01 7.079025799439e-01 5.631075516060e-01 3.956455350120e-01 3.060508440053e-01 3.895502489289e-01 5.412024886588e-01 6.620915175267e-01 7.134014907435e-01 6.821205587732e-01 5.728598427401e-01 4.106415110090e-01 2.697372699280e-01 3.140308568794e-01 4.962603926695e-01 6.754638439306e-01 7.982349422113e-01 8.424624504808e-01 8.033752057312e-01 6.935927091509e-01 5.496626614048e-01 4.493045738555e-01 4.863939256694e-01 6.307857721146e-01 7.848923446422e-01 8.901600276473e-01 9.197785213411e-01 8.672205029810e-01 7.443654344439e-01 5.860904525599e-01 4.660385354074e-01 4.820140201460e-01 6.165611640501e-01 7.685671847143e-01 8.752943526840e-01 9.091948806116e-01 8.697407666335e-01 7.915248631881e-01 6.949943309337e-01 6.179368100109e-01 6.062595904685e-01 6.509837866489e-01 6.922520960948e-01 7.675905025138e-01 8.039498833113e-01 7.692903550721e-01 6.668937047016e-01 5.159574604738e-01 3.599739323129e-01 2.928671722981e-01 3.741208739093e-01 5.010439933257e-01 5.944951636790e-01 6.247766492186e-01 5.849238571313e-01 4.851125638613e-01 3.586796219075e-01 2.874254902062e-01 3.581993913131e-01 5.008515159068e-01 6.292176317689e-01 7.044720852033e-01 7.108060374848e-01 6.483085021445e-01 5.338444738687e-01 4.095996594373e-01 3.580249733759e-01 4.322703137867e-01 5.610423901474e-01 6.687965810377e-01 7.187432632076e-01 6.974253367767e-01 6.094986446706e-01 4.812624756622e-01 3.770090568537e-01 3.945356489108e-01 5.232426940900e-01 6.663111753541e-01 7.642534653015e-01 7.895557854859e-01 7.347837391291e-01 6.123078784306e-01 4.655682649038e-01 4.072915655114e-01 4.845279881959e-01 6.643042781820e-01 8.339498537988e-01 9.399389356119e-01 9.586283037478e-01 8.855217883082e-01 7.361701510135e-01 5.563026944211e-01 4.519215452024e-01 5.361417398374e-01 7.294783158127e-01 9.124033335963e-01 1.025451078900e+00 1.042026906327e+00 9.569706230396e-01 7.861391768537e-01 5.753043475115e-01 4.365029083131e-01 5.146475714272e-01 7.213882661469e-01 9.144231108142e-01 1.029811859823e+00 1.041061189371e+00 9.446778054901e-01 7.597483216628e-01 5.401448457905e-01 4.234753100428e-01 5.508816706744e-01 7.846741475595e-01 9.882636540603e-01 1.105203722807e+00 1.112721419308e+00 1.010925706049e+00 8.238135069911e-01 6.120129375313e-01 5.071558060667e-01 6.200196948231e-01 8.344909628232e-01 1.022030328781e+00 1.124371543244e+00 1.121068164607e+00 1.034292948481e+00 8.996321826686e-01 7.631387510856e-01 7.022486213854e-01 7.852790264435e-01 9.394857489306e-01 1.082287450875e+00 1.160206226582e+00 1.147336607638e+00 1.041148015354e+00 8.632236542871e-01 6.691997365668e-01 5.683563912738e-01 6.503858954306e-01 8.342283047213e-01 1.004696092086e+00 1.100963767282e+00 1.097397628342e+00 9.919485709852e-01 8.042942756773e-01 5.834990778752e-01 4.406947061720e-01 5.096115204743e-01 6.992049028796e-01 8.717602729006e-01 9.683783306315e-01 9.687154211043e-01 8.759781369658e-01 7.159474262761e-01 5.460435162070e-01 4.708791415611e-01 5.545328790070e-01 7.054811081807e-01 8.278336969592e-01 8.778879675251e-01 8.442815086411e-01 7.408015632375e-01 6.104012955198e-01 5.332562422218e-01 5.804055455305e-01 7.121115154823e-01 8.413773071329e-01 9.138244188396e-01 9.062975546923e-01 8.468615129180e-01 7.561586692427e-01 6.728727493965e-01 6.499828235194e-01 7.159838582813e-01 8.428269301523e-01 9.822030828289e-01 1.071993845831e+00 1.097051029773e+00 1.039165944252e+00 9.158402485124e-01 7.728359287385e-01 6.881960544524e-01 7.284911719004e-01 8.635780808050e-01 1.010300192519e+00 1.108520771512e+00 1.129339748737e+00 1.068938019872e+00 9.472427876326e-01 8.106477151609e-01 7.302166637563e-01 7.585317189879e-01 8.655756791663e-01 9.771261601104e-01 1.038312067075e+00 1.024544097103e+00 9.383867636600e-01 8.106950054491e-01 7.056122904410e-01 7.011835970012e-01 8.068392209404e-01 9.500144672614e-01 1.058920410676e+00 1.092227122517e+00 1.035633165878e+00 9.004990242514e-01 7.306238797183e-01 6.186845774002e-01 6.676424673084e-01 8.434720458845e-01 1.034748793026e+00 1.168438250976e+00 1.209041459356e+00 1.147073589366e+00 9.972266417749e-01 8.045370635851e-01 6.619829546174e-01 7.003109299025e-01 8.778234497486e-01 1.082802199929e+00 1.248288130624e+00 1.343099326437e+00 1.317615685713e+00 1.184986689132e+00 9.844420032197e-01 7.963341009933e-01 7.401565963517e-01 8.577807771184e-01 1.045281163988e+00 1.198432710287e+00 1.264004951439e+00 1.225713170131e+00 1.097196929752e+00 9.246998573666e-01 7.947239392615e-01 8.028702752129e-01 9.415330650926e-01 1.111301962478e+00 1.230287990881e+00 1.256444207937e+00 1.179106609195e+00 1.016432559874e+00 8.224647887349e-01 7.023807530011e-01 7.601797093022e-01 9.486116058064e-01 1.148337210846e+00 1.284126240517e+00 1.321697880983e+00 1.255278983877e+00 1.105059411985e+00 9.214238636157e-01 7.921305468025e-01 8.060446825694e-01 9.453985754418e-01 1.112077498966e+00 1.230856815957e+00 1.265599343211e+00 1.209856002558e+00 1.082952990683e+00 9.306376653548e-01 8.262622938975e-01 8.516909168000e-01 9.690590941518e-01 1.103488853695e+00 1.186155552912e+00 1.191518912968e+00 1.120729648260e+00 1.000775761621e+00 8.871593526270e-01 8.519557153581e-01 9.272636699581e-01 1.067596009121e+00 1.203416276367e+00 1.286051700370e+00 1.293055404539e+00 1.225619884359e+00 1.107845191248e+00 9.874757165692e-01 9.269739985084e-01 9.639927083754e-01 1.072395422782e+00 1.191726114416e+00 1.272661217985e+00 1.289708033944e+00 1.240126157916e+00 1.142214517407e+00 1.034088000771e+00 9.659881517191e-01 9.734119363323e-01 1.045430586052e+00 1.135699048500e+00 1.198562152275e+00 1.206653630817e+00 1.153279575335e+00 1.052085646873e+00 9.369934063326e-01 8.579767879597e-01 8.564530886415e-01 9.265423998988e-01 1.020652973119e+00 1.090050911330e+00 1.104751294167e+00 1.059467209570e+00 1.002755543836e+00 9.153994975960e-01 8.542812587543e-01 8.394174164599e-01 8.784899030288e-01 9.543212255725e-01 1.013458451320e+00 1.033719246909e+00 1.009114809527e+00 9.495529570276e-01 8.807869156898e-01 8.399503061349e-01 8.572898651375e-01 9.312268630538e-01 1.030125615593e+00 1.117045428925e+00 1.165643156355e+00 1.164503101082e+00 1.117908553573e+00 1.046014253523e+00 9.825507641844e-01 9.631219746195e-01 1.001883498366e+00 1.079035966578e+00 1.157382894984e+00 1.204580094210e+00 1.203503931674e+00 1.155254799132e+00 1.079841903969e+00 1.013866211930e+00 9.967866081136e-01 1.043137325547e+00 1.128293028256e+00 1.208804020485e+00 1.247591287373e+00 1.224800849434e+00 1.141130618635e+00 1.020414476434e+00 9.118012215429e-01 8.771775216622e-01 9.421192480227e-01 1.064760534471e+00 1.179347303495e+00 1.236340955785e+00 1.208075994062e+00 1.121474507371e+00 9.849610605129e-01 8.522839769826e-01 7.508378460604e-01 7.587181097887e-01 8.505917420380e-01 9.683389933901e-01 1.059181138258e+00 1.092417390468e+00 1.058799388177e+00 9.693873195867e-01 8.564810468253e-01 7.728538251732e-01 7.697629957298e-01 8.487200353744e-01 9.603476870102e-01 1.053172703436e+00 1.096940391482e+00 1.083433461296e+00 1.024463273603e+00 9.499232875788e-01 9.008562914603e-01 9.083672217432e-01 9.684004003888e-01 1.046533225686e+00 1.105448419832e+00 1.122123731782e+00 1.092021275040e+00 1.028827379132e+00 9.618212261763e-01 9.261757840127e-01 9.420242015001e-01 9.978567203155e-01 1.060802405799e+00 1.099259632483e+00 1.095644957072e+00 1.049740066822e+00 9.786962465031e-01 9.141008480335e-01 8.901111425868e-01 9.206729596879e-01 9.874030162474e-01 1.056161344654e+00 1.099371258954e+00 1.103699573269e+00 1.084095058327e+00 1.063583349613e+00 1.039692985174e+00 1.011387675800e+00 9.984956097521e-01 1.013759279800e+00 1.056153187064e+00 1.111658854982e+00 1.161591623975e+00 1.190562351390e+00 1.190955277483e+00 1.164510761761e+00 1.121977393504e+00 1.080799489360e+00 1.059129482691e+00 1.067062136533e+00 1.100397440679e+00 1.143294070166e+00 1.177084265345e+00 1.188189060211e+00 1.172522338824e+00 1.137165659932e+00 1.099683325851e+00 1.083063986465e+00 1.104559467399e+00 1.163992225734e+00 1.243132683953e+00 1.316396486449e+00 1.361787609110e+00 1.367203592217e+00 1.333264775122e+00 1.274476146150e+00 1.217782645229e+00 1.194742571326e+00 1.225004114942e+00 1.302079843725e+00 1.397990301133e+00 1.480222345405e+00 1.524226043313e+00 1.518546786305e+00 1.466031135091e+00 1.385041965724e+00 1.311598902809e+00 1.288567498272e+00 1.321140015472e+00 1.360386816550e+00 1.387018116808e+00 1.388489129736e+00 1.364665919359e+00 1.325382255008e+00 1.285252965077e+00 1.256743210854e+00 1.244003855760e+00 1.241722532918e+00 1.240042673329e+00 1.231452319609e+00 1.215476546643e+00 1.198905526708e+00 1.191841291211e+00 1.200857137349e+00 1.223727300621e+00 1.249722937366e+00 1.265073709043e+00 1.259732792037e+00 1.231826158190e+00 1.189520350845e+00 1.149248240054e+00 1.129584017579e+00 1.141274803796e+00 1.179985040517e+00 1.228897727095e+00 1.268146922038e+00 1.283470932788e+00 1.270427814379e+00 1.235340604339e+00 1.193564259092e+00 1.164317336158e+00 1.162130161189e+00 1.188825232952e+00 1.232967530108e+00 1.277350752761e+00 1.307514847083e+00 1.316646166275e+00 1.306853208760e+00 1.285566203984e+00 1.291047625164e+00 1.327903374507e+00 1.378433781310e+00 1.420732011254e+00 1.438422717007e+00 1.424117355031e+00 1.377476978365e+00 1.301090893273e+00 1.210300614358e+00 1.155195793400e+00 1.168369921519e+00 1.242024604943e+00 1.336877878254e+00 1.412224402876e+00 1.443663206391e+00 1.426508682643e+00 1.373334940116e+00 1.308312476311e+00 1.257494529640e+00 1.236195231340e+00 1.241321776105e+00 1.256923461225e+00 1.267496778069e+00 1.267927552633e+00 1.265014701726e+00 1.271226017684e+00 1.294028110666e+00 1.328023488433e+00 1.356344858506e+00 1.359947891104e+00 1.327750649928e+00 1.263890807172e+00 1.190848768427e+00 1.144897741566e+00 1.157192101541e+00 1.227826183875e+00 1.323528872074e+00 1.400942484945e+00 1.427331056412e+00 1.389263345217e+00 1.296285161394e+00 1.182949593931e+00 1.105006751372e+00 1.113142472992e+00 1.208535345110e+00 1.341505109817e+00 1.454484289655e+00 1.511636173738e+00 1.522216958115e+00 1.483243733530e+00 1.392464724983e+00 1.296311676401e+00 1.215305834270e+00 1.188523483861e+00 1.225070952909e+00 1.297204707787e+00 1.364100354845e+00 1.395987965845e+00 1.383448043444e+00 1.337314599234e+00 1.283700983217e+00 1.252173720779e+00 1.258437141085e+00 1.293282953341e+00 1.330499375830e+00 1.344897191282e+00 1.325529685256e+00 1.280829290276e+00 1.236339137650e+00 1.223268732499e+00 1.257536135253e+00 1.325952577672e+00 1.395165921544e+00 1.432014087021e+00 1.417549048558e+00 1.353334655261e+00 1.263222052476e+00 1.189381430676e+00 1.174007939121e+00 1.227460288430e+00 1.317605863741e+00 1.395729788239e+00 1.423937097794e+00 1.386408135113e+00 1.292692542421e+00 1.178968386885e+00 1.102635947834e+00 1.113248064673e+00 1.207561974070e+00 1.332019096720e+00 1.432492118955e+00 1.501384062827e+00 1.490548967605e+00 1.440216495808e+00 1.367005592911e+00 1.287510798311e+00 1.247001825856e+00 1.253507243929e+00 1.309003263420e+00 1.391093387359e+00 1.466456847494e+00 1.507712774361e+00 1.501859432989e+00 1.452549624813e+00 1.379121212330e+00 1.311847139197e+00 1.280554987143e+00 1.298044114089e+00 1.351855217579e+00 1.414061925680e+00 1.457874522331e+00 1.467612228457e+00 1.441363863438e+00 1.390002761419e+00 1.333414942596e+00 1.293925121739e+00 1.286503416391e+00 1.311127398038e+00 1.353487470764e+00 1.393364684601e+00 1.413043247565e+00 1.401898886022e+00 1.358080975031e+00 1.288964940542e+00 1.211266246594e+00 1.149172263513e+00 1.127327288702e+00 1.157556683498e+00 1.229681634823e+00 1.317116127810e+00 1.390301562240e+00 1.426174228816e+00 1.412728693594e+00 1.351386040013e+00 1.258873678867e+00 1.166615539060e+00 1.114494675793e+00 1.144624853354e+00 1.246549439657e+00 1.346871802974e+00 1.413190385235e+00 1.422404825144e+00 1.370580334669e+00 1.274891613759e+00 1.173425893366e+00 1.116912781917e+00 1.139986759132e+00 1.230219681501e+00 1.339083018699e+00 1.417386205591e+00 1.434254083023e+00 1.381989761316e+00 1.277696600834e+00 1.164306561954e+00 1.102846578515e+00 1.137047291023e+00 1.251201377110e+00 1.386141076825e+00 1.485212466255e+00 1.514685435661e+00 1.467396227903e+00 1.363396784032e+00 1.250212994783e+00 1.192333304663e+00 1.232356184419e+00 1.350232802476e+00 1.483478217071e+00 1.573847726298e+00 1.587906229692e+00 1.520833081646e+00 1.397459795202e+00 1.272422914651e+00 1.216686968610e+00 1.270386105231e+00 1.401829411545e+00 1.540211358676e+00 1.625950895118e+00 1.629097141494e+00 1.548711530040e+00 1.452496845682e+00 1.390158873262e+00 1.396062224512e+00 1.472627524035e+00 1.555902615842e+00 1.632658847849e+00 1.639687561127e+00 1.576135548390e+00 1.468815837281e+00 1.369261156640e+00 1.336597481418e+00 1.397153265985e+00 1.519820122245e+00 1.643957170849e+00 1.717751953492e+00 1.714106362183e+00 1.634259942953e+00 1.509426795461e+00 1.398977119277e+00 1.371027667291e+00 1.453311918979e+00 1.605876859615e+00 1.758339366186e+00 1.852787599177e+00 1.857867260628e+00 1.770475677816e+00 1.616335041856e+00 1.450421716976e+00 1.347880013068e+00 1.363423971350e+00 1.479847039256e+00 1.625855027383e+00 1.733225313231e+00 1.762204519689e+00 1.703690883165e+00 1.577263565633e+00 1.429159489073e+00 1.322899239322e+00 1.308131267503e+00 1.378748592840e+00 1.478958379270e+00 1.549239490058e+00 1.554411132069e+00 1.489672003276e+00 1.380976211403e+00 1.283670767352e+00 1.265686184131e+00 1.344101502205e+00 1.446049513043e+00 1.519568856404e+00 1.531128684264e+00 1.473636624979e+00 1.367116803241e+00 1.258570172310e+00 1.210013666134e+00 1.259245214493e+00 1.383323685077e+00 1.520844754986e+00 1.615078016619e+00 1.632492961393e+00 1.566386072220e+00 1.438385109066e+00 1.300819943501e+00 1.228810028080e+00 1.276769056452e+00 1.424281443861e+00 1.598733612091e+00 1.732169739239e+00 1.783539787352e+00 1.740538241353e+00 1.619598197112e+00 1.467441279878e+00 1.357371317781e+00 1.357986365027e+00 1.474336067887e+00 1.642769501137e+00 1.787743843769e+00 1.857617293626e+00 1.831020931186e+00 1.716839093561e+00 1.555033710886e+00 1.415328726410e+00 1.374594743938e+00 1.458430871465e+00 1.613745128144e+00 1.759905227977e+00 1.836025985390e+00 1.815817838605e+00 1.726798770465e+00 1.600634778396e+00 1.473571235669e+00 1.370845482553e+00 1.306172548504e+00 1.321164109636e+00 1.361572476808e+00 1.397796252365e+00 1.406552340296e+00 1.376943428619e+00 1.314048275404e+00 1.239476657155e+00 1.186734162332e+00 1.185769249515e+00 1.241257723299e+00 1.327588113692e+00 1.407086230418e+00 1.449258698386e+00 1.440273739232e+00 1.385917263146e+00 1.311590726398e+00 1.256484600527e+00 1.255619957496e+00 1.314642692987e+00 1.404870579506e+00 1.485161639298e+00 1.523971424252e+00 1.509491495190e+00 1.452193087340e+00 1.382935199481e+00 1.342759970551e+00 1.359798305863e+00 1.426913458604e+00 1.506532516151e+00 1.555880974085e+00 1.546694500279e+00 1.473910346577e+00 1.359365163837e+00 1.251289315036e+00 1.209123529950e+00 1.261115355505e+00 1.374347502756e+00 1.484150875363e+00 1.535431021730e+00 1.505078869204e+00 1.421207236375e+00 1.293007280150e+00 1.174122763439e+00 1.118991620117e+00 1.160851330819e+00 1.279740879448e+00 1.397612418381e+00 1.492028874959e+00 1.498187360359e+00 1.411628962252e+00 1.257993966123e+00 1.097835654705e+00 1.020779902829e+00 1.084396041811e+00 1.244222951639e+00 1.407531688200e+00 1.504019307314e+00 1.498461756072e+00 1.388057589683e+00 1.203703670262e+00 1.017772828021e+00 9.399866107227e-01 1.030869776457e+00 1.216752788964e+00 1.387126598541e+00 1.471471750862e+00 1.440687738304e+00 1.302102073790e+00 1.103880872397e+00 9.478753958438e-01 9.597410022011e-01 1.143124068840e+00 1.375553109186e+00 1.550979869118e+00 1.612294088889e+00 1.541859124020e+00 1.359717897792e+00 1.133149352874e+00 9.922269511110e-01 1.064629422281e+00 1.303245289961e+00 1.561506067023e+00 1.735848857807e+00 1.774293229888e+00 1.664219261791e+00 1.430936994230e+00 1.148484401342e+00 9.633899993377e-01 1.029345463911e+00 1.283014287549e+00 1.548608408263e+00 1.715050987083e+00 1.731341168358e+00 1.587212029238e+00 1.308877585110e+00 9.688296256511e-01 7.294464235010e-01 8.022234135399e-01 1.079829223836e+00 1.339056087497e+00 1.474863532341e+00 1.448166624205e+00 1.259513377740e+00 9.476846948678e-01 6.199125402984e-01 5.587492508237e-01 8.514023849194e-01 1.189752143969e+00 1.424915301321e+00 1.500041593848e+00 1.399050752384e+00 1.142235684738e+00 8.034832470615e-01 5.991468563729e-01 8.093782119768e-01 1.208197257166e+00 1.561558629744e+00 1.775503074095e+00 1.808702890682e+00 1.655073883455e+00 1.344810758295e+00 9.612216288868e-01 7.147305635689e-01 8.771920633999e-01 1.256133586328e+00 1.597235308736e+00 1.796872526138e+00 1.822747318024e+00 1.725242302619e+00 1.525605665270e+00 1.280773905082e+00 1.089051433894e+00 1.065851509156e+00 1.212284296566e+00 1.412512673011e+00 1.558034477352e+00 1.592018538069e+00 1.501029848787e+00 1.313110334468e+00 1.106765689171e+00 1.013667914874e+00 1.121572866398e+00 1.350713761392e+00 1.567150804435e+00 1.683276117944e+00 1.658489989529e+00 1.491145279588e+00 1.221815391931e+00 9.555500358714e-01 8.842651695045e-01 1.091440166042e+00 1.405182664737e+00 1.666997161152e+00 1.797032639059e+00 1.762968743984e+00 1.568720733706e+00 1.257023669903e+00 9.319023436161e-01 8.063950823041e-01 1.009359084171e+00 1.339192167311e+00 1.614497699480e+00 1.754664848707e+00 1.731196756542e+00 1.552799409526e+00 1.266726479653e+00 9.762734340520e-01 8.627170944455e-01 1.021166166340e+00 1.291344199014e+00 1.512764199273e+00 1.610350524981e+00 1.562209449610e+00 1.386619376452e+00 1.167573797264e+00 1.037996436479e+00 1.080553109896e+00 1.251908678373e+00 1.442356899237e+00 1.564543906783e+00 1.574219278853e+00 1.465423535714e+00 1.271287187731e+00 1.073932988711e+00 1.001844955945e+00 1.124379194202e+00 1.353005536384e+00 1.562905941371e+00 1.675354244375e+00 1.654678842719e+00 1.500080182021e+00 1.246356426333e+00 9.771365495829e-01 8.450972343577e-01 9.598561243576e-01 1.206059159805e+00 1.428597760826e+00 1.545076918117e+00 1.523370125365e+00 1.366990193909e+00 1.115166512422e+00 8.588226294633e-01 7.624278028223e-01 9.132594335988e-01 1.165432966679e+00 1.374538780771e+00 1.472062746415e+00 1.435897122955e+00 1.279790955769e+00 1.058129912188e+00 8.833396147671e-01 8.981734668968e-01 1.098366844179e+00 1.342495531270e+00 1.522515275818e+00 1.585676251603e+00 1.518812805872e+00 1.374594838819e+00 1.197349525030e+00 1.062013859194e+00 1.036742282952e+00 1.158674868540e+00 1.347874439336e+00 1.511718960688e+00 1.597627041029e+00 1.582581830740e+00 1.469939168756e+00 1.290182693517e+00 1.105604463687e+00 1.007231488623e+00 1.058091566166e+00 1.217988069076e+00 1.395267943022e+00 1.521647436845e+00 1.563251392839e+00 1.514366749978e+00 1.393597078008e+00 1.242620179393e+00 1.121633921547e+00 1.085816650379e+00 1.141114544829e+00 1.238391103440e+00 1.319075965091e+00 1.346294782508e+00 1.309928905501e+00 1.224533851008e+00 1.125897146750e+00 1.060748770423e+00 1.060434123610e+00 1.113847432751e+00 1.177216865935e+00 1.206581848285e+00 1.176884602760e+00 1.087273243288e+00 9.634025033029e-01 8.585473970899e-01 8.358134773454e-01 9.112266109366e-01 1.032445916397e+00 1.133331970254e+00 1.169804366277e+00 1.128076496066e+00 1.017120665415e+00 8.709458491982e-01 7.388876180003e-01 6.928085315307e-01 7.794342448881e-01 9.426893673289e-01 1.100218526724e+00 1.197327363192e+00 1.206069308434e+00 1.120797836422e+00 9.597188693882e-01 7.753020794412e-01 6.730095298624e-01 7.534601150862e-01 9.623150415331e-01 1.183595472604e+00 1.344783753051e+00 1.409575091012e+00 1.367001102916e+00 1.230088148852e+00 1.040806631709e+00 8.808125016066e-01 8.563532320926e-01 9.893467317879e-01 1.184230281843e+00 1.344652674438e+00 1.414507649621e+00 1.369430505534e+00 1.211051032661e+00 9.683081268694e-01 7.128323883618e-01 5.972271084299e-01 7.339314761468e-01 9.794859059028e-01 1.189678890284e+00 1.298485425962e+00 1.278884672078e+00 1.129978500715e+00 8.767443222802e-01 5.870679876456e-01 4.543701458819e-01 6.552618797054e-01 9.614159049352e-01 1.215306106671e+00 1.367121066939e+00 1.399617894508e+00 1.305122450545e+00 1.097221633533e+00 8.130917648068e-01 5.435370556977e-01 5.086331163993e-01 7.563038666619e-01 1.056137179623e+00 1.294182180501e+00 1.424074782143e+00 1.426340678717e+00 1.301700926900e+00 1.072372097062e+00 7.927634038361e-01 5.912037049541e-01 6.587767304807e-01 9.229945983420e-01 1.196819850433e+00 1.389996896236e+00 1.461401972865e+00 1.395377705294e+00 1.196993620558e+00 8.938511191521e-01 5.559543947502e-01 4.185311926330e-01 6.835214279460e-01 1.038692638772e+00 1.328887826998e+00 1.497928183068e+00 1.518438616620e+00 1.383228789361e+00 1.105113740226e+00 7.223274547991e-01 3.605982659213e-01 5.045915835542e-01 9.514590270931e-01 1.370409966744e+00 1.681196434790e+00 1.842314744290e+00 1.832207498490e+00 1.648716894265e+00 1.310320761393e+00 8.615023420084e-01 4.309800667631e-01 5.368690731620e-01 1.019951645176e+00 1.476306300157e+00 1.812756171956e+00 1.985712732639e+00 1.974405852913e+00 1.779115784715e+00 1.421901449483e+00 9.513063642574e-01 4.923806905066e-01 5.343370526024e-01 1.004885155730e+00 1.457244759794e+00 1.783731026453e+00 1.939381888433e+00 1.905118945249e+00 1.684579126127e+00 1.305050128090e+00 8.266992196395e-01 4.421532947976e-01 6.692419479356e-01 1.163981873027e+00 1.602277802378e+00 1.899741410994e+00 2.016276970065e+00 1.936424430075e+00 1.667569963736e+00 1.240672607367e+00 7.213101112939e-01 3.715238870887e-01 7.486754543565e-01 1.280566326170e+00 1.722357704360e+00 2.006955143797e+00 2.099756534200e+00 1.989311875720e+00 1.687195282889e+00 1.229648970260e+00 6.950389129761e-01 4.209889620011e-01 8.575184955854e-01 1.401346068413e+00 1.845634946492e+00 2.125798984483e+00 2.208843245659e+00 2.085092740866e+00 1.767299640290e+00 1.290117380753e+00 7.151666086339e-01 2.835119295333e-01 7.103424130979e-01 1.260339247159e+00 1.699458904106e+00 1.971567859451e+00 2.048606075079e+00 1.924686526348e+00 1.615764966150e+00 1.159794878453e+00 6.272372531151e-01 3.262841481462e-01 7.521255906027e-01 1.247875043892e+00 1.631786531274e+00 1.852045900422e+00 1.885190462476e+00 1.730732921182e+00 1.411974163865e+00 9.830182756444e-01 5.829410632461e-01 6.148601476389e-01 1.038076244466e+00 1.473213531443e+00 1.797610954711e+00 1.961682953499e+00 1.945075410625e+00 1.751243165327e+00 1.407870312405e+00 9.759392972929e-01 6.118988386403e-01 6.806045568146e-01 1.082389220477e+00 1.487193654960e+00 1.780789247260e+00 1.916945365629e+00 1.878435012566e+00 1.670972474684e+00 1.322676509867e+00 8.909878610210e-01 5.234344750462e-01 6.003560581503e-01 9.925297993893e-01 1.369239231739e+00 1.631907366332e+00 1.742205743089e+00 1.687665669571e+00 1.476524373856e+00 1.137016139313e+00 7.236147857624e-01 3.901673123905e-01 5.430039462875e-01 9.306469230492e-01 1.273215426632e+00 1.502559102761e+00 1.592770591799e+00 1.540431353923e+00 1.363145549287e+00 1.103287428215e+00 8.430464335188e-01 7.274641089173e-01 8.489775243136e-01 1.086115026620e+00 1.302854154115e+00 1.433157096024e+00 1.452101237008e+00 1.362162511550e+00 1.191767341903e+00 1.001303788385e+00 8.881821330604e-01 9.344949212220e-01 1.103976260703e+00 1.293758713048e+00 1.427306829402e+00 1.463913440171e+00 1.389288898830e+00 1.211546005400e+00 9.632082450319e-01 7.164051393150e-01 6.133864045928e-01 7.456776721201e-01 9.817514279000e-01 1.191565499269e+00 1.313991032874e+00 1.322476325856e+00 1.211607583871e+00 9.935895316372e-01 6.997821403839e-01 4.044481971131e-01 3.557723736793e-01 6.163362215793e-01 8.996857787573e-01 1.110736282424e+00 1.215651944685e+00 1.201498095898e+00 1.071688211090e+00 8.468091323331e-01 5.738611620729e-01 3.846667605318e-01 5.033439651516e-01 7.822897024616e-01 1.044525088555e+00 1.229629038179e+00 1.312145824532e+00 1.285303696451e+00 1.159448783920e+00 9.649243957163e-01 7.622256088725e-01 6.567898660829e-01 7.312076289318e-01 9.163561954595e-01 1.102174183866e+00 1.225542936877e+00 1.257294872440e+00 1.189854203810e+00 1.033755705344e+00 8.197914909683e-01 6.124657444716e-01 5.327415748545e-01 6.477849811040e-01 8.442187874682e-01 1.015775530378e+00 1.112704775158e+00 1.114163307127e+00 1.017633100870e+00 8.370467560959e-01 6.077528659005e-01 4.165722608000e-01 4.370819246905e-01 6.440397954002e-01 8.694368960866e-01 1.039099752886e+00 1.122341350582e+00 1.108068664093e+00 1.000991177819e+00 8.234632306320e-01 6.259976661999e-01 5.144747964713e-01 5.958626664092e-01 7.970661320540e-01 1.001088352684e+00 1.147703776528e+00 1.208853623985e+00 1.175390809494e+00 1.054657140515e+00 8.731185281499e-01 6.873751413359e-01 6.004777510195e-01 6.890443896434e-01 8.797286479101e-01 1.068886500737e+00 1.198067960449e+00 1.238793842576e+00 1.182038639171e+00 1.036340330185e+00 8.319288143693e-01 6.378232655673e-01 5.838611750440e-01 7.311036139463e-01 9.624338799124e-01 1.171879453514e+00 1.305380532910e+00 1.335890544579e+00 1.254214498303e+00 1.067841954274e+00 8.052132440614e-01 5.410810568750e-01 4.788561785043e-01 7.162411893119e-01 1.035492703614e+00 1.315172551469e+00 1.504383767578e+00 1.576668052043e+00 1.521908918934e+00 1.345801283623e+00 1.072445554020e+00 7.570482208182e-01 5.434082501989e-01 6.546366643781e-01 9.689029150442e-01 1.286596466204e+00 1.526557660191e+00 1.651338269250e+00 1.644377284033e+00 1.505893868840e+00 1.252701655087e+00 9.218824584924e-01 5.942681436085e-01 4.867469602208e-01 7.189793122870e-01 1.031367023701e+00 1.285801736887e+00 1.432650441401e+00 1.451515702967e+00 1.340801279035e+00 1.116510330540e+00 8.164174583162e-01 5.278567483544e-01 4.755795310844e-01 7.210251751974e-01 1.017370491056e+00 1.249758580858e+00 1.374443947356e+00 1.373999241062e+00 1.250456296212e+00 1.026759716431e+00 7.585610980576e-01 5.783502342677e-01 6.680100027443e-01 9.405292930529e-01 1.220667908295e+00 1.424968603905e+00 1.514208873668e+00 1.472489112175e+00 1.303261312144e+00 1.030938442039e+00 7.143324199880e-01 5.125528904299e-01 6.533861854681e-01 9.748286711526e-01 1.280077401127e+00 1.493270849108e+00 1.579827502566e+00 1.527057701560e+00 1.341414633071e+00 1.050465806383e+00 7.170452655962e-01 5.110376277440e-01 6.659918987666e-01 9.949017391707e-01 1.297994860448e+00 1.500973776500e+00 1.570483770788e+00 1.494965513298e+00 1.281366854199e+00 9.554017855655e-01 5.717094974417e-01 3.278799885952e-01 5.779830403821e-01 9.540783235809e-01 1.265783435423e+00 1.459887525976e+00 1.511758588298e+00 1.415795276121e+00 1.185578207345e+00 8.588260788608e-01 5.311784723072e-01 4.905019227126e-01 8.069120753490e-01 1.170622051925e+00 1.458541936309e+00 1.621525275827e+00 1.636599214685e+00 1.500769315643e+00 1.231565180894e+00 8.742312852914e-01 5.486632756724e-01 5.717272600792e-01 9.246509429508e-01 1.305081201519e+00 1.600516103727e+00 1.763422593938e+00 1.771661821254e+00 1.622502591930e+00 1.331234269263e+00 9.314220955986e-01 4.880856705510e-01 3.042909124579e-01 6.716660533829e-01 1.069146989611e+00 1.369968153859e+00 1.534798702017e+00 1.546763114133e+00 1.407067362932e+00 1.134431726601e+00 7.668267820636e-01 3.884642347810e-01 3.612730194403e-01 7.143310521765e-01 1.055087880058e+00 1.295211055437e+00 1.401912185557e+00 1.363587528740e+00 1.187584514176e+00 9.026755219354e-01 5.773333187788e-01 4.273279005354e-01 6.672873521050e-01 1.016656142055e+00 1.312534216522e+00 1.496755084182e+00 1.541580192088e+00 1.439032348652e+00 1.200118912044e+00 8.621646320015e-01
 4.295450757974e-01 4.138698678056e-01 4.063106796629e-01 4.082817198462e-01 4.240133918814e-01 4.532505718135e-01 4.728303001357e-01 4.930782198188e-01 5.270588568709e-01 5.442296795999e-01 5.426352199018e-01 5.272069244523e-01 5.071106548933e-01 4.928022963910e-01 4.913894977059e-01 5.029157386376e-01 5.211587191239e-01 5.383275922025e-01 5.492700919498e-01 5.532379568357e-01 5.534159777407e-01 5.548655396836e-01 5.616237751708e-01 5.743097327398e-01 5.899733865187e-01 6.040617382550e-01 6.130519150403e-01 6.161482707204e-01 6.154666617042e-01 6.146984846994e-01 6.167714406457e-01 6.216816042050e-01 6.260262675443e-01 6.246085147975e-01 6.130973104225e-01 5.903701310797e-01 5.598304155635e-01 5.291656547835e-01 5.077611451088e-01 5.016787209943e-01 5.091156854283e-01 5.211852668935e-01 5.272595826029e-01 5.201043642382e-01 4.985828340393e-01 4.684266292867e-01 4.411714349060e-01 4.296049104490e-01 4.395009803523e-01 4.647498833233e-01 4.919988634658e-01 5.086805042157e-01 5.075048642224e-01 4.876314423244e-01 4.545123722958e-01 4.187523459643e-01 3.928708428496e-01 3.848101487244e-01 3.922205044235e-01 4.047558894969e-01 4.120930011866e-01 4.097333320106e-01 4.008190963861e-01 3.951038304156e-01 4.040197507825e-01 4.324649841947e-01 4.746042334113e-01 5.184176031191e-01 5.525251921942e-01 5.700344451448e-01 5.697154202007e-01 5.558853462144e-01 5.371195615228e-01 5.232050448678e-01 5.206189722061e-01 5.289211854264e-01 5.415286593459e-01 5.501417441708e-01 5.489176698804e-01 5.364854951284e-01 5.161390144431e-01 4.945875903815e-01 4.795748480758e-01 4.766851888391e-01 4.871184295524e-01 5.082095334237e-01 5.359211876962e-01 5.671127224359e-01 5.975147968121e-01 6.376677025549e-01 6.801055671368e-01 7.150859790706e-01 7.317092048367e-01 7.223751289689e-01 6.837397531687e-01 6.130991043529e-01 5.241168079183e-01 4.436653156228e-01 4.261173995453e-01 4.906254272511e-01 5.940191354552e-01 6.862787689838e-01 7.363533592714e-01 7.290174936889e-01 6.616930477022e-01 5.441083408744e-01 4.021038246938e-01 2.944314650227e-01 3.104463267716e-01 4.224813789187e-01 5.379667339680e-01 6.120076158719e-01 6.273031398028e-01 5.814069351196e-01 4.846168844425e-01 3.634158194808e-01 2.756543201131e-01 2.989980821070e-01 4.020361423954e-01 5.047276389005e-01 5.679628861099e-01 5.772165627152e-01 5.326953285895e-01 4.484406404924e-01 3.571706318413e-01 3.161179706538e-01 3.626504483885e-01 4.543421891835e-01 5.370272478792e-01 5.826554188588e-01 5.822585345931e-01 5.416163528979e-01 4.811265100650e-01 4.352255970655e-01 4.372685650984e-01 4.864015915040e-01 5.489155186261e-01 5.909354988479e-01 5.927330032996e-01 5.492565359280e-01 4.699303335566e-01 3.816686307230e-01 3.323671957313e-01 3.594993818061e-01 4.340882509778e-01 5.038249335685e-01 5.369927809081e-01 5.210635937295e-01 4.591140737301e-01 3.726165943769e-01 3.123445390135e-01 3.418036382102e-01 4.456895018084e-01 5.608520086672e-01 6.467473347715e-01 6.836970944522e-01 6.663530365661e-01 6.029043952204e-01 5.175216742522e-01 4.535782038462e-01 4.575381453451e-01 5.279928089642e-01 6.179791624761e-01 6.852746932381e-01 7.064919940417e-01 6.741153256748e-01 5.947907907231e-01 4.910397876421e-01 4.066874172857e-01 3.970752885744e-01 4.657722023429e-01 5.577781457195e-01 6.265352992507e-01 6.484604393615e-01 6.163973846506e-01 5.365850389155e-01 4.371771501692e-01 3.703106460071e-01 3.698308583095e-01 4.374848911356e-01 5.316180746022e-01 6.141720713532e-01 6.647501279737e-01 6.654210916197e-01 6.226220581248e-01 5.332251152210e-01 4.198686085070e-01 3.259884600007e-01 3.104876392034e-01 3.751066767879e-01 4.590714136742e-01 5.201383706076e-01 5.413545787929e-01 5.202637826155e-01 4.642660524370e-01 3.888905955410e-01 3.170782899279e-01 2.751085276107e-01 2.741958559302e-01 2.959094465644e-01 3.146721527444e-01 3.170138889361e-01 3.013793585804e-01 2.740055544769e-01 2.450613218034e-01 2.237387451538e-01 2.130566282438e-01 2.099006248345e-01 2.122952282658e-01 2.253072781809e-01 2.574782684330e-01 3.103757903992e-01 3.753459877036e-01 4.393428493024e-01 4.902784168020e-01 5.197648875771e-01 5.249609216078e-01 5.100693264830e-01 4.873440426885e-01 4.754785158957e-01 4.911787210925e-01 5.368199422851e-01 5.995859173016e-01 6.647185130905e-01 7.164146084364e-01 7.068676184510e-01 6.854615558746e-01 6.399996724022e-01 5.814378940904e-01 5.287271061661e-01 5.033064833602e-01 5.164645908431e-01 5.596581093282e-01 6.124964779913e-01 6.559854807560e-01 6.776942211792e-01 6.719050921597e-01 6.390424315645e-01 5.858276936695e-01 5.262371270904e-01 4.819822925434e-01 4.761469915498e-01 5.158481250211e-01 5.847650333502e-01 6.577913067157e-01 7.140908756318e-01 7.403113893620e-01 7.308555794061e-01 6.885880830066e-01 6.263258379228e-01 5.681120938879e-01 5.444424298598e-01 5.721963070095e-01 6.370528833729e-01 7.073174638926e-01 7.550677906465e-01 7.632603938994e-01 7.262938053824e-01 6.502703302943e-01 5.546323932591e-01 4.745852056811e-01 4.521316206828e-01 4.964173997988e-01 5.697276161624e-01 6.315370185128e-01 6.541935660373e-01 6.460713686120e-01 6.182329392537e-01 5.803888865328e-01 5.479086038187e-01 5.323116478138e-01 5.381990118626e-01 5.582555689689e-01 5.851365516251e-01 6.084459240497e-01 6.203894284656e-01 6.191984090438e-01 6.099716210434e-01 6.027200536296e-01 6.070581595090e-01 6.254691615540e-01 6.507283258367e-01 6.702009591494e-01 6.726126932082e-01 6.532179132290e-01 6.166860006418e-01 5.779765470066e-01 5.585425527266e-01 5.735567687911e-01 6.180596795984e-01 6.703547161399e-01 7.067477929260e-01 7.107594659326e-01 6.759813990673e-01 6.070622245030e-01 5.210655868106e-01 4.487757769808e-01 4.258957660857e-01 4.601356846305e-01 5.195210715897e-01 5.671586633010e-01 5.811705578335e-01 5.550308941928e-01 4.962880827002e-01 4.275081929995e-01 3.855495062245e-01 3.998185487476e-01 4.567333848612e-01 5.171528332934e-01 5.511085791271e-01 5.461752325531e-01 5.164054188608e-01 4.795584828095e-01 4.553157194664e-01 4.647028784010e-01 5.132201334854e-01 5.805870682829e-01 6.410314497437e-01 6.742057426624e-01 6.693663849413e-01 6.267969577747e-01 5.597533835098e-01 4.967846716713e-01 4.763304695374e-01 5.169152197481e-01 5.947366569984e-01 6.708726777382e-01 7.167234226520e-01 7.179633135923e-01 6.735355473470e-01 5.958672185465e-01 5.127008154573e-01 4.652558916048e-01 4.828098455880e-01 5.478473510385e-01 6.177182939919e-01 6.601480448434e-01 6.600103547809e-01 6.171717572342e-01 5.456045153414e-01 4.736216489061e-01 4.381126359898e-01 4.572680530080e-01 5.082071573423e-01 5.532422740065e-01 5.670031160407e-01 5.411613111414e-01 4.841716453342e-01 4.231802310494e-01 4.007217922302e-01 4.411512974356e-01 5.184416667010e-01 5.891649789096e-01 6.304422406524e-01 6.301307587149e-01 5.827619079843e-01 4.990371963186e-01 3.942986842137e-01 3.044735502478e-01 2.920892511599e-01 3.777630363717e-01 4.877446991882e-01 5.732457098372e-01 6.116622938491e-01 5.942777106438e-01 5.244917101863e-01 4.207182851567e-01 3.279837216306e-01 3.232559051717e-01 4.198327084353e-01 5.451184911345e-01 6.467792771355e-01 7.002317332638e-01 6.974157054554e-01 6.446683070142e-01 5.647468133791e-01 5.000059719333e-01 4.992225017804e-01 5.691225037270e-01 6.663751278274e-01 7.458816368358e-01 7.807610630410e-01 7.615089362140e-01 6.948383531692e-01 6.053822667229e-01 5.375361787637e-01 5.383262972009e-01 6.089094331627e-01 7.029582194171e-01 7.748858865424e-01 7.979764758789e-01 7.630832708237e-01 6.770308631027e-01 5.641999632131e-01 4.710652989088e-01 4.547256875519e-01 5.205544858095e-01 6.121746176090e-01 6.788016768101e-01 6.953427482837e-01 6.611910544643e-01 5.904551713702e-01 4.977362366858e-01 4.208202779123e-01 3.913298079971e-01 3.957308115779e-01 4.457243438361e-01 4.918001181638e-01 4.915678010302e-01 4.391025513633e-01 3.455151743330e-01 2.499544154806e-01 2.419864250239e-01 3.447876419232e-01 4.706095581403e-01 5.659819342749e-01 6.067717816167e-01 5.841844141175e-01 5.037695518527e-01 3.913097984294e-01 3.126728171857e-01 3.575245595698e-01 4.928490737182e-01 6.317262209761e-01 7.263534162522e-01 7.530190968715e-01 7.027195782653e-01 5.791425013870e-01 3.993366656184e-01 2.071412172919e-01 1.888067689479e-01 3.696983096324e-01 5.425438137564e-01 6.567223331813e-01 6.941014351429e-01 6.508479346460e-01 5.369115152364e-01 3.802490976882e-01 2.524932433813e-01 2.887894465636e-01 4.345547408547e-01 5.666272287903e-01 6.384576231276e-01 6.329177905233e-01 5.495822483535e-01 4.046737180548e-01 2.461752098049e-01 2.264675524595e-01 3.829353438385e-01 5.495681931840e-01 6.624951068195e-01 6.966409729154e-01 6.440590291245e-01 5.130533723488e-01 3.363777312601e-01 2.298443851566e-01 3.597790560815e-01 5.666725398561e-01 7.371934688065e-01 8.302083265289e-01 8.264516284357e-01 7.230159940701e-01 5.354277830405e-01 3.148178963640e-01 2.650622767819e-01 4.890695994815e-01 7.409353972528e-01 9.320503942807e-01 1.026575026395e+00 1.008519569990e+00 8.801501832930e-01 6.662143042883e-01 4.369250268103e-01 3.903430641086e-01 6.061241223721e-01 8.687324436212e-01 1.070873509958e+00 1.169100443928e+00 1.145553802139e+00 1.002663052737e+00 7.645605473821e-01 4.913192696889e-01 3.610667335977e-01 5.440651364245e-01 8.072587181687e-01 1.010417846363e+00 1.105353130004e+00 1.084813458719e+00 9.770768436991e-01 7.957236652666e-01 5.761995128552e-01 3.730511520285e-01 3.662094258160e-01 5.792936480281e-01 7.879329220400e-01 9.160988939238e-01 9.370651363055e-01 8.446656893464e-01 6.506561187390e-01 3.883071887932e-01 1.845420564340e-01 3.719651340060e-01 6.497947676345e-01 8.693623413316e-01 9.911575923338e-01 9.969724446166e-01 8.850973377925e-01 6.697419321889e-01 3.814781806112e-01 1.188205263242e-01 3.336302028696e-01 6.204649867475e-01 8.368042198215e-01 9.513945691285e-01 9.505877519821e-01 8.367599639089e-01 6.285682361702e-01 3.651412825338e-01 1.807966379463e-01 3.565886212059e-01 5.940516828161e-01 7.636945093138e-01 8.332047608585e-01 7.923581900510e-01 6.482259338831e-01 4.266464064997e-01 2.012801289786e-01 2.705741318497e-01 5.171092513079e-01 7.251868709033e-01 8.464998822752e-01 8.605794852134e-01 7.627490511085e-01 5.837614676947e-01 3.566700574837e-01 1.725293214586e-01 3.127241752513e-01 5.554656609786e-01 7.530216205667e-01 8.670168863376e-01 8.795744918274e-01 7.882800853771e-01 6.065711640704e-01 3.690607677343e-01 1.982663232735e-01 3.535869148143e-01 5.932790798831e-01 7.807780017224e-01 8.786998474055e-01 8.718708325892e-01 7.614542399036e-01 5.650227957362e-01 3.242055577258e-01 1.991030264115e-01 3.875569197544e-01 6.132105493867e-01 7.740653221825e-01 8.391593449179e-01 7.980462985495e-01 6.577221801242e-01 4.466122687796e-01 2.538731477609e-01 3.301423089373e-01 5.711569612283e-01 7.885051869153e-01 9.264878788545e-01 9.609417933190e-01 8.861789807679e-01 7.153468639027e-01 4.886461150015e-01 3.259703010528e-01 4.353720369338e-01 6.794002850479e-01 8.965801684894e-01 1.030239568451e+00 1.061839241699e+00 9.921449634749e-01 8.532663661258e-01 6.639168925587e-01 4.728381186827e-01 3.778631355743e-01 4.625959524314e-01 6.305500861010e-01 7.690524106642e-01 8.354539580199e-01 8.160919288077e-01 7.162331132547e-01 5.607831815543e-01 4.069581843127e-01 3.659247541767e-01 4.759751489450e-01 6.230975976093e-01 7.280072282297e-01 7.579879173855e-01 7.041454791688e-01 5.766977878815e-01 4.119629638072e-01 3.098180680255e-01 3.991597280752e-01 5.843953025853e-01 7.519471027709e-01 8.552286829780e-01 8.751247275131e-01 8.109893844847e-01 6.822041634817e-01 5.383724954924e-01 4.755580003100e-01 5.632933166878e-01 7.293329310585e-01 8.818396792171e-01 9.713774715037e-01 9.760371029864e-01 8.935572809827e-01 7.412029304824e-01 5.637024700850e-01 4.564208130284e-01 5.198044161927e-01 6.889268163381e-01 8.536320033267e-01 9.583420242570e-01 9.802561391491e-01 9.239041763096e-01 8.236270416735e-01 7.079306468460e-01 6.200172045525e-01 6.080402920663e-01 6.489881412766e-01 7.027754344501e-01 7.884551915009e-01 8.198098829925e-01 7.768052886439e-01 6.649323705258e-01 5.062868882720e-01 3.496865515297e-01 2.973792034808e-01 3.922889720853e-01 5.209712017163e-01 6.104351542176e-01 6.345896248612e-01 5.892332194431e-01 4.878603368831e-01 3.688257578909e-01 3.150828297477e-01 3.908100686561e-01 5.244680027652e-01 6.393483624231e-01 6.991173821648e-01 6.893541272840e-01 6.115772953605e-01 4.844638174109e-01 3.553960586616e-01 3.214321365324e-01 4.222026067438e-01 5.612167972126e-01 6.679589968861e-01 7.120063631411e-01 6.838394430227e-01 5.911552990266e-01 4.634151181728e-01 3.686565011066e-01 3.981234016715e-01 5.262527391354e-01 6.599896825886e-01 7.454145335091e-01 7.583709354368e-01 6.942713138806e-01 5.687877176823e-01 4.325044017109e-01 3.970216729716e-01 5.038790755092e-01 6.831734074930e-01 8.399303664432e-01 9.295193340031e-01 9.329280099263e-01 8.492448174391e-01 6.982667038690e-01 5.330564098916e-01 4.651131078559e-01 5.735079568745e-01 7.627589176632e-01 9.303680948747e-01 1.025232894956e+00 1.024887766294e+00 9.273055485356e-01 7.515856707386e-01 5.487507564648e-01 4.378603920128e-01 5.368481712219e-01 7.381142570872e-01 9.159369370189e-01 1.014341812961e+00 1.010900338152e+00 9.054547378144e-01 7.210222138230e-01 5.188233842387e-01 4.413102668961e-01 5.844448930768e-01 8.058543591555e-01 9.898916824390e-01 1.087152921684e+00 1.078760744763e+00 9.683619518349e-01 7.843501900812e-01 5.945548266282e-01 5.295770230064e-01 6.577076386598e-01 8.586455611523e-01 1.023796508247e+00 1.103137647625e+00 1.080605783874e+00 9.783761039075e-01 8.425860545407e-01 7.180189976968e-01 6.904022719530e-01 7.971900810717e-01 9.530220825073e-01 1.082932483250e+00 1.140845580800e+00 1.106005560533e+00 9.798704204865e-01 7.883390806335e-01 5.958279198937e-01 5.278818334311e-01 6.515632321574e-01 8.500192944848e-01 1.015662269902e+00 1.097573503201e+00 1.075604835848e+00 9.512635949160e-01 7.471635079302e-01 5.176828921145e-01 3.950156484180e-01 5.091643508398e-01 7.173605106029e-01 8.897332652842e-01 9.776796002419e-01 9.655686431618e-01 8.594676967215e-01 6.875579480119e-01 5.116578872165e-01 4.468837920172e-01 5.500602737745e-01 7.102869965880e-01 8.332506096061e-01 8.793719267764e-01 8.397073221672e-01 7.294910317270e-01 5.927310932536e-01 5.119454660823e-01 5.603340534430e-01 6.933155915051e-01 8.210120252811e-01 8.894463756659e-01 8.854390333303e-01 8.268022315576e-01 7.401522217202e-01 6.641618350802e-01 6.496361771977e-01 7.197144834084e-01 8.435139271997e-01 9.728177527681e-01 1.061082400834e+00 1.072863040999e+00 1.007267131776e+00 8.837137172719e-01 7.507769660159e-01 6.859418639641e-01 7.425039657050e-01 8.794647570021e-01 1.018264198971e+00 1.105287723418e+00 1.116068435117e+00 1.050182346977e+00 9.306257605758e-01 8.059481287965e-01 7.437810187556e-01 7.832576997384e-01 8.870426911879e-01 9.864626991758e-01 1.033237163998e+00 1.007610845026e+00 9.164701786436e-01 7.952652889573e-01 7.103649320852e-01 7.284411432911e-01 8.404673497458e-01 9.738744254175e-01 1.064639781198e+00 1.077331465155e+00 1.002460459779e+00 8.570205301272e-01 6.940686746619e-01 6.168453657987e-01 7.067605655048e-01 8.970771683350e-01 1.082036675149e+00 1.198739671755e+00 1.217675578018e+00 1.134081854034e+00 9.680016407842e-01 7.728547579646e-01 6.551762829760e-01 7.473793752613e-01 9.406669478165e-01 1.152207013246e+00 1.299647297797e+00 1.377642746363e+00 1.329777633433e+00 1.175987630019e+00 9.637810374760e-01 7.848320274235e-01 7.614778992651e-01 9.061845481098e-01 1.099877318928e+00 1.245165329482e+00 1.295611094144e+00 1.240297676358e+00 1.098558535129e+00 9.239604731599e-01 8.099123562722e-01 8.428735101669e-01 9.931362190603e-01 1.158015595663e+00 1.261294526344e+00 1.265967402583e+00 1.166371488904e+00 9.875015374374e-01 7.954934790235e-01 7.106063802473e-01 8.160340621065e-01 1.027457699263e+00 1.227481370249e+00 1.349670952496e+00 1.365479565366e+00 1.274189389246e+00 1.102248791328e+00 9.098501340874e-01 7.978109349890e-01 8.491160311215e-01 1.016429950893e+00 1.192595004147e+00 1.306834268467e+00 1.327741876012e+00 1.253282184006e+00 1.107913231691e+00 9.444326405382e-01 8.489330400797e-01 9.164294041111e-01 1.027265648895e+00 1.156816720458e+00 1.231296323110e+00 1.223322651690e+00 1.136525707166e+00 1.003004362462e+00 8.857804021939e-01 8.621848576223e-01 9.559504578581e-01 1.108405495990e+00 1.246086872179e+00 1.321686433258e+00 1.315561659345e+00 1.232595556056e+00 1.101963788599e+00 9.782051554967e-01 9.288948828800e-01 9.857063582543e-01 1.109375431636e+00 1.233733403215e+00 1.310390988752e+00 1.316810374198e+00 1.253987107126e+00 1.144751583877e+00 1.032525583451e+00 9.713550428486e-01 9.933912067142e-01 1.078352796643e+00 1.174306016312e+00 1.235723765576e+00 1.237813200003e+00 1.177176418377e+00 1.070944335865e+00 9.560385255230e-01 8.826855046171e-01 8.870507840964e-01 9.568611204336e-01 1.043749553690e+00 1.101860974340e+00 1.104782456176e+00 1.053633920127e+00 9.902827948121e-01 9.077078475489e-01 8.593235791069e-01 8.501250012177e-01 8.964695652371e-01 9.602127585550e-01 1.001205061251e+00 1.004806334459e+00 9.714524427566e-01 9.165810695701e-01 8.683719638400e-01 8.579003467582e-01 8.992197436217e-01 9.774869233020e-01 1.061466495975e+00 1.122249057202e+00 1.142331399403e+00 1.118258410152e+00 1.061389942803e+00 9.972930711235e-01 9.597654720847e-01 9.736626387952e-01 1.035529301774e+00 1.116084840109e+00 1.180738453623e+00 1.204641766919e+00 1.178363916342e+00 1.109948101615e+00 1.025571821737e+00 9.657190892656e-01 9.664622010719e-01 1.030120222109e+00 1.121803350798e+00 1.196948031546e+00 1.222585572003e+00 1.184130651725e+00 1.087537500985e+00 9.620426591166e-01 8.619109387045e-01 8.477740786439e-01 9.312114366788e-01 1.059146212920e+00 1.167201199551e+00 1.211722269760e+00 1.170526753654e+00 1.068510936795e+00 9.359319285213e-01 8.113073493960e-01 7.216923777768e-01 7.474825877595e-01 8.491334259709e-01 9.664781688992e-01 1.050110993025e+00 1.073222647497e+00 1.029778229501e+00 9.337555535507e-01 8.204493752924e-01 7.447301305556e-01 7.541061285990e-01 8.403446631042e-01 9.498732455891e-01 1.033412461310e+00 1.064141738607e+00 1.037087948808e+00 9.674077373216e-01 8.888007265846e-01 8.452748091703e-01 8.654504824024e-01 9.368204368637e-01 1.018915494227e+00 1.074065535624e+00 1.081761613065e+00 1.040939777736e+00 9.694516459255e-01 9.013596351551e-01 8.748354837176e-01 9.064912907363e-01 9.762682336655e-01 1.045786032157e+00 1.083057635750e+00 1.072716765964e+00 1.017934701009e+00 9.402052228762e-01 8.760324417530e-01 8.620401270813e-01 9.076811793925e-01 9.864236535524e-01 1.059438634482e+00 1.098117091617e+00 1.107576581404e+00 1.082480445038e+00 1.046196877201e+00 1.014556638201e+00 9.860618402305e-01 9.816745569103e-01 1.010328893810e+00 1.063800569289e+00 1.122581887291e+00 1.166789803273e+00 1.183469373661e+00 1.169611764383e+00 1.132568301228e+00 1.088341435472e+00 1.056919119286e+00 1.053420241010e+00 1.079376370230e+00 1.121774364812e+00 1.161129648929e+00 1.180919322885e+00 1.173349453711e+00 1.141883978680e+00 1.101369674361e+00 1.074746838165e+00 1.083543768596e+00 1.134547513877e+00 1.214303406719e+00 1.297388125763e+00 1.358652032108e+00 1.380918448709e+00 1.358745809495e+00 1.300292320521e+00 1.228071707963e+00 1.175801337430e+00 1.175593763309e+00 1.237166251889e+00 1.339821776998e+00 1.447445549936e+00 1.526853683707e+00 1.556601452445e+00 1.529560884474e+00 1.453386439115e+00 1.349880768159e+00 1.278999393963e+00 1.267728985724e+00 1.313709787466e+00 1.368583634991e+00 1.408303123468e+00 1.418423720850e+00 1.397873824155e+00 1.356179852777e+00 1.308359218556e+00 1.268564708801e+00 1.244060054478e+00 1.233195067824e+00 1.228971614696e+00 1.225036482667e+00 1.220076992965e+00 1.217850706508e+00 1.223613413695e+00 1.239027095759e+00 1.259256175438e+00 1.274547651591e+00 1.274890301982e+00 1.255223319218e+00 1.218718651479e+00 1.177535299267e+00 1.149375009253e+00 1.149427765207e+00 1.180825092166e+00 1.231874342344e+00 1.282772250943e+00 1.315082483776e+00 1.318256342318e+00 1.292306001892e+00 1.247823831607e+00 1.203402494329e+00 1.179118528139e+00 1.186933722032e+00 1.223833985345e+00 1.274420509505e+00 1.320212008236e+00 1.347699141532e+00 1.352033082496e+00 1.337271579819e+00 1.319828459602e+00 1.329151705889e+00 1.370964048459e+00 1.425110149766e+00 1.468983584798e+00 1.487356225589e+00 1.476731659418e+00 1.412542380771e+00 1.330233694660e+00 1.243732960093e+00 1.203860695533e+00 1.237489218095e+00 1.326757853544e+00 1.426706744433e+00 1.496324025218e+00 1.513446953965e+00 1.476886667345e+00 1.403950394505e+00 1.324655043217e+00 1.270426762801e+00 1.257940295335e+00 1.279566084398e+00 1.311946146983e+00 1.333404854473e+00 1.335277041354e+00 1.323462768175e+00 1.312568763261e+00 1.315185294383e+00 1.332101223349e+00 1.350756405950e+00 1.353405197784e+00 1.328202721895e+00 1.277429574080e+00 1.220439978104e+00 1.188242368195e+00 1.205885373907e+00 1.271350481447e+00 1.354627921506e+00 1.416867847253e+00 1.428593617855e+00 1.378657678509e+00 1.278765884138e+00 1.165950514520e+00 1.097494021934e+00 1.120534523036e+00 1.228210117671e+00 1.366538463061e+00 1.479325893333e+00 1.538695231731e+00 1.538092616767e+00 1.490679360957e+00 1.399406790404e+00 1.287747415937e+00 1.196796438666e+00 1.169299149479e+00 1.214206595116e+00 1.298608401356e+00 1.376406903314e+00 1.414888837795e+00 1.403358162603e+00 1.352386727546e+00 1.289047413829e+00 1.245880063967e+00 1.243190280495e+00 1.275430573990e+00 1.317089741137e+00 1.341692396584e+00 1.336325443359e+00 1.306852075403e+00 1.275075870092e+00 1.267592158657e+00 1.297754707202e+00 1.354381883104e+00 1.408800080912e+00 1.432092950147e+00 1.408312256563e+00 1.341166770318e+00 1.255818131451e+00 1.193491040777e+00 1.191099983332e+00 1.251638191028e+00 1.339820687085e+00 1.408603585333e+00 1.423284807222e+00 1.371163277642e+00 1.264937693797e+00 1.144519236521e+00 1.070927261548e+00 1.092671501966e+00 1.198589531215e+00 1.328969614838e+00 1.430571574226e+00 1.485821254165e+00 1.473785556558e+00 1.419753249856e+00 1.344065913221e+00 1.246085433002e+00 1.207829702962e+00 1.221471216768e+00 1.288590615406e+00 1.381038635414e+00 1.460860212688e+00 1.499183102770e+00 1.484144981725e+00 1.422530348530e+00 1.338585376631e+00 1.268307795398e+00 1.244772439261e+00 1.277450844980e+00 1.345607661095e+00 1.414603941612e+00 1.455525427999e+00 1.454342826473e+00 1.413399621991e+00 1.349525767450e+00 1.288755659877e+00 1.256549450078e+00 1.264412387694e+00 1.303194115065e+00 1.349864784038e+00 1.380554908146e+00 1.379266709245e+00 1.340941064697e+00 1.271699152349e+00 1.187949905126e+00 1.114055707361e+00 1.075843892501e+00 1.088450910922e+00 1.146218870609e+00 1.226387533857e+00 1.301670982729e+00 1.349713031256e+00 1.356960698668e+00 1.320388912799e+00 1.248939353060e+00 1.164773861963e+00 1.101190868964e+00 1.098940174238e+00 1.171083669107e+00 1.252859085643e+00 1.339192717667e+00 1.384953253787e+00 1.373930830875e+00 1.309065019339e+00 1.212836948884e+00 1.125643213726e+00 1.093452098493e+00 1.137398964855e+00 1.234021856861e+00 1.335439466682e+00 1.399336664230e+00 1.401888895084e+00 1.341128453343e+00 1.238459633615e+00 1.138665627885e+00 1.098286932245e+00 1.148500046013e+00 1.264551836536e+00 1.389671734385e+00 1.474088394049e+00 1.490250207638e+00 1.435780135414e+00 1.334255021010e+00 1.234279909960e+00 1.195389260802e+00 1.248590413885e+00 1.366541307727e+00 1.489708105256e+00 1.566568292593e+00 1.569868640296e+00 1.500028923522e+00 1.386115810546e+00 1.283744985864e+00 1.255861256689e+00 1.326533565983e+00 1.456550635095e+00 1.580244375592e+00 1.645797759646e+00 1.629990242989e+00 1.544528958497e+00 1.452572815217e+00 1.400724205415e+00 1.419777097405e+00 1.503668954987e+00 1.579543484157e+00 1.645410444574e+00 1.639825414645e+00 1.566413838103e+00 1.455807091103e+00 1.361330435071e+00 1.338902895847e+00 1.406712261556e+00 1.528235879488e+00 1.644103156518e+00 1.707151997258e+00 1.695591313049e+00 1.615816913624e+00 1.503025466062e+00 1.416090642768e+00 1.412909104013e+00 1.505956350744e+00 1.650484773872e+00 1.782335839400e+00 1.852076804380e+00 1.835942971181e+00 1.737833283932e+00 1.589955979202e+00 1.450979130513e+00 1.389130987922e+00 1.437269363003e+00 1.561170570893e+00 1.692162409007e+00 1.772664819878e+00 1.772764313990e+00 1.691585357565e+00 1.556099453700e+00 1.418166007226e+00 1.339923791759e+00 1.356469493926e+00 1.443982327511e+00 1.542384261695e+00 1.598341249408e+00 1.584911891480e+00 1.504541763667e+00 1.387454531376e+00 1.314542336172e+00 1.322768413802e+00 1.416425501231e+00 1.511700232009e+00 1.566991936547e+00 1.556009530648e+00 1.480009823292e+00 1.368159740821e+00 1.274557729993e+00 1.257530212446e+00 1.335500590131e+00 1.468285931670e+00 1.593148540465e+00 1.660661519369e+00 1.646714670293e+00 1.555158810857e+00 1.419701110319e+00 1.303928948309e+00 1.280900425068e+00 1.377299799583e+00 1.545340362687e+00 1.709893265890e+00 1.812705988717e+00 1.823832692088e+00 1.742263918525e+00 1.596947349994e+00 1.448058551951e+00 1.375405017093e+00 1.429847100257e+00 1.583173491488e+00 1.757642026915e+00 1.883030172268e+00 1.918064731070e+00 1.852088775632e+00 1.705229648053e+00 1.529903711359e+00 1.406375260878e+00 1.406563914760e+00 1.529420145150e+00 1.701539926868e+00 1.842078111368e+00 1.898864861971e+00 1.851304370039e+00 1.740475841012e+00 1.603392528598e+00 1.478465652816e+00 1.390000717241e+00 1.359220681496e+00 1.383426492824e+00 1.419571981666e+00 1.441817091471e+00 1.433965748977e+00 1.393037528615e+00 1.330271968927e+00 1.269106110957e+00 1.237530301542e+00 1.253031968618e+00 1.309740374544e+00 1.381865881736e+00 1.439337403912e+00 1.460804454864e+00 1.440189227394e+00 1.388516123154e+00 1.332133824098e+00 1.303809304648e+00 1.324772098277e+00 1.388810627048e+00 1.466460379062e+00 1.523869051516e+00 1.538236725972e+00 1.505148764410e+00 1.440563835340e+00 1.377795446885e+00 1.354645042603e+00 1.389704898506e+00 1.466591678199e+00 1.545610782625e+00 1.587608362205e+00 1.569590664600e+00 1.491263817771e+00 1.377734975885e+00 1.277394351109e+00 1.244330961279e+00 1.298640162968e+00 1.405159128078e+00 1.503407880214e+00 1.543566270024e+00 1.509510410018e+00 1.427134875643e+00 1.310148023542e+00 1.209582607047e+00 1.169345688335e+00 1.211063678554e+00 1.308178105100e+00 1.420830665203e+00 1.485208314572e+00 1.471046345391e+00 1.378260122380e+00 1.236444663149e+00 1.106841720466e+00 1.066560761793e+00 1.147474688287e+00 1.298046477482e+00 1.438032698126e+00 1.508453084927e+00 1.480902005225e+00 1.357094135745e+00 1.171417041816e+00 9.983362994643e-01 9.414984786738e-01 1.042716341656e+00 1.222172363008e+00 1.377653353760e+00 1.445973749376e+00 1.402551294892e+00 1.257537658311e+00 1.060852595349e+00 9.142635332073e-01 9.359415892664e-01 1.118120808529e+00 1.340067605726e+00 1.502946804815e+00 1.555297000639e+00 1.483739409377e+00 1.311793985913e+00 1.108796996566e+00 9.978370860852e-01 1.080990725773e+00 1.302844506239e+00 1.532654020833e+00 1.678200960760e+00 1.693692526327e+00 1.571019107754e+00 1.339980805065e+00 1.080620049239e+00 9.411678922926e-01 1.042747932887e+00 1.294311865956e+00 1.536484130587e+00 1.673569756143e+00 1.662710631707e+00 1.498909781946e+00 1.212981080333e+00 8.849460852971e-01 6.922858794791e-01 8.151008790899e-01 1.096065613610e+00 1.335085287487e+00 1.444113517134e+00 1.391724919812e+00 1.183111891062e+00 8.609972688270e-01 5.443149134394e-01 5.427391408316e-01 8.608075090612e-01 1.187206282221e+00 1.398782204047e+00 1.448676169289e+00 1.327459481126e+00 1.062889666716e+00 7.449977238327e-01 6.209645517808e-01 8.844536343210e-01 1.275258209242e+00 1.601553056972e+00 1.782434452311e+00 1.782864878122e+00 1.602303606051e+00 1.277798716904e+00 9.067907147855e-01 7.268982790292e-01 9.478846031412e-01 1.327446628942e+00 1.646792967802e+00 1.816745061026e+00 1.818889437919e+00 1.704717751686e+00 1.497375819171e+00 1.258799521869e+00 1.091631329597e+00 1.097008290059e+00 1.258309766582e+00 1.452307166370e+00 1.580825194376e+00 1.594750131054e+00 1.486649996009e+00 1.290809758069e+00 1.092880870679e+00 1.024883428492e+00 1.152678447557e+00 1.381199833326e+00 1.582470952555e+00 1.676927663438e+00 1.630404808139e+00 1.447741472147e+00 1.178232331286e+00 9.403066898857e-01 9.212742913598e-01 1.152364626862e+00 1.455406054648e+00 1.690321996674e+00 1.787471137921e+00 1.721583885058e+00 1.504001200064e+00 1.188475040691e+00 9.006393743190e-01 8.600123022205e-01 1.109281856044e+00 1.432472553744e+00 1.678721433903e+00 1.781214195230e+00 1.719707083936e+00 1.511118717686e+00 1.214208194596e+00 9.519870093322e-01 9.100616606912e-01 1.115862836185e+00 1.386906302014e+00 1.584985638500e+00 1.649138156283e+00 1.567750262362e+00 1.364973110598e+00 1.145588527558e+00 1.048308985699e+00 1.134089853735e+00 1.329442251111e+00 1.518657396072e+00 1.622241795585e+00 1.603819849781e+00 1.465334532282e+00 1.250146539948e+00 1.055692414035e+00 1.020148417291e+00 1.184301725916e+00 1.430790228380e+00 1.635881729722e+00 1.728166458940e+00 1.678604160662e+00 1.493412995149e+00 1.217026867190e+00 9.502838386805e-01 8.646099468710e-01 1.032788869271e+00 1.299696034395e+00 1.517916671671e+00 1.615298474943e+00 1.566857954347e+00 1.383277655665e+00 1.113649015789e+00 8.657005641944e-01 8.138876858685e-01 1.001474046194e+00 1.260838643552e+00 1.458640919495e+00 1.534115333176e+00 1.471032096451e+00 1.290030165184e+00 1.055777217026e+00 8.953263646982e-01 9.464596726695e-01 1.169503179531e+00 1.414679348660e+00 1.580775096276e+00 1.621910304388e+00 1.532819630888e+00 1.371955987838e+00 1.190453699391e+00 1.070448366852e+00 1.078223528323e+00 1.230803062036e+00 1.424682303972e+00 1.577151355769e+00 1.642237880808e+00 1.603509718713e+00 1.471638358890e+00 1.285964015577e+00 1.118288405798e+00 1.058717746998e+00 1.144332678673e+00 1.313872966656e+00 1.479725794053e+00 1.583456249094e+00 1.599507327149e+00 1.529674915978e+00 1.399925490612e+00 1.258107524142e+00 1.164054421802e+00 1.158392238000e+00 1.227436404069e+00 1.317536447984e+00 1.377723425958e+00 1.380491635313e+00 1.324124927516e+00 1.230446533761e+00 1.139809795030e+00 1.095878305785e+00 1.116469633678e+00 1.177140895375e+00 1.231899335205e+00 1.242111683223e+00 1.189684684659e+00 1.080669636321e+00 9.477053522193e-01 8.498162527078e-01 8.463462091726e-01 9.367052583674e-01 1.059025832587e+00 1.149982368010e+00 1.171913795262e+00 1.118069439347e+00 1.002003066306e+00 8.596525669025e-01 7.363457185411e-01 7.025835759442e-01 7.920133545300e-01 9.465777196296e-01 1.090369566237e+00 1.173792043084e+00 1.172509776030e+00 1.083931232161e+00 9.292948534251e-01 7.638759571033e-01 6.882189103733e-01 7.789323449479e-01 9.762695831899e-01 1.178478272643e+00 1.321439537441e+00 1.373323701182e+00 1.326497362061e+00 1.196899046622e+00 1.028664206714e+00 9.002108070505e-01 8.977240214528e-01 1.024634344852e+00 1.196111040583e+00 1.329624420727e+00 1.375850508592e+00 1.313995677962e+00 1.148031547118e+00 9.089649039558e-01 6.718048337797e-01 5.872986802879e-01 7.353763911734e-01 9.683631023294e-01 1.159225086192e+00 1.250147807225e+00 1.218403680431e+00 1.066097089998e+00 8.211851285093e-01 5.574606349076e-01 4.672830251687e-01 6.692907197099e-01 9.496821261920e-01 1.175264508711e+00 1.303907369746e+00 1.319493946514e+00 1.217696901107e+00 1.014543543438e+00 7.512367890405e-01 5.283844268364e-01 5.435284530294e-01 7.839599898309e-01 1.056189941199e+00 1.265460513177e+00 1.370579249633e+00 1.354791748629e+00 1.220612140557e+00 9.915987408371e-01 7.244041490715e-01 5.531676984816e-01 6.493293791392e-01 9.100250238021e-01 1.165888834289e+00 1.338936288159e+00 1.393404190821e+00 1.316636312802e+00 1.115469024024e+00 8.185219693885e-01 4.989035551475e-01 4.035094236610e-01 6.776063079998e-01 1.013219875813e+00 1.279224277243e+00 1.426272986103e+00 1.430532873755e+00 1.287162480717e+00 1.010475832090e+00 6.404859673579e-01 3.214456275945e-01 5.213962706382e-01 9.502002260379e-01 1.339486830509e+00 1.620681226376e+00 1.756928004472e+00 1.730204858865e+00 1.541503329929e+00 1.213021888263e+00 7.984590044759e-01 4.661179423033e-01 6.339041150821e-01 1.072738149749e+00 1.483561615566e+00 1.778650851325e+00 1.916569423406e+00 1.879158224653e+00 1.669303438505e+00 1.311925681588e+00 8.619703647361e-01 4.777792076099e-01 6.111685737293e-01 1.056743098849e+00 1.469585927174e+00 1.756261736703e+00 1.875723086913e+00 1.811947721588e+00 1.571055701584e+00 1.182336056043e+00 7.102558789238e-01 3.949085147433e-01 7.126417207094e-01 1.198913493414e+00 1.608838669295e+00 1.873494331146e+00 1.958437583219e+00 1.852078152233e+00 1.564919314902e+00 1.131034402122e+00 6.252667241749e-01 3.887613512813e-01 8.225641907566e-01 1.335533140062e+00 1.748010259919e+00 2.000837528974e+00 2.063317820007e+00 1.927167219570e+00 1.606650065046e+00 1.140808003905e+00 6.173016927029e-01 4.409823622518e-01 9.142149597689e-01 1.441892242301e+00 1.860709418361e+00 2.112766088949e+00 2.168631911324e+00 2.021500323535e+00 1.686522400798e+00 1.200466112464e+00 6.296792685282e-01 2.943719770912e-01 7.757278340781e-01 1.309758099181e+00 1.725353084254e+00 1.971676846220e+00 2.023590119723e+00 1.877676604849e+00 1.551960936002e+00 1.086177303928e+00 5.555106415924e-01 3.371839534935e-01 8.009197960185e-01 1.285920844671e+00 1.651350268143e+00 1.850655930527e+00 1.863149401738e+00 1.690530792815e+00 1.357890784397e+00 9.214334940546e-01 5.327938976154e-01 6.207404939387e-01 1.059841400656e+00 1.487932393795e+00 1.798305757116e+00 1.946353555228e+00 1.914703874609e+00 1.709311415696e+00 1.360458738418e+00 9.338546431529e-01 6.016410505188e-01 7.130335563008e-01 1.113644824653e+00 1.502873275034e+00 1.776946553475e+00 1.892909845721e+00 1.835812285514e+00 1.613380330211e+00 1.255770734294e+00 8.244406396877e-01 4.888128693662e-01 6.300979293753e-01 1.029997308860e+00 1.394518025622e+00 1.638940689583e+00 1.729029356684e+00 1.654846628230e+00 1.426777774908e+00 1.075291901391e+00 6.598372533923e-01 3.691959667963e-01 5.923298595131e-01 9.850652063965e-01 1.317531201843e+00 1.531410136629e+00 1.603884316013e+00 1.533866704804e+00 1.341557071741e+00 1.073303524461e+00 8.197570412102e-01 7.352808212468e-01 8.879773205815e-01 1.136275065756e+00 1.351508087602e+00 1.473265610182e+00 1.479184688640e+00 1.373230515179e+00 1.184988774508e+00 9.770115796578e-01 8.536642297086e-01 9.052533137772e-01 1.087674833334e+00 1.288155131116e+00 1.428318250358e+00 1.468217112947e+00 1.394612635808e+00 1.216476675399e+00 9.669063445467e-01 7.179475905783e-01 6.112029509298e-01 7.398455933927e-01 9.731517945980e-01 1.180240831290e+00 1.299917044294e+00 1.305980775427e+00 1.193471270317e+00 9.750114495570e-01 6.823602737493e-01 3.912892924324e-01 3.543374658561e-01 6.165927165172e-01 8.956883394958e-01 1.101549893025e+00 1.201996915198e+00 1.185323803754e+00 1.056268076311e+00 8.373872497497e-01 5.799629806935e-01 4.185306235042e-01 5.374820767105e-01 7.988171304920e-01 1.043988842392e+00 1.213277556857e+00 1.281512547619e+00 1.242689740747e+00 1.108306397277e+00 9.106536036562e-01 7.147872641034e-01 6.324072328883e-01 7.321766654643e-01 9.262305393439e-01 1.108719371847e+00 1.222732038984e+00 1.242451455045e+00 1.162269460261e+00 9.939814713713e-01 7.694685378891e-01 5.569656502034e-01 4.909366174043e-01 6.296842193763e-01 8.361218117038e-01 1.007287466839e+00 1.098700688474e+00 1.092550780098e+00 9.883111489188e-01 8.014741562394e-01 5.694675758771e-01 3.871076328175e-01 4.343636075225e-01 6.519779816554e-01 8.745625735393e-01 1.036065572119e+00 1.108966528716e+00 1.083915710426e+00 9.668305783515e-01 7.810322745025e-01 5.791015055110e-01 4.754075061584e-01 5.760967596491e-01 7.860418484873e-01 9.886814488371e-01 1.129066347537e+00 1.182203407719e+00 1.140778635496e+00 1.013218400479e+00 8.264443194202e-01 6.377301643044e-01 5.541284539414e-01 6.510688416751e-01 8.436030335732e-01 1.028088541983e+00 1.150099082712e+00 1.184092287007e+00 1.122958669326e+00 9.763361337001e-01 7.748020755693e-01 5.877088178251e-01 5.449330998169e-01 6.963331196915e-01 9.200268148051e-01 1.117156015565e+00 1.239040371441e+00 1.262085657870e+00 1.179647567558e+00 1.001430453880e+00 7.588403943658e-01 5.320052901813e-01 5.054178459323e-01 7.286508409350e-01 1.017698596744e+00 1.267866544635e+00 1.432569401930e+00 1.488255464469e+00 1.427471875997e+00 1.258677513615e+00 1.009938663937e+00 7.443114247983e-01 6.033458261157e-01 7.286194029843e-01 1.003503034093e+00 1.277189489495e+00 1.478242554321e+00 1.572127684258e+00 1.544510464859e+00 1.397527689374e+00 1.149976977937e+00 8.427725706911e-01 5.683275656228e-01 5.310579494424e-01 7.617982261923e-01 1.042531951350e+00 1.263695122030e+00 1.381873256533e+00 1.379512808631e+00 1.256814920555e+00 1.030853231021e+00 7.405873513980e-01 4.793271042965e-01 4.707744833855e-01 7.196668416227e-01 9.973370435083e-01 1.208121470049e+00 1.314475921911e+00 1.302069376293e+00 1.174783489786e+00 9.567065272169e-01 7.049593867394e-01 5.531266831815e-01 6.593742710236e-01 9.212844214088e-01 1.182057260496e+00 1.367933711729e+00 1.444080907234e+00 1.397301065801e+00 1.232985888343e+00 9.775933180427e-01 6.938646903757e-01 5.377956715800e-01 6.808677460975e-01 9.729879035020e-01 1.248439708607e+00 1.437348862919e+00 1.507610918505e+00 1.448535662034e+00 1.268536235708e+00 9.981337667937e-01 7.071678204346e-01 5.631304223544e-01 7.224083600202e-01 1.017967081612e+00 1.287868531386e+00 1.463479658834e+00 1.513298980076e+00 1.427148678623e+00 1.213061541698e+00 8.981788189784e-01 5.430663288307e-01 3.604727073271e-01 6.086759898041e-01 9.574300786442e-01 1.244642627459e+00 1.419777713209e+00 1.460142639953e+00 1.361929719545e+00 1.140585839366e+00 8.372692818129e-01 5.551190129125e-01 5.440450791437e-01 8.290798902356e-01 1.158737750493e+00 1.418754954007e+00 1.561241653099e+00 1.564895178631e+00 1.428730163582e+00 1.173252258306e+00 8.506109659559e-01 5.946677401079e-01 6.581609420225e-01 9.774838724422e-01 1.318873453984e+00 1.580038077873e+00 1.714769389806e+00 1.702177613724e+00 1.540773385430e+00 1.247088935308e+00 8.571712634819e-01 4.500973746906e-01 3.676183392409e-01 7.277963574794e-01 1.099320334979e+00 1.375006830071e+00 1.517416386892e+00 1.511250685753e+00 1.359204937136e+00 1.081629986767e+00 7.201668173002e-01 3.791950265521e-01 4.234777735165e-01 7.694790350163e-01 1.094675959109e+00 1.319239608735e+00 1.411596891802e+00 1.361100878466e+00 1.175889192254e+00 8.855264817715e-01 5.609426987665e-01 4.279668345884e-01 6.807578586241e-01 1.030445815771e+00 1.323766734056e+00 1.505200354773e+00 1.548091267826e+00 1.444965475929e+00 1.206714904695e+00 8.701578796398e-01
 4.545552883394e-01 4.305177585096e-01 4.135630121714e-01 4.051338879823e-01 4.109385972530e-01 4.306262603310e-01 4.397903604483e-01 4.686028639481e-01 5.049235642864e-01 5.244941866152e-01 5.254086081858e-01 5.113685432369e-01 4.903974446199e-01 4.724589639113e-01 4.654336296487e-01 4.711754616791e-01 4.851426065754e-01 5.002095920282e-01 5.109387684212e-01 5.156817879802e-01 5.164323145513e-01 5.171270328108e-01 5.212079523025e-01 5.295594870442e-01 5.402158225447e-01 5.498874078095e-01 5.561261548704e-01 5.587823959887e-01 5.600483528170e-01 5.630573636612e-01 5.696512019839e-01 5.786585095546e-01 5.859939228512e-01 5.865057512642e-01 5.764638508181e-01 5.555503139447e-01 5.278225264192e-01 5.011145100353e-01 4.841466421615e-01 4.815837191641e-01 4.903761159778e-01 5.014408921610e-01 5.049306717821e-01 4.947403774282e-01 4.707742687773e-01 4.395460157313e-01 4.129225717224e-01 4.030437041901e-01 4.137723361476e-01 4.374959037069e-01 4.607000591895e-01 4.716380056265e-01 4.641341830571e-01 4.384155346198e-01 4.009675850739e-01 3.634522523926e-01 3.390932687025e-01 3.349456358623e-01 3.459447973259e-01 3.596678701096e-01 3.657996647278e-01 3.613265811102e-01 3.517078750755e-01 3.491906265035e-01 3.659927013544e-01 4.043890529326e-01 4.548050459999e-01 5.035051310082e-01 5.394039333984e-01 5.568144996094e-01 5.560971830801e-01 5.433386099904e-01 5.286988620655e-01 5.225988271647e-01 5.303188080377e-01 5.488136855510e-01 5.691228126160e-01 5.816812892636e-01 5.803462510061e-01 5.640382809910e-01 5.368455983607e-01 5.069827156377e-01 4.845164914436e-01 4.774817823252e-01 4.881209687383e-01 5.125322281282e-01 5.440427869600e-01 5.774104286252e-01 6.069592505674e-01 6.436935195876e-01 6.799161425067e-01 7.070209936224e-01 7.154664738403e-01 6.989977788081e-01 6.574869607762e-01 5.780794299958e-01 4.885789942563e-01 4.188931701457e-01 4.196797631989e-01 4.950684090542e-01 5.964532771563e-01 6.787218839553e-01 7.155254971700e-01 6.951887903391e-01 6.184620469125e-01 4.993446246594e-01 3.718075416655e-01 3.064514184156e-01 3.622524452736e-01 4.780163509618e-01 5.810537786844e-01 6.374175044145e-01 6.340936838831e-01 5.717162585054e-01 4.640660399942e-01 3.437006749966e-01 2.786167262794e-01 3.293987657055e-01 4.376578344725e-01 5.327911559755e-01 5.832536988604e-01 5.785815661151e-01 5.228170680573e-01 4.353327061173e-01 3.572015689535e-01 3.470955992846e-01 4.168447056730e-01 5.134202769638e-01 5.910328611818e-01 6.277881444585e-01 6.191363369671e-01 5.754181971607e-01 5.216730758922e-01 4.929402472417e-01 5.125681594895e-01 5.684555119217e-01 6.270514845974e-01 6.577680874134e-01 6.439290012121e-01 5.839948037913e-01 4.926454126759e-01 4.053269403333e-01 3.766588653206e-01 4.292831518253e-01 5.177914161291e-01 5.907379027993e-01 6.195432450774e-01 5.941516655525e-01 5.206456476397e-01 4.249265848708e-01 3.627680094438e-01 3.961184345819e-01 5.047607479588e-01 6.232427518875e-01 7.088510571875e-01 7.408502046296e-01 7.140298901342e-01 6.377747388442e-01 5.388127272548e-01 4.656692552885e-01 4.708018000324e-01 5.499499917608e-01 6.484450014966e-01 7.204488260348e-01 7.417954783792e-01 7.054047352324e-01 6.191693948775e-01 5.079371935110e-01 4.196642699799e-01 4.136989852353e-01 4.900812745756e-01 5.882545092214e-01 6.598232549705e-01 6.809715097361e-01 6.449576237762e-01 5.590219125347e-01 4.542588058116e-01 3.829225668485e-01 3.816667627055e-01 4.545678971295e-01 5.544707086375e-01 6.419659362899e-01 6.968508033696e-01 6.909602408055e-01 6.462466421799e-01 5.530225920205e-01 4.361630105764e-01 3.401460581987e-01 3.221877374519e-01 3.824662840159e-01 4.608504219047e-01 5.151644258344e-01 5.288954189173e-01 5.007477759708e-01 4.399637968673e-01 3.647745487051e-01 3.013782910287e-01 2.754524780550e-01 2.878405400021e-01 3.123804477376e-01 3.254251539015e-01 3.174866397502e-01 2.906538645798e-01 2.551039873254e-01 2.252608541611e-01 2.119362750565e-01 2.131925247214e-01 2.183563591340e-01 2.216381766227e-01 2.291797649342e-01 2.550461250143e-01 3.063561425692e-01 3.749173891964e-01 4.450634514564e-01 5.021205030766e-01 5.359096239856e-01 5.425231328327e-01 5.258012615581e-01 4.985176619719e-01 4.811198740658e-01 4.930025488759e-01 5.377787782898e-01 6.005553445434e-01 6.606988416141e-01 7.185121229993e-01 7.168970825975e-01 6.877359668274e-01 6.378257640036e-01 5.773583300504e-01 5.272196862196e-01 5.093434789992e-01 5.313688124638e-01 5.797994865777e-01 6.323777448341e-01 6.709654634593e-01 6.850886529294e-01 6.714205336783e-01 6.329006057117e-01 5.785839393745e-01 5.238977937929e-01 4.892889571441e-01 4.920235069044e-01 5.328042211789e-01 5.950093937564e-01 6.574130385116e-01 7.030408549445e-01 7.213562702246e-01 7.086530978241e-01 6.688749527610e-01 6.148002979792e-01 5.682055225106e-01 5.536592243096e-01 5.816235270702e-01 6.378181252571e-01 6.952457586318e-01 7.301224608749e-01 7.279371468167e-01 6.847073788997e-01 6.078128250377e-01 5.180850693950e-01 4.515500063439e-01 4.455213789687e-01 4.987730485667e-01 5.714387384713e-01 6.275206235087e-01 6.473766396141e-01 6.378395575264e-01 6.098202364786e-01 5.746138730017e-01 5.476429483758e-01 5.347487401729e-01 5.434334926979e-01 5.645009933530e-01 5.900553634618e-01 6.102555381610e-01 6.182943015647e-01 6.134722413030e-01 6.018375156367e-01 5.939020707762e-01 5.989287440515e-01 6.181947650150e-01 6.431894797454e-01 6.607398962506e-01 6.599052639932e-01 6.369145826853e-01 5.979315732782e-01 5.596853908348e-01 5.446094935126e-01 5.661331544581e-01 6.155313718020e-01 6.688089042124e-01 7.022878729085e-01 7.006100982121e-01 6.589738891303e-01 5.841380885700e-01 4.962382058952e-01 4.301814789318e-01 4.220617780764e-01 4.703159312010e-01 5.359894302921e-01 5.828840574073e-01 5.915749670968e-01 5.577367230814e-01 4.910346243292e-01 4.167225634024e-01 3.751640240418e-01 3.956143218040e-01 4.582164391172e-01 5.204320052840e-01 5.528682241979e-01 5.449096194634e-01 5.128105692861e-01 4.780653060750e-01 4.591067277509e-01 4.758163824718e-01 5.292264479405e-01 5.972104221462e-01 6.547853209691e-01 6.830780211335e-01 6.730357333882e-01 6.269683845088e-01 5.606333929376e-01 5.047839555640e-01 4.959965273304e-01 5.450826699249e-01 6.240541167686e-01 6.956425405119e-01 7.339186542942e-01 7.269655331962e-01 6.761926967163e-01 5.969144449354e-01 5.198536026509e-01 4.857239989509e-01 5.150885297141e-01 5.832982923131e-01 6.492738681239e-01 6.843668399940e-01 6.764271219694e-01 6.279963056755e-01 5.556265823365e-01 4.892283236920e-01 4.628343951079e-01 4.866944261511e-01 5.345781343135e-01 5.715717225979e-01 5.758655980687e-01 5.423963386649e-01 4.831213900467e-01 4.284338500302e-01 4.187412838037e-01 4.671792671233e-01 5.418802946576e-01 6.030563986073e-01 6.280906388331e-01 6.176055843377e-01 5.618292746207e-01 4.768560784484e-01 3.851699761573e-01 3.320397140466e-01 3.661151783632e-01 4.671179499385e-01 5.724119629792e-01 6.455473564197e-01 6.691941338384e-01 6.385463403912e-01 5.616043122271e-01 4.634243920346e-01 3.946991522911e-01 4.142344834258e-01 5.124679778060e-01 6.289710541857e-01 7.198251187614e-01 7.634156315536e-01 7.543322075769e-01 7.020363185373e-01 6.318756574271e-01 5.835516121052e-01 5.923885319572e-01 6.556259394957e-01 7.361114922877e-01 7.961068493465e-01 8.129247228327e-01 7.804835103738e-01 7.095139592514e-01 6.290231452033e-01 5.833566837739e-01 6.059129030760e-01 6.826533914924e-01 7.685182120919e-01 8.246078415305e-01 8.292117522111e-01 7.772689101965e-01 6.800644891084e-01 5.678411826793e-01 4.925158684575e-01 5.023778169951e-01 5.819174362650e-01 6.723733677684e-01 7.291228236259e-01 7.323932572632e-01 6.856476379437e-01 6.038813150482e-01 5.067033346019e-01 4.329278670103e-01 4.077176834911e-01 4.154492721781e-01 4.718924543730e-01 5.106206397587e-01 5.003365360658e-01 4.380656559388e-01 3.381445376617e-01 2.461516030859e-01 2.547888184251e-01 3.655483842900e-01 4.895753342689e-01 5.784543872734e-01 6.103759252438e-01 5.783682847620e-01 4.900336188045e-01 3.746243074818e-01 3.053364878824e-01 3.671111825008e-01 5.085912250336e-01 6.452003328886e-01 7.332299925835e-01 7.511132091233e-01 6.912860483753e-01 5.583963338694e-01 3.696976477200e-01 1.693990753932e-01 1.844465773782e-01 3.832166196431e-01 5.586640585650e-01 6.720503787686e-01 7.082480447431e-01 6.652355556846e-01 5.547635090565e-01 4.071284444287e-01 2.923075167859e-01 3.190916549912e-01 4.461797724967e-01 5.654875410422e-01 6.287449211221e-01 6.181236211527e-01 5.333867817203e-01 3.913222912087e-01 2.411906071394e-01 2.289536295372e-01 3.779580206940e-01 5.341563291856e-01 6.373859273883e-01 6.640980073739e-01 6.076526750474e-01 4.777546404142e-01 3.104153776131e-01 2.308092682405e-01 3.705862432755e-01 5.673841087076e-01 7.243888450499e-01 8.043884234860e-01 7.902576726818e-01 6.809189268166e-01 4.942175391827e-01 2.897150592395e-01 2.841948287125e-01 5.116113547731e-01 7.509086812828e-01 9.269991047476e-01 1.007479894528e+00 9.788600393338e-01 8.460584045459e-01 6.380280978525e-01 4.353428779987e-01 4.290865842670e-01 6.438518811684e-01 8.895720218129e-01 1.072407195747e+00 1.152062979710e+00 1.112718013788e+00 9.586660458015e-01 7.161108756010e-01 4.508335659938e-01 3.590257884243e-01 5.633710542621e-01 8.197439853103e-01 1.008712697941e+00 1.087339737055e+00 1.055547172920e+00 9.378650261686e-01 7.485562481182e-01 5.222555298913e-01 3.168333592594e-01 3.446454909107e-01 5.716449197791e-01 7.740853848014e-01 8.920046951589e-01 9.031557967938e-01 8.045071960287e-01 6.111785399197e-01 3.643703315211e-01 2.231639819151e-01 4.168715839325e-01 6.724584686834e-01 8.688468678170e-01 9.678287565094e-01 9.529993544610e-01 8.247558983854e-01 5.996176458966e-01 3.131144749410e-01 1.400891369141e-01 4.005512532309e-01 6.720327560772e-01 8.676785067928e-01 9.593040713751e-01 9.356642787851e-01 8.014814461121e-01 5.776957110324e-01 3.080221334922e-01 1.800091899124e-01 4.039031900606e-01 6.389678780574e-01 7.968736767062e-01 8.510512054045e-01 7.941863672178e-01 6.358743107809e-01 4.047961042066e-01 1.876778137569e-01 2.942483318116e-01 5.413708026582e-01 7.410995216181e-01 8.502246643514e-01 8.507855361165e-01 7.414148349454e-01 5.550469272104e-01 3.247146582248e-01 1.622104251470e-01 3.362670320761e-01 5.759510476134e-01 7.626954427788e-01 8.625394086837e-01 8.599335301127e-01 7.546545536955e-01 5.625141820428e-01 3.230810225387e-01 1.963399421362e-01 3.912230914797e-01 6.273290936422e-01 8.020911100200e-01 8.835448844326e-01 8.593701541187e-01 7.335192775680e-01 5.272327855323e-01 2.928680135834e-01 2.331158601493e-01 4.425503972318e-01 6.601799028648e-01 8.067507613027e-01 8.549078376553e-01 7.971755638324e-01 6.445183219861e-01 4.333957388759e-01 2.791824983568e-01 3.936646896487e-01 6.287621330227e-01 8.317774857212e-01 9.513730701626e-01 9.656759194233e-01 8.721998706961e-01 6.891116430577e-01 4.683556461296e-01 3.582914888125e-01 5.097027836906e-01 7.516360637517e-01 9.537835291051e-01 1.066273928342e+00 1.073493726524e+00 9.866002522345e-01 8.336203836413e-01 6.429039819769e-01 4.756319816509e-01 4.367346732268e-01 5.551196284706e-01 7.172210180582e-01 8.372654273950e-01 8.801702899613e-01 8.366729620973e-01 7.174409061184e-01 5.563465057629e-01 4.272160634404e-01 4.365849243711e-01 5.674515657693e-01 7.092792733730e-01 7.975080886886e-01 8.052929793407e-01 7.284925156298e-01 5.840473956518e-01 4.221085327512e-01 3.623677661078e-01 4.853648241785e-01 6.725881552226e-01 8.285100906001e-01 9.116943811790e-01 9.061590920914e-01 8.155859919081e-01 6.667167203141e-01 5.243590554600e-01 5.014942344783e-01 6.335426981595e-01 8.176866094853e-01 9.685762572964e-01 1.043364672026e+00 1.024406508039e+00 9.136962644426e-01 7.343075987743e-01 5.427732742367e-01 4.592792149329e-01 5.709593786440e-01 7.671360767414e-01 9.390823382350e-01 1.038056391695e+00 1.045437309903e+00 9.682144583272e-01 8.467163603544e-01 7.099490184549e-01 6.115739611246e-01 6.013754408590e-01 6.465630870908e-01 7.253365411456e-01 8.157139378881e-01 8.407614018868e-01 7.881779385065e-01 6.659417570574e-01 4.997420400925e-01 3.455191526797e-01 3.126809145615e-01 4.205475185586e-01 5.498051711009e-01 6.342954665280e-01 6.512596305438e-01 5.992054094766e-01 4.950850108435e-01 3.821473932511e-01 3.430263944852e-01 4.229491108961e-01 5.492115726817e-01 6.518333179940e-01 6.967527465586e-01 6.710391093894e-01 5.777404778095e-01 4.376757839205e-01 3.056628131860e-01 2.981346953180e-01 4.268501665245e-01 5.742586796498e-01 6.791031775031e-01 7.168747888583e-01 6.815575625238e-01 5.836741351126e-01 4.557220415685e-01 3.685938321444e-01 4.060087107239e-01 5.317514073190e-01 6.567000949905e-01 7.310544933693e-01 7.333836734894e-01 6.616665387714e-01 5.344736618302e-01 4.081245168184e-01 3.970624464579e-01 5.240529691584e-01 6.965287952402e-01 8.389016416646e-01 9.127316615459e-01 9.025348803501e-01 8.107873215583e-01 6.617354855408e-01 5.158809163133e-01 4.840146930962e-01 6.092740130946e-01 7.910491014074e-01 9.420695739015e-01 1.018417951243e+00 1.001605007211e+00 8.928513198134e-01 7.149141407149e-01 5.251237135339e-01 4.470395531165e-01 5.639134810541e-01 7.571416028806e-01 9.182163262593e-01 9.986902789422e-01 9.802034961987e-01 8.660675485238e-01 6.836154453898e-01 5.019453720377e-01 4.624846173513e-01 6.164230979437e-01 8.243651515641e-01 9.884794655740e-01 1.065978449477e+00 1.042029820253e+00 9.241209007835e-01 7.456473392104e-01 5.819097548239e-01 5.562787966095e-01 6.959084520564e-01 8.827347361278e-01 1.025372697412e+00 1.081286448212e+00 1.037550175471e+00 9.221182305155e-01 7.833165184035e-01 6.707033689180e-01 6.754081572076e-01 8.007730465430e-01 9.567220086662e-01 1.074591614147e+00 1.114575852155e+00 1.060437059471e+00 9.172229900607e-01 7.148911644337e-01 5.275590732441e-01 4.967475591614e-01 6.555851281652e-01 8.616784305888e-01 1.019433272118e+00 1.086530008822e+00 1.047497848388e+00 9.070112331307e-01 6.904690150327e-01 4.583505762118e-01 3.663282316564e-01 5.203134203622e-01 7.373020248712e-01 9.039529266324e-01 9.803621976491e-01 9.548305523897e-01 8.360369653636e-01 6.547167729542e-01 4.780606659574e-01 4.312344450298e-01 5.544192879321e-01 7.203983298656e-01 8.406896979532e-01 8.803740148107e-01 8.329671287504e-01 7.152275032115e-01 5.724333911010e-01 4.899181117951e-01 5.420482006782e-01 6.774138514357e-01 8.038812153484e-01 8.686862096829e-01 8.657381817481e-01 8.085622632325e-01 7.259900478869e-01 6.573234166991e-01 6.510673596101e-01 7.254706024772e-01 8.482909507067e-01 9.637862506973e-01 1.044325336519e+00 1.047415930836e+00 9.761648079036e-01 8.538807907544e-01 7.320567731877e-01 6.860210904291e-01 7.554975066462e-01 8.919024829232e-01 1.021983369158e+00 1.098104121520e+00 1.099920200759e+00 1.030286223392e+00 9.150669503739e-01 8.041726396089e-01 7.599843711811e-01 8.084421358754e-01 9.074917460258e-01 9.944341486613e-01 1.027245542710e+00 9.908418091607e-01 8.962868737643e-01 7.831334199909e-01 7.179398449905e-01 7.543309021794e-01 8.689769822052e-01 9.914540010350e-01 1.064710342181e+00 1.058730061727e+00 9.687986924797e-01 8.178999372993e-01 6.686738955165e-01 6.293516462102e-01 7.513362095565e-01 9.475045345947e-01 1.121854712248e+00 1.220105156695e+00 1.218050699662e+00 1.115625261426e+00 9.387292061198e-01 7.502717136003e-01 6.704382040218e-01 8.023303355269e-01 1.005749990167e+00 1.217345294478e+00 1.354927434207e+00 1.404296762145e+00 1.331012591121e+00 1.156905536619e+00 9.373816750712e-01 7.760152147033e-01 7.911964430718e-01 9.605246931086e-01 1.156517931959e+00 1.290759939483e+00 1.323764011898e+00 1.250139526817e+00 1.095206791795e+00 9.202947556628e-01 8.249217388936e-01 8.828905823728e-01 1.043367219534e+00 1.202464331366e+00 1.289776430998e+00 1.273404812363e+00 1.152967081092e+00 9.608935678686e-01 7.764475400167e-01 7.308885449832e-01 8.770096503603e-01 1.103578599348e+00 1.299573949431e+00 1.406159115512e+00 1.399905162879e+00 1.285045035877e+00 1.094539649310e+00 8.990491912156e-01 8.108366744188e-01 8.989262936999e-01 1.088148960284e+00 1.268425123445e+00 1.374419707673e+00 1.379417758582e+00 1.285895712821e+00 1.124108978088e+00 9.561463232236e-01 8.872944498884e-01 9.692316598876e-01 1.082017358001e+00 1.209460858860e+00 1.274112827808e+00 1.251466301358e+00 1.148478987520e+00 1.002713403214e+00 8.849046236753e-01 8.759474167340e-01 9.881698681230e-01 1.150500583943e+00 1.287442914221e+00 1.353812156035e+00 1.333048562161e+00 1.233887032324e+00 1.090785536774e+00 9.653360811647e-01 9.294857301226e-01 1.006483320097e+00 1.143807740644e+00 1.271230963790e+00 1.342166497564e+00 1.337328666131e+00 1.261561441835e+00 1.142298403448e+00 1.028139515523e+00 9.759802680042e-01 1.012860698875e+00 1.108993092456e+00 1.208366902146e+00 1.266669134742e+00 1.262197054716e+00 1.195171531509e+00 1.086368435203e+00 9.754782406755e-01 9.116061672932e-01 9.236943790753e-01 9.927879668212e-01 1.070842490480e+00 1.115940364538e+00 1.106124427053e+00 1.048341637665e+00 9.761539717532e-01 9.025322439567e-01 8.684073009204e-01 8.657135628260e-01 9.174940290496e-01 9.690423299872e-01 9.917680473667e-01 9.782366051301e-01 9.359737641397e-01 8.864080040238e-01 8.591592407742e-01 8.768080255022e-01 9.377166151701e-01 1.017454486315e+00 1.086129786089e+00 1.121490981440e+00 1.113925054175e+00 1.067995424250e+00 1.002921986993e+00 9.500940004027e-01 9.414160823248e-01 9.877818965369e-01 1.069319173030e+00 1.150868256115e+00 1.201333775376e+00 1.202523472221e+00 1.151952481053e+00 1.064417289984e+00 9.726279259861e-01 9.210159309908e-01 9.407466231612e-01 1.020814363441e+00 1.117579378485e+00 1.186778471860e+00 1.199785482377e+00 1.147084334190e+00 1.039738153152e+00 9.123705383345e-01 8.237582834304e-01 8.305442916367e-01 9.291191918233e-01 1.058538781383e+00 1.157760741461e+00 1.189294172658e+00 1.136570666577e+00 1.027469666455e+00 8.958639862447e-01 7.760545578259e-01 7.061964824933e-01 7.455925323472e-01 8.523179447984e-01 9.659727341827e-01 1.040857392968e+00 1.053701913967e+00 1.001403676231e+00 9.006149465145e-01 7.893315306325e-01 7.235258515526e-01 7.450952777773e-01 8.364256668317e-01 9.418024674961e-01 1.014902603862e+00 1.032215409690e+00 9.916964490509e-01 9.115399214985e-01 8.290827046873e-01 7.911804808560e-01 8.232689350647e-01 9.042057913814e-01 9.885577633875e-01 1.039158551164e+00 1.038196769597e+00 9.880278203701e-01 9.106093252835e-01 8.446603692182e-01 8.303205785926e-01 8.785475053428e-01 9.603755205900e-01 1.033644254710e+00 1.067390893054e+00 1.049120935588e+00 9.857276075134e-01 9.033174651025e-01 8.432787176896e-01 8.431475015580e-01 9.053111487908e-01 9.948512356461e-01 1.069892537229e+00 1.102068418360e+00 1.109513738235e+00 1.077207515246e+00 1.030060601373e+00 9.891442164598e-01 9.611078031495e-01 9.667556957161e-01 1.009489931873e+00 1.073139563162e+00 1.133366270976e+00 1.169933443810e+00 1.172773201897e+00 1.143772234255e+00 1.096253225207e+00 1.051791427908e+00 1.032353410442e+00 1.048365596399e+00 1.091725292999e+00 1.141498519996e+00 1.175956370265e+00 1.181271980108e+00 1.155439652252e+00 1.109530041896e+00 1.066316290721e+00 1.053324809797e+00 1.088065600883e+00 1.165157764897e+00 1.259842283389e+00 1.342470384120e+00 1.389545958661e+00 1.388583139396e+00 1.340356114459e+00 1.260389006835e+00 1.179298972629e+00 1.136935083572e+00 1.162962360940e+00 1.254097502646e+00 1.376762939637e+00 1.490185142291e+00 1.562584667531e+00 1.576270304637e+00 1.528594208917e+00 1.432325520120e+00 1.314465275624e+00 1.241909970852e+00 1.250808103718e+00 1.313345921352e+00 1.383582445413e+00 1.433985381953e+00 1.449635670067e+00 1.429727947825e+00 1.384316156265e+00 1.329240111717e+00 1.280151011694e+00 1.246713056248e+00 1.230017993216e+00 1.225205447455e+00 1.226591583499e+00 1.231722344497e+00 1.241356051648e+00 1.256561048604e+00 1.275238255511e+00 1.290930499066e+00 1.295082815429e+00 1.281081675414e+00 1.248423672394e+00 1.205039125580e+00 1.166711375108e+00 1.151564125381e+00 1.170324201153e+00 1.218551401209e+00 1.278648041187e+00 1.329215716828e+00 1.353723793498e+00 1.345229446783e+00 1.307957076910e+00 1.256542363454e+00 1.212361791610e+00 1.195484256772e+00 1.214309421912e+00 1.260762503963e+00 1.316132386935e+00 1.361521265930e+00 1.384998952759e+00 1.384044792556e+00 1.364531899754e+00 1.351823974867e+00 1.366756653373e+00 1.414880543031e+00 1.473338524012e+00 1.518618959531e+00 1.535948605621e+00 1.524221833593e+00 1.453137493764e+00 1.362097909816e+00 1.280137812657e+00 1.256114361417e+00 1.309125652686e+00 1.411454859706e+00 1.513777089325e+00 1.575448557627e+00 1.576780685988e+00 1.520217595339e+00 1.427979089405e+00 1.336141626054e+00 1.281349840685e+00 1.280465150630e+00 1.319743957028e+00 1.367958678932e+00 1.398090252440e+00 1.399106814750e+00 1.376919182507e+00 1.348620026470e+00 1.331752520396e+00 1.332970122693e+00 1.343684689082e+00 1.346954280544e+00 1.329508520922e+00 1.291159559554e+00 1.247871642662e+00 1.226089058558e+00 1.246548212434e+00 1.306415333643e+00 1.378584752414e+00 1.427809438510e+00 1.427201978731e+00 1.367450588253e+00 1.262069160681e+00 1.150218646014e+00 1.090331929010e+00 1.126044597784e+00 1.243434509092e+00 1.384672143628e+00 1.492724850140e+00 1.563830678198e+00 1.553941633675e+00 1.497409568562e+00 1.399190581769e+00 1.276026004593e+00 1.176972892048e+00 1.150208754554e+00 1.204527561869e+00 1.301328315060e+00 1.389282495946e+00 1.433091624448e+00 1.421176140254e+00 1.364174954706e+00 1.290405880913e+00 1.235603225449e+00 1.224770026006e+00 1.255769784446e+00 1.303172768184e+00 1.338512865776e+00 1.346459577288e+00 1.330204794684e+00 1.308258847795e+00 1.303749823361e+00 1.328606091988e+00 1.373722035086e+00 1.414426786863e+00 1.425465033469e+00 1.393556907344e+00 1.324357796205e+00 1.244160851913e+00 1.193063338437e+00 1.202887647623e+00 1.270143628998e+00 1.357027290802e+00 1.418058343998e+00 1.421309793242e+00 1.356834900357e+00 1.240127851470e+00 1.114372668900e+00 1.043612111926e+00 1.074794090784e+00 1.189573032085e+00 1.323895664567e+00 1.427647229269e+00 1.472159231588e+00 1.454830981848e+00 1.395961122475e+00 1.315220315338e+00 1.211022169775e+00 1.171347344088e+00 1.191724749994e+00 1.269924059841e+00 1.371021420102e+00 1.453032653393e+00 1.486441032650e+00 1.461084319396e+00 1.387221808133e+00 1.294280675958e+00 1.224045317957e+00 1.211908276555e+00 1.261969293127e+00 1.344237646114e+00 1.418242324450e+00 1.454134127720e+00 1.440255028234e+00 1.383565715427e+00 1.307166105795e+00 1.243572901492e+00 1.220997130076e+00 1.245980119438e+00 1.299263590533e+00 1.349756281400e+00 1.370954299867e+00 1.348878371154e+00 1.283777425001e+00 1.189594973846e+00 1.092244303711e+00 1.024291670481e+00 1.011435961516e+00 1.055587961080e+00 1.133865181442e+00 1.215211520090e+00 1.274308183452e+00 1.296057429363e+00 1.275829446584e+00 1.219382490585e+00 1.143189520848e+00 1.073995014632e+00 1.043573131781e+00 1.085235910988e+00 1.159342612225e+00 1.251119340440e+00 1.324050806498e+00 1.349176295483e+00 1.319561910151e+00 1.245180054382e+00 1.153342411705e+00 1.085080229503e+00 1.078436611770e+00 1.140183652917e+00 1.239121078309e+00 1.330698092624e+00 1.379993877920e+00 1.370022343667e+00 1.304148450061e+00 1.207319425638e+00 1.124407769699e+00 1.104804352618e+00 1.167027147384e+00 1.280687258782e+00 1.393534907777e+00 1.462837346446e+00 1.466844951442e+00 1.407408519198e+00 1.310693533521e+00 1.224729066965e+00 1.202333257109e+00 1.263816881262e+00 1.377671360598e+00 1.488835304926e+00 1.552443677475e+00 1.547048291849e+00 1.477761303334e+00 1.376810133361e+00 1.298543934758e+00 1.295726631019e+00 1.378263631608e+00 1.503078336714e+00 1.610371752588e+00 1.655226593783e+00 1.618841756708e+00 1.538880097449e+00 1.449411032137e+00 1.407154254830e+00 1.435597404226e+00 1.518780914032e+00 1.601000417508e+00 1.651399452651e+00 1.632482022209e+00 1.550369949848e+00 1.438368875816e+00 1.350407230644e+00 1.337992025256e+00 1.411293610104e+00 1.529846232762e+00 1.636619178601e+00 1.689442738604e+00 1.671772259324e+00 1.594741960716e+00 1.496365714618e+00 1.432840791094e+00 1.450548935352e+00 1.549220531376e+00 1.682270594034e+00 1.792298515332e+00 1.838133098068e+00 1.803554814045e+00 1.699464703161e+00 1.563951363665e+00 1.456807784341e+00 1.434809091020e+00 1.509055799962e+00 1.634122472902e+00 1.746522182331e+00 1.798872496898e+00 1.770613944273e+00 1.669126009257e+00 1.528914836406e+00 1.406733630483e+00 1.360367507637e+00 1.407669676775e+00 1.509382471671e+00 1.604182253347e+00 1.645601844927e+00 1.614817673726e+00 1.521844645650e+00 1.401926895430e+00 1.344160718209e+00 1.380564280624e+00 1.480728986272e+00 1.568122199716e+00 1.605154252539e+00 1.573329245698e+00 1.482322095392e+00 1.370056603099e+00 1.295626381664e+00 1.309441853300e+00 1.410212516153e+00 1.545516082311e+00 1.654057027470e+00 1.693825782410e+00 1.649928853934e+00 1.537031272119e+00 1.401313685689e+00 1.315578035859e+00 1.343187692889e+00 1.480275818438e+00 1.659963822370e+00 1.809089267204e+00 1.878566525530e+00 1.848636697119e+00 1.729482313554e+00 1.563366388641e+00 1.424693810935e+00 1.396076474438e+00 1.503346647498e+00 1.687652234274e+00 1.863547895627e+00 1.967322666404e+00 1.967236984243e+00 1.862791906515e+00 1.685476030826e+00 1.500863012556e+00 1.399104870407e+00 1.442025976221e+00 1.599808223216e+00 1.783532946780e+00 1.914708188079e+00 1.949886453699e+00 1.876626015945e+00 1.747978798266e+00 1.603842526319e+00 1.485464959342e+00 1.415802959642e+00 1.413599592501e+00 1.446279790866e+00 1.477174252828e+00 1.485406240370e+00 1.462156385031e+00 1.412180208791e+00 1.352285341692e+00 1.306227129897e+00 1.294630382143e+00 1.322792421173e+00 1.376786754981e+00 1.432025854606e+00 1.465887973369e+00 1.466035446315e+00 1.434333640530e+00 1.386977697015e+00 1.350103045046e+00 1.348240896142e+00 1.388888532820e+00 1.456181909726e+00 1.520846311499e+00 1.555619579916e+00 1.545805169016e+00 1.494333675016e+00 1.422843839964e+00 1.366995877224e+00 1.360732054799e+00 1.412904533557e+00 1.498872367574e+00 1.577626566354e+00 1.613623248989e+00 1.588785552419e+00 1.507226152192e+00 1.396784380549e+00 1.305160309371e+00 1.280497881193e+00 1.335543984745e+00 1.434110502327e+00 1.520412230885e+00 1.550708126458e+00 1.516868122283e+00 1.436915918022e+00 1.334629304916e+00 1.254460233405e+00 1.230715894408e+00 1.276034369927e+00 1.346538257862e+00 1.440728415127e+00 1.477787574589e+00 1.443252876375e+00 1.344636820461e+00 1.216156171718e+00 1.117935348562e+00 1.111590154119e+00 1.206113542313e+00 1.346278522907e+00 1.462908753513e+00 1.507261385637e+00 1.457737650157e+00 1.320803375505e+00 1.134657697503e+00 9.758737306870e-01 9.409248036488e-01 1.052748760331e+00 1.226619276908e+00 1.368555202212e+00 1.422623187924e+00 1.368865561265e+00 1.220361819036e+00 1.028599245742e+00 8.936859570065e-01 9.233028867312e-01 1.100178586409e+00 1.308801304998e+00 1.458087207871e+00 1.501935307358e+00 1.430924192723e+00 1.271515256697e+00 1.093470717543e+00 1.009299598422e+00 1.096697838636e+00 1.297367990883e+00 1.496411467828e+00 1.612322359000e+00 1.605395819131e+00 1.472152277324e+00 1.247255959274e+00 1.016988957552e+00 9.267299101773e-01 1.058816002265e+00 1.303168147098e+00 1.519083356414e+00 1.625228074798e+00 1.586600943501e+00 1.403602738055e+00 1.112415495489e+00 8.035197563462e-01 6.710640019058e-01 8.433577129349e-01 1.124031824229e+00 1.341852874742e+00 1.424456411440e+00 1.347787430469e+00 1.122062502112e+00 7.956394904653e-01 5.046474453139e-01 5.635147637538e-01 8.896139614516e-01 1.197781155903e+00 1.384374169062e+00 1.409970797135e+00 1.271053392497e+00 1.003099775901e+00 7.133937428766e-01 6.622119112741e-01 9.537050797368e-01 1.328836749619e+00 1.626245027952e+00 1.774484277285e+00 1.744121767757e+00 1.540145344440e+00 1.207241139081e+00 8.599859580271e-01 7.564152758045e-01 1.024005730672e+00 1.397825845039e+00 1.692898279458e+00 1.830676921997e+00 1.812062126998e+00 1.681638972830e+00 1.468298803982e+00 1.239411732582e+00 1.100201218245e+00 1.130297576387e+00 1.304691292601e+00 1.492569762768e+00 1.604850342673e+00 1.599753180569e+00 1.475809724488e+00 1.273399359817e+00 1.084569064878e+00 1.039267394455e+00 1.182174798944e+00 1.407504478563e+00 1.593553001230e+00 1.667934834566e+00 1.602464052158e+00 1.408255677803e+00 1.143119343018e+00 9.363412612810e-01 9.610882776735e-01 1.204616571482e+00 1.491919647844e+00 1.698518824199e+00 1.763556863296e+00 1.668578894752e+00 1.432763591968e+00 1.122473450141e+00 8.857473073519e-01 9.267574712364e-01 1.206231136833e+00 1.515409455086e+00 1.729025228111e+00 1.792063021205e+00 1.692427167242e+00 1.455945794521e+00 1.155091150599e+00 9.353147862061e-01 9.710569820924e-01 1.216572696121e+00 1.483827850702e+00 1.655892317152e+00 1.684202792661e+00 1.568114614766e+00 1.340864317146e+00 1.128279921241e+00 1.063567323652e+00 1.190159655146e+00 1.405946431897e+00 1.592426212486e+00 1.677409633535e+00 1.631693760234e+00 1.464785802652e+00 1.230299520365e+00 1.041280670592e+00 1.042192102233e+00 1.242091914313e+00 1.501391590584e+00 1.699504082824e+00 1.771585348152e+00 1.694713370787e+00 1.482062010126e+00 1.188321267197e+00 9.330981325360e-01 8.997222907811e-01 1.113294824169e+00 1.393094701055e+00 1.602764907388e+00 1.679060194357e+00 1.603511308674e+00 1.393917855631e+00 1.109834092303e+00 8.766969242553e-01 8.717496371820e-01 1.091096810192e+00 1.354601471547e+00 1.539717480630e+00 1.592614273364e+00 1.502717816459e+00 1.297500343785e+00 1.052051393106e+00 9.074297524722e-01 9.921666586632e-01 1.233700933644e+00 1.477414232259e+00 1.628110962134e+00 1.644783926020e+00 1.543161071839e+00 1.366221002789e+00 1.185537628762e+00 1.087961919958e+00 1.128092478274e+00 1.302461599351e+00 1.496037391897e+00 1.633688465278e+00 1.676158344974e+00 1.613916993021e+00 1.465659707524e+00 1.280529103806e+00 1.139040071322e+00 1.123442010210e+00 1.240703031091e+00 1.414657253000e+00 1.564394381486e+00 1.641255349600e+00 1.628233834524e+00 1.535367740370e+00 1.397052952470e+00 1.267824634740e+00 1.205103874993e+00 1.231635950936e+00 1.314816380529e+00 1.397899260384e+00 1.437027578873e+00 1.413733177090e+00 1.335131547906e+00 1.231250866314e+00 1.147731207646e+00 1.124631844625e+00 1.165710181793e+00 1.234166053280e+00 1.282063434978e+00 1.275320430073e+00 1.202253198788e+00 1.075800855743e+00 9.359358267726e-01 8.471667962363e-01 8.628383540746e-01 9.654911241585e-01 1.086189514054e+00 1.165011447692e+00 1.170645662313e+00 1.106603902242e+00 9.868057890676e-01 8.515417874940e-01 7.411153376390e-01 7.213470184694e-01 8.124216702039e-01 9.564715876888e-01 1.085020625564e+00 1.153984854269e+00 1.142956470022e+00 1.052722210624e+00 9.077717031430e-01 7.652212166831e-01 7.160784221945e-01 8.122662418212e-01 9.937388111309e-01 1.173456184606e+00 1.295596303048e+00 1.332915354590e+00 1.281242962460e+00 1.159453134224e+00 1.013317327076e+00 9.161543396296e-01 9.340386887263e-01 1.055483894215e+00 1.205038432432e+00 1.312610935877e+00 1.335949833783e+00 1.258381073659e+00 1.086794387291e+00 8.551442535763e-01 6.428386708838e-01 5.933038182171e-01 7.489633768877e-01 9.663982837730e-01 1.136478572845e+00 1.209073160021e+00 1.165546975444e+00 1.010974713492e+00 7.764466794780e-01 5.412668458603e-01 4.872023463934e-01 6.820083802080e-01 9.340509422403e-01 1.129719071687e+00 1.234095925361e+00 1.234139587796e+00 1.128465825470e+00 9.356514480055e-01 7.015473255331e-01 5.328184574202e-01 5.856484412286e-01 8.091414619631e-01 1.049238923240e+00 1.227075250567e+00 1.306201621770e+00 1.272469750556e+00 1.130100686643e+00 9.040143646837e-01 6.537372694117e-01 5.192980430018e-01 6.428502593417e-01 8.963356435648e-01 1.132050125439e+00 1.283906769048e+00 1.321376091872e+00 1.234773221105e+00 1.032738370369e+00 7.453121496715e-01 4.509904475518e-01 4.032613519341e-01 6.786466695523e-01 9.919709302800e-01 1.233578777237e+00 1.359970359944e+00 1.350544581416e+00 1.202656763783e+00 9.321850347082e-01 5.819489587909e-01 3.146769795124e-01 5.375691347148e-01 9.380941971527e-01 1.295802541178e+00 1.548825175243e+00 1.664130671044e+00 1.627047840238e+00 1.441842647823e+00 1.135274188445e+00 7.727093688686e-01 5.429747295133e-01 7.264419267639e-01 1.110474268883e+00 1.469251961988e+00 1.719394219454e+00 1.821374742220e+00 1.759454098865e+00 1.539053784586e+00 1.188379842787e+00 7.717321457295e-01 4.871167027953e-01 6.918836282565e-01 1.106881203814e+00 1.476629988717e+00 1.720953161402e+00 1.803147962995e+00 1.710364420214e+00 1.451162385263e+00 1.056827011514e+00 5.980260823707e-01 3.793135147631e-01 7.613446629733e-01 1.229369497802e+00 1.607538189257e+00 1.838492181675e+00 1.892920808104e+00 1.763018246984e+00 1.462510918112e+00 1.029483061918e+00 5.547682230143e-01 4.463363147032e-01 8.958773483439e-01 1.380706588028e+00 1.759813767835e+00 1.979412974903e+00 2.012246382415e+00 1.852960060390e+00 1.518297597089e+00 1.050019412406e+00 5.475391524004e-01 4.726788478254e-01 9.606864175295e-01 1.465673489850e+00 1.855505599891e+00 2.078145225959e+00 2.107776841672e+00 1.940619159366e+00 1.594528541034e+00 1.109689744978e+00 5.658145952360e-01 3.714797580043e-01 8.551346107747e-01 1.359727209246e+00 1.744366377796e+00 1.960472711056e+00 1.985232808571e+00 1.817482035508e+00 1.477175988170e+00 1.005995125784e+00 4.872621786965e-01 3.729377924647e-01 8.530621135626e-01 1.320966758704e+00 1.664382468153e+00 1.841047309097e+00 1.832941238718e+00 1.643884543160e+00 1.300588609871e+00 8.611696788343e-01 4.904414965230e-01 6.288840841826e-01 1.073288155796e+00 1.488981919773e+00 1.782504837297e+00 1.913775021516e+00 1.868392289732e+00 1.654828277293e+00 1.306123823391e+00 8.934624934471e-01 6.036466499719e-01 7.494586489597e-01 1.139041815437e+00 1.506303378774e+00 1.756603409185e+00 1.850127753442e+00 1.774240543819e+00 1.538709902153e+00 1.175891219100e+00 7.526163108045e-01 4.667984253064e-01 6.688943203726e-01 1.066828607244e+00 1.413204338937e+00 1.635296466617e+00 1.702848160808e+00 1.608609436542e+00 1.365358887057e+00 1.006467508977e+00 5.998548671220e-01 3.806316078409e-01 6.571982714530e-01 1.043705939658e+00 1.359545143385e+00 1.553337935893e+00 1.604983129540e+00 1.515751703685e+00 1.308605390897e+00 1.034458526932e+00 7.939582180884e-01 7.480800270620e-01 9.317498426536e-01 1.188489840137e+00 1.399760458657e+00 1.511035428844e+00 1.502581459746e+00 1.379712783771e+00 1.172694416389e+00 9.452528603212e-01 8.084307967150e-01 8.632868375164e-01 1.057678398133e+00 1.267837096650e+00 1.413912980699e+00 1.457158969040e+00 1.385655463540e+00 1.209421821436e+00 9.622856079697e-01 7.163662143182e-01 6.109049701539e-01 7.358747064547e-01 9.633363077363e-01 1.164559242970e+00 1.279195664073e+00 1.281742984789e+00 1.167935122793e+00 9.511275720876e-01 6.643132144484e-01 3.876736959852e-01 3.689491620806e-01 6.254107059590e-01 8.949438969136e-01 1.092166008962e+00 1.186174724949e+00 1.166491116919e+00 1.039340652077e+00 8.295284365049e-01 5.926450920931e-01 4.605621833340e-01 5.755723201300e-01 8.146423705920e-01 1.038358508165e+00 1.188301253134e+00 1.239702433135e+00 1.187348151229e+00 1.043846506875e+00 8.434553278884e-01 6.565341248515e-01 6.015351901342e-01 7.277490716569e-01 9.291564740243e-01 1.106716978974e+00 1.210388786386e+00 1.218096100991e+00 1.126558108116e+00 9.493134039643e-01 7.202891893827e-01 5.135307045632e-01 4.736867372068e-01 6.340467627442e-01 8.437296196392e-01 1.009393763679e+00 1.092015033194e+00 1.076625041495e+00 9.646740903992e-01 7.734251318064e-01 5.431227621554e-01 3.766475970620e-01 4.462384145080e-01 6.654437379940e-01 8.803217765294e-01 1.031186076376e+00 1.092907293848e+00 1.057635030871e+00 9.323690709022e-01 7.412489664532e-01 5.384803837395e-01 4.447386661877e-01 5.600823727792e-01 7.722634810253e-01 9.690494060940e-01 1.100619549456e+00 1.144772945733e+00 1.095922141502e+00 9.634817791151e-01 7.747038334045e-01 5.872622163796e-01 5.108802107454e-01 6.158604092141e-01 8.069025910268e-01 9.837011833073e-01 1.096781426097e+00 1.123801925192e+00 1.059706093587e+00 9.153637871209e-01 7.219037582300e-01 5.485773213689e-01 5.195461379123e-01 6.694000157857e-01 8.794875134833e-01 1.060562291513e+00 1.169328502943e+00 1.185607397776e+00 1.105376205065e+00 9.407009652201e-01 7.259848603687e-01 5.428810116586e-01 5.413876543162e-01 7.379635313833e-01 9.886370138283e-01 1.203955733731e+00 1.341439532218e+00 1.380531508329e+00 1.316639070035e+00 1.161261869467e+00 9.466555050301e-01 7.410765552305e-01 6.667742868713e-01 7.951657633213e-01 1.027102560232e+00 1.251671502944e+00 1.408900056029e+00 1.468542440114e+00 1.419205562096e+00 1.265538067168e+00 1.029309955299e+00 7.578972501197e-01 5.577792061274e-01 5.935888558374e-01 8.178161179030e-01 1.063261820527e+00 1.247212556610e+00 1.333451682556e+00 1.307817615749e+00 1.172632944803e+00 9.464516325618e-01 6.706436370295e-01 4.475788813503e-01 4.844603883392e-01 7.289634256899e-01 9.844675518549e-01 1.172388132256e+00 1.260594231716e+00 1.237578737645e+00 1.108829081937e+00 8.992187633300e-01 6.661859256235e-01 5.387111732239e-01 6.489912424157e-01 8.932346803445e-01 1.132526457164e+00 1.300665274560e+00 1.366459962630e+00 1.319031811616e+00 1.165366495499e+00 9.333695354391e-01 6.871601853062e-01 5.679678311820e-01 6.987058385013e-01 9.548733352226e-01 1.197407747130e+00 1.361556551424e+00 1.417435421788e+00 1.356137956613e+00 1.187782549324e+00 9.454206853538e-01 7.031412464639e-01 6.118843597644e-01 7.657311787399e-01 1.025231876039e+00 1.259831450151e+00 1.407473066033e+00 1.439050326382e+00 1.345946032663e+00 1.137449345694e+00 8.428288115134e-01 5.308256263894e-01 4.123471085966e-01 6.440492492254e-01 9.577384473596e-01 1.215945544590e+00 1.370337423940e+00 1.399994924770e+00 1.302827269403e+00 1.096107028662e+00 8.241624024079e-01 5.921890923491e-01 6.003482714891e-01 8.475691882534e-01 1.137487859999e+00 1.366041960599e+00 1.487055348911e+00 1.481048753439e+00 1.349202152806e+00 1.115215647047e+00 8.377274374621e-01 6.523769247904e-01 7.391575567722e-01 1.020012946297e+00 1.316957763759e+00 1.539249549336e+00 1.643120101836e+00 1.609331237963e+00 1.437798762974e+00 1.146542474223e+00 7.753329555585e-01 4.246169395534e-01 4.388410325295e-01 7.828272076269e-01 1.123079328794e+00 1.369268532009e+00 1.486555691621e+00 1.461562370171e+00 1.298682514559e+00 1.020299666438e+00 6.734647533031e-01 3.885930783849e-01 4.931453188200e-01 8.251900638443e-01 1.130295187308e+00 1.336122048257e+00 1.412558013597e+00 1.350038958113e+00 1.157509471639e+00 8.652798600775e-01 5.466688405789e-01 4.325744795855e-01 6.908444846961e-01 1.035388154509e+00 1.322698862264e+00 1.499818607801e+00 1.541408400180e+00 1.440798255915e+00 1.209076428690e+00 8.854036825778e-01
 4.855923408300e-01 4.544497459172e-01 4.289000443718e-01 4.096938690955e-01 4.039351235882e-01 4.104503007322e-01 4.093977602936e-01 4.431352812764e-01 4.798190541487e-01 5.015804297918e-01 5.054758440285e-01 4.939057149601e-01 4.735494173521e-01 4.534521623276e-01 4.416842748273e-01 4.416005107371e-01 4.505496794441e-01 4.625707711574e-01 4.723671689826e-01 4.776688850130e-01 4.793946252577e-01 4.802882973338e-01 4.828845625983e-01 4.878601438570e-01 4.937950989755e-01 4.984115219395e-01 5.003722341293e-01 5.004266402140e-01 5.012524051208e-01 5.059078389754e-01 5.155583487518e-01 5.280778049194e-01 5.386735211468e-01 5.420309021535e-01 5.347388332996e-01 5.170203997307e-01 4.933384356092e-01 4.714930930317e-01 4.594370898119e-01 4.604972499338e-01 4.705972900352e-01 4.806608800409e-01 4.816150846927e-01 4.683122773518e-01 4.414287192327e-01 4.079999164878e-01 3.802304127857e-01 3.700889085884e-01 3.796694181480e-01 4.005010768570e-01 4.190214840898e-01 4.241558142397e-01 4.106753572589e-01 3.798258391303e-01 3.392613660815e-01 3.021591775098e-01 2.828635192852e-01 2.866678346067e-01 3.042469065000e-01 3.208497224441e-01 3.267633011782e-01 3.209158126383e-01 3.112584145413e-01 3.123354465536e-01 3.362838732299e-01 3.820146968119e-01 4.368752439457e-01 4.865079394569e-01 5.207305774689e-01 5.353368822299e-01 5.324918786723e-01 5.203137166346e-01 5.107204348389e-01 5.144186685242e-01 5.345475900202e-01 5.647077187425e-01 5.935172264973e-01 6.105161150938e-01 6.096649902522e-01 5.904760230906e-01 5.579491552034e-01 5.216259964437e-01 4.933395698531e-01 4.828061855561e-01 4.927191580430e-01 5.178716559969e-01 5.494714499958e-01 5.808576888727e-01 6.082821299013e-01 6.398315202690e-01 6.699291463350e-01 6.904705527851e-01 6.927781055214e-01 6.711604883359e-01 6.262048068362e-01 5.471310539995e-01 4.597316682113e-01 4.016817520931e-01 4.163395017998e-01 4.953896158783e-01 5.898827102325e-01 6.598747628932e-01 6.830160005168e-01 6.508152328822e-01 5.673767232851e-01 4.517913725283e-01 3.480441060412e-01 3.303293004932e-01 4.153022793449e-01 5.304739596511e-01 6.207454979741e-01 6.603529733680e-01 6.403402433497e-01 5.647276102483e-01 4.515447673268e-01 3.406921564436e-01 3.042212242964e-01 3.733633764932e-01 4.792259014615e-01 5.631590186178e-01 5.993668344307e-01 5.809748530129e-01 5.160649181972e-01 4.300576815540e-01 3.714323236447e-01 3.910320264348e-01 4.763817500692e-01 5.732771066575e-01 6.435646751099e-01 6.703823129362e-01 6.533204654721e-01 6.071774387308e-01 5.609079312676e-01 5.481638920724e-01 5.821701449838e-01 6.427920939994e-01 6.987486619401e-01 7.199829326958e-01 6.922789041403e-01 6.179423973337e-01 5.175803430327e-01 4.354805531914e-01 4.289181426473e-01 5.032862224159e-01 6.028048695180e-01 6.777277422675e-01 7.017500296305e-01 6.668515724735e-01 5.817840833580e-01 4.762779006409e-01 4.101825270555e-01 4.450088714219e-01 5.571758294853e-01 6.783470040865e-01 7.634232512925e-01 7.906245730090e-01 7.548677328030e-01 6.666276218661e-01 5.549365194259e-01 4.731341982613e-01 4.795360233176e-01 5.667126506259e-01 6.725176816885e-01 7.480826365443e-01 7.688466367296e-01 7.283983767352e-01 6.361106525830e-01 5.194448274970e-01 4.307318038653e-01 4.316994681434e-01 5.163238261626e-01 6.194266670740e-01 6.921291912212e-01 7.110157440739e-01 6.701464119013e-01 5.781141967120e-01 4.689154296052e-01 3.955273508361e-01 3.971035631532e-01 4.766517270751e-01 5.817680091318e-01 6.725385377824e-01 7.272264056520e-01 7.204138506958e-01 6.709608684193e-01 5.732251237224e-01 4.543798304894e-01 3.601366963533e-01 3.436470225250e-01 3.999549913291e-01 4.707924284091e-01 5.155280022410e-01 5.185786948966e-01 4.800527359630e-01 4.114648738346e-01 3.347918203238e-01 2.812447746309e-01 2.749169681616e-01 3.027776381878e-01 3.316570972909e-01 3.403812484825e-01 3.231872305640e-01 2.858226641609e-01 2.430927211402e-01 2.150618879554e-01 2.135701297928e-01 2.285872991111e-01 2.417869204671e-01 2.448969902624e-01 2.445902869939e-01 2.594048357906e-01 3.037949224550e-01 3.720869952370e-01 4.460071334716e-01 5.078145142216e-01 5.452687953827e-01 5.532547041162e-01 5.350913466859e-01 5.037774061145e-01 4.810535796533e-01 4.886384490275e-01 5.314417832612e-01 5.928772426670e-01 6.478340913855e-01 6.592080555278e-01 6.932802951828e-01 6.745162500896e-01 6.256017439162e-01 5.668109807924e-01 5.228869369989e-01 5.153085454349e-01 5.466638910970e-01 5.989537248673e-01 6.493582452253e-01 6.814544853462e-01 6.872377900817e-01 6.660899998550e-01 6.236777631896e-01 5.712876570823e-01 5.249150758294e-01 5.017494783939e-01 5.117816732460e-01 5.504699339332e-01 6.026092538530e-01 6.516471089046e-01 6.848949725241e-01 6.948389490198e-01 6.795601528979e-01 6.435682765746e-01 5.985829416716e-01 5.628032365105e-01 5.545549927789e-01 5.795875956809e-01 6.250918708520e-01 6.689526346299e-01 6.914544935204e-01 6.805942604960e-01 6.339487441554e-01 5.601210153161e-01 4.811321731457e-01 4.324747015722e-01 4.436647699719e-01 5.037525164785e-01 5.741302096215e-01 6.247977770147e-01 6.400299969641e-01 6.312463304330e-01 6.046789522753e-01 5.730566450916e-01 5.502447245751e-01 5.434521618127e-01 5.529509920057e-01 5.735763581060e-01 5.969885875402e-01 6.138480665826e-01 6.181071898194e-01 6.097999232366e-01 5.955789633711e-01 5.862217444675e-01 5.907240970712e-01 6.095518621274e-01 6.333886845426e-01 6.487488455993e-01 6.449703811826e-01 6.190098766142e-01 5.781464551409e-01 5.404601535904e-01 5.290154748469e-01 5.555521638654e-01 6.082554649210e-01 6.615724281942e-01 6.920738302361e-01 6.854735111897e-01 6.384431997528e-01 5.597565372512e-01 4.726613358085e-01 4.159400853071e-01 4.238106253729e-01 4.843703770708e-01 5.542559134460e-01 5.991889944647e-01 6.021613569441e-01 5.607935568787e-01 4.866542222263e-01 4.075534402427e-01 3.672438562609e-01 3.942038347963e-01 4.622245655494e-01 5.261578590794e-01 5.574638820591e-01 5.469322508742e-01 5.133340078751e-01 4.797907577923e-01 4.671640158767e-01 4.878552355928e-01 5.425497735103e-01 6.088688091243e-01 6.627660556382e-01 6.866609765925e-01 6.729899384369e-01 6.259354883181e-01 5.634404866578e-01 5.173838569600e-01 5.204895603082e-01 5.760307488145e-01 6.539381655097e-01 7.194489273773e-01 7.493784056519e-01 7.342033837473e-01 6.778297910561e-01 5.984750827453e-01 5.294072876239e-01 5.091719035506e-01 5.489642186509e-01 6.188230335676e-01 6.798517461478e-01 7.068182467740e-01 6.904434239332e-01 6.359638877524e-01 5.625971270481e-01 5.018459951019e-01 4.847376120667e-01 5.140444303522e-01 5.603301259805e-01 5.907516788501e-01 5.865813023174e-01 5.457465053491e-01 4.833654151951e-01 4.324746388422e-01 4.312215372962e-01 4.841985351389e-01 5.556384349848e-01 6.084544470010e-01 6.210626954340e-01 6.022237103021e-01 5.435616318977e-01 4.646010321334e-01 3.958209734936e-01 3.832505236163e-01 4.471744372262e-01 5.543769477775e-01 6.525588914880e-01 7.133986340867e-01 7.239516168022e-01 6.833959619615e-01 6.045160516057e-01 5.178660334026e-01 4.733759997758e-01 5.096764174852e-01 6.058499690875e-01 7.113442468728e-01 7.891909797083e-01 8.212178371336e-01 8.050637525738e-01 7.533051834781e-01 6.930643972813e-01 6.601311183120e-01 6.781981210612e-01 7.370800238580e-01 8.031474452520e-01 8.446983388363e-01 8.438360667576e-01 7.988306669800e-01 7.250921226371e-01 6.555643984503e-01 6.316532608519e-01 6.720179403917e-01 7.515655979286e-01 8.273311425504e-01 8.661107213701e-01 8.511533001926e-01 7.820983099835e-01 6.758585445431e-01 5.699568407700e-01 5.201092703984e-01 5.585566848980e-01 6.498904274580e-01 7.363720441272e-01 7.796498571534e-01 7.647078804729e-01 7.039623484917e-01 6.078722677266e-01 5.054699741423e-01 4.377019990822e-01 4.217887301241e-01 4.458692032461e-01 5.102858510117e-01 5.430606567466e-01 5.232185005582e-01 4.511247803807e-01 3.453261281734e-01 2.585796372569e-01 2.811829431688e-01 3.964325681508e-01 5.181178730154e-01 6.009251936015e-01 6.244809051383e-01 5.833083503217e-01 4.868726478544e-01 3.674853786667e-01 3.040555062553e-01 3.763411672915e-01 5.205209030908e-01 6.538465499000e-01 7.352104060801e-01 7.447442693196e-01 6.763603210717e-01 5.361414229726e-01 3.432431293088e-01 1.524264574727e-01 2.123584306687e-01 4.146695517547e-01 5.871552282037e-01 6.961999848951e-01 7.282363067720e-01 6.826514853907e-01 5.727491610491e-01 4.306418791610e-01 3.245605387425e-01 3.461956259257e-01 4.597310642637e-01 5.683214110588e-01 6.237806548574e-01 6.081232081298e-01 5.215303988837e-01 3.815817203340e-01 2.388759001544e-01 2.320595636690e-01 3.736878562607e-01 5.203768242277e-01 6.148719116371e-01 6.349401304717e-01 5.751319063091e-01 4.465158613952e-01 2.885999923219e-01 2.338638222413e-01 3.799739161703e-01 5.674669372466e-01 7.125044927310e-01 7.812284753187e-01 7.584977650672e-01 6.450276775723e-01 4.612274826970e-01 2.761349885366e-01 3.060985381242e-01 5.310145827705e-01 7.575865453845e-01 9.197747915180e-01 9.879335061736e-01 9.507719953416e-01 8.156285099133e-01 6.152819477730e-01 4.381357939266e-01 4.602331859054e-01 6.699612658318e-01 8.991362183287e-01 1.063801551157e+00 1.126564462688e+00 1.073559381050e+00 9.107968450223e-01 6.664478961831e-01 4.126215737558e-01 3.605905090505e-01 5.794015507870e-01 8.265991655715e-01 1.000945344502e+00 1.063370707897e+00 1.021500399041e+00 8.951056525358e-01 6.991941888719e-01 4.665127620417e-01 2.609560347172e-01 3.301940292811e-01 5.661406807630e-01 7.617727051236e-01 8.700500635302e-01 8.728900679528e-01 7.702859268280e-01 5.808323922295e-01 3.543347468932e-01 2.630627010723e-01 4.507341134818e-01 6.834415406355e-01 8.567241639650e-01 9.339321329728e-01 9.005747557161e-01 7.592526801742e-01 5.294032254382e-01 2.571882252457e-01 1.995154733666e-01 4.657061140368e-01 7.173116355182e-01 8.894511199616e-01 9.563624551545e-01 9.091196760437e-01 7.547508221789e-01 5.165474616456e-01 2.456119057726e-01 2.062051477277e-01 4.600334401082e-01 6.886911372021e-01 8.326819205762e-01 8.699934445343e-01 7.961269361777e-01 6.232923907323e-01 3.836642439538e-01 1.830879348548e-01 3.245502323589e-01 5.703503493763e-01 7.614133574049e-01 8.582905249269e-01 8.448021798850e-01 7.266309020216e-01 5.326550428429e-01 2.992512148649e-01 1.614623607384e-01 3.561433475728e-01 5.906667655672e-01 7.667536978686e-01 8.535210842647e-01 8.374931593161e-01 7.204977822261e-01 5.207124046268e-01 2.840504970172e-01 2.096118397531e-01 4.266021831730e-01 6.554121817355e-01 8.164494621678e-01 8.816879453776e-01 8.414441104027e-01 7.025591333575e-01 4.908436536235e-01 2.752733700085e-01 2.828138292280e-01 5.004800963291e-01 7.075613066802e-01 8.389394450672e-01 8.703215192353e-01 7.972596488210e-01 6.351493142827e-01 4.303168489097e-01 3.196065383078e-01 4.586236486300e-01 6.855898303330e-01 8.736065832295e-01 9.749689877185e-01 9.702032784788e-01 8.601764813847e-01 6.686189415140e-01 4.608357680213e-01 4.023313193632e-01 5.788940674127e-01 8.145162850278e-01 1.000345103373e+00 1.092111248908e+00 1.074681350711e+00 9.739125276330e-01 8.109241236883e-01 6.257911585090e-01 4.925596037255e-01 5.057096520169e-01 6.449692180891e-01 7.984712188819e-01 8.984977338522e-01 9.168196295115e-01 8.490981996603e-01 7.123390515168e-01 5.515493541501e-01 4.571640701548e-01 5.143139670324e-01 6.614993462269e-01 7.974925904281e-01 8.688503719762e-01 8.542384985450e-01 7.546433713978e-01 5.946471883190e-01 4.398781155221e-01 4.210279651682e-01 5.699676991003e-01 7.588451952158e-01 9.037714836936e-01 9.672846419138e-01 9.364325722233e-01 8.191141596068e-01 6.495502189888e-01 5.093875791198e-01 5.259536922728e-01 6.952275361012e-01 8.937184415017e-01 1.042302298479e+00 1.103144833296e+00 1.062417808914e+00 9.263498647013e-01 7.243101447506e-01 5.267556543134e-01 4.775716664924e-01 6.321217795319e-01 8.465360721363e-01 1.019720316225e+00 1.108654081523e+00 1.099012997072e+00 9.979720564883e-01 8.554913874723e-01 7.002049473617e-01 5.950604991520e-01 5.930433093054e-01 6.511745634589e-01 7.594744180991e-01 8.511732604056e-01 8.684637509928e-01 8.045676439638e-01 6.707259623003e-01 4.972844448073e-01 3.494340291404e-01 3.400192548729e-01 4.595091723227e-01 5.881228734854e-01 6.664398110861e-01 6.746913279639e-01 6.140337258571e-01 5.048527821163e-01 3.951403285293e-01 3.673304614168e-01 4.516952884770e-01 5.729895908739e-01 6.654508621593e-01 6.970666319329e-01 6.565162946551e-01 5.486173564462e-01 3.969122530186e-01 2.668877417960e-01 2.940747909524e-01 4.463340703410e-01 5.985019536218e-01 6.997819947887e-01 7.303562716368e-01 6.871361231273e-01 5.832262640916e-01 4.540498126937e-01 3.729168366030e-01 4.162685041194e-01 5.395922736803e-01 6.570137914069e-01 7.219573694368e-01 7.153853700447e-01 6.378154055779e-01 5.113726403551e-01 4.038953457023e-01 4.279785942653e-01 5.456456131246e-01 7.050186826087e-01 8.319621880352e-01 8.907320222593e-01 8.685293067507e-01 7.710809855060e-01 6.272674217706e-01 5.044249474110e-01 5.057880075379e-01 6.415014391664e-01 8.132030128242e-01 9.467009287112e-01 1.004414314190e+00 9.717799379637e-01 8.535235885692e-01 6.767183649344e-01 5.062678494189e-01 4.652003175717e-01 5.964815656155e-01 7.792993679113e-01 9.220353478403e-01 9.833879644381e-01 9.491248093870e-01 8.262502138846e-01 6.469561708881e-01 4.887831960112e-01 4.860000065830e-01 6.476651347963e-01 8.418862412934e-01 9.860894835784e-01 1.043840158799e+00 1.004503707868e+00 8.797339696627e-01 7.085238559611e-01 5.733503351921e-01 5.843589982278e-01 7.324002883475e-01 9.054041428369e-01 1.026327509164e+00 1.059715712684e+00 9.960489451807e-01 8.669031608923e-01 7.242233787224e-01 6.252422153725e-01 6.574686549157e-01 7.969809249406e-01 9.515181659502e-01 1.058045759583e+00 1.082188342407e+00 1.011696951926e+00 8.548972586844e-01 6.456878988311e-01 4.690502714279e-01 4.784051271884e-01 6.633178121649e-01 8.701930426237e-01 1.017124294123e+00 1.068953865098e+00 1.014214158747e+00 8.604526961818e-01 6.359109753057e-01 4.086539579058e-01 3.564227114748e-01 5.394624437401e-01 7.564730599089e-01 9.129085007345e-01 9.756729906755e-01 9.364274495141e-01 8.063866556229e-01 6.192558857110e-01 4.490210418157e-01 4.276665221204e-01 5.683276058841e-01 7.353478503293e-01 8.492737950068e-01 8.798530012572e-01 8.230394844677e-01 6.971919838716e-01 5.492465064637e-01 4.680171619279e-01 5.271058912882e-01 6.658256804773e-01 7.910920637462e-01 8.534587829546e-01 8.464673250363e-01 7.916388460941e-01 7.133117538594e-01 6.520159356990e-01 6.539280110851e-01 7.327344646937e-01 8.562820117551e-01 9.576997323490e-01 1.028034037365e+00 1.022527666825e+00 9.465080386928e-01 8.264685716855e-01 7.162405508425e-01 6.874955866355e-01 7.668798670020e-01 9.009294335266e-01 1.021898364281e+00 1.087596712157e+00 1.081560018877e+00 1.009793368062e+00 9.007563646303e-01 8.048228133586e-01 7.776654119260e-01 8.330748372013e-01 9.264589302197e-01 1.001110583023e+00 1.020869384820e+00 9.751184052917e-01 8.789058113344e-01 7.751470510371e-01 7.284855860096e-01 7.789815957828e-01 8.930726537332e-01 1.003847174686e+00 1.060588003715e+00 1.038325035994e+00 9.371363691721e-01 7.862507881094e-01 6.571087358986e-01 6.547536304093e-01 7.984998504581e-01 9.930752340342e-01 1.153269430248e+00 1.232075552161e+00 1.210174700227e+00 1.092270637914e+00 9.107681308168e-01 7.391196706548e-01 7.073744251574e-01 8.597440642038e-01 1.068565564084e+00 1.270147995573e+00 1.403367081319e+00 1.421177634629e+00 1.320933566003e+00 1.128221436380e+00 9.069583375101e-01 7.725364349337e-01 8.297995161075e-01 1.019806218057e+00 1.213980479547e+00 1.334001589403e+00 1.347295222074e+00 1.254114067304e+00 1.086072380881e+00 9.127850466362e-01 8.389346375510e-01 9.222110530963e-01 1.091994481241e+00 1.244951359157e+00 1.316588113004e+00 1.280218492578e+00 1.140963455062e+00 9.391897788351e-01 7.675573215256e-01 7.618127011895e-01 9.399456973878e-01 1.174794640047e+00 1.363307201671e+00 1.453087919066e+00 1.425396166340e+00 1.289390325667e+00 1.084830411961e+00 8.931351796625e-01 8.341195489078e-01 9.552111235009e-01 1.159067725530e+00 1.337735317808e+00 1.431663659286e+00 1.418693864156e+00 1.305823649121e+00 1.128982766171e+00 9.592173023057e-01 9.157058790544e-01 9.877686114893e-01 1.129609786794e+00 1.258312407712e+00 1.313081961006e+00 1.275147459298e+00 1.156253442406e+00 1.000138568844e+00 8.854503269879e-01 8.942635524252e-01 1.024530135391e+00 1.194330475789e+00 1.327958225283e+00 1.383020027511e+00 1.346262757019e+00 1.230449032049e+00 1.075531260770e+00 9.503761593411e-01 9.301606766699e-01 1.027170621456e+00 1.176143181485e+00 1.304567722449e+00 1.368424028205e+00 1.351949153231e+00 1.263968121344e+00 1.136566477156e+00 1.023219389127e+00 9.822147793817e-01 1.033513080400e+00 1.138236688074e+00 1.238075714297e+00 1.290997924777e+00 1.278917925361e+00 1.206017322437e+00 1.096957151830e+00 9.938827782623e-01 9.432317764836e-01 9.648888509512e-01 1.033127490036e+00 1.101009685159e+00 1.131281366117e+00 1.107490103955e+00 1.042534177848e+00 9.641529039851e-01 9.006672072932e-01 8.829526738014e-01 8.880738852059e-01 9.427260393174e-01 9.820809825080e-01 9.864922373944e-01 9.555094504165e-01 9.040358104048e-01 8.597578139890e-01 8.526572948065e-01 8.951147962923e-01 9.713591959534e-01 1.050415773364e+00 1.104157771767e+00 1.115862983640e+00 1.082878133521e+00 1.017629500933e+00 9.476406275783e-01 9.097934709327e-01 9.310348424892e-01 1.006045303334e+00 1.101699749753e+00 1.180552843758e+00 1.215649035546e+00 1.194773956082e+00 1.121775644354e+00 1.018057344821e+00 9.230779554797e-01 8.844561853546e-01 9.254836657299e-01 1.020807792282e+00 1.120471934592e+00 1.182280011204e+00 1.182363396135e+00 1.116260589409e+00 1.000123051303e+00 8.739280636077e-01 7.997921710890e-01 8.270101498124e-01 9.367678676595e-01 1.063780903590e+00 1.151329335021e+00 1.167089686517e+00 1.109079360268e+00 9.960905140476e-01 8.667694601158e-01 7.501138765731e-01 6.997678426549e-01 7.511699031034e-01 8.594642490149e-01 9.668358781596e-01 1.031770611606e+00 1.034334726754e+00 9.741391881329e-01 8.703291063159e-01 7.632605146068e-01 7.088626400432e-01 7.418611431846e-01 8.362708227957e-01 9.360147764601e-01 9.981339242243e-01 1.002219573785e+00 9.488339923922e-01 8.588709910573e-01 7.730853277339e-01 7.409433665201e-01 7.840102054041e-01 8.726568325385e-01 9.577395414381e-01 1.003319118921e+00 9.943747582909e-01 9.365599169898e-01 8.558276669516e-01 7.951435151155e-01 7.950722452990e-01 8.589950415497e-01 9.498465448417e-01 1.023740622371e+00 1.051833719571e+00 1.024894686289e+00 9.537505436422e-01 8.693299348158e-01 8.175286758731e-01 8.345108650275e-01 9.133210228332e-01 1.011674090301e+00 1.086838219737e+00 1.112833507756e+00 1.105199369552e+00 1.064784900212e+00 1.014643535636e+00 9.631375993567e-01 9.363010885340e-01 9.534918480317e-01 1.010721859492e+00 1.083534629836e+00 1.143595052847e+00 1.171020312037e+00 1.158888088861e+00 1.114111752202e+00 1.056314358988e+00 1.012933483746e+00 1.007268678724e+00 1.043360800284e+00 1.102980477264e+00 1.158538621842e+00 1.187290233652e+00 1.178399964755e+00 1.135446859295e+00 1.076919163986e+00 1.033320610257e+00 1.035527982029e+00 1.094687724595e+00 1.193071604386e+00 1.297361615020e+00 1.376061636548e+00 1.408059715307e+00 1.385366047259e+00 1.314555238139e+00 1.218208743215e+00 1.134625601955e+00 1.107906939134e+00 1.161327900218e+00 1.277210100078e+00 1.412488163670e+00 1.525228037224e+00 1.586569185000e+00 1.582916655131e+00 1.516126850867e+00 1.403864754603e+00 1.278332897350e+00 1.212873837671e+00 1.242878787139e+00 1.322604551057e+00 1.405592029905e+00 1.462679799601e+00 1.479923150837e+00 1.457883970639e+00 1.407848114989e+00 1.346728824636e+00 1.291297341090e+00 1.252618719795e+00 1.233306904230e+00 1.229671123055e+00 1.236274219146e+00 1.249574464945e+00 1.267909777083e+00 1.289210729152e+00 1.308740156749e+00 1.319120703552e+00 1.312927316543e+00 1.286432249934e+00 1.243084952694e+00 1.195023787856e+00 1.160988377981e+00 1.158586816181e+00 1.193488211326e+00 1.254515972285e+00 1.319858046686e+00 1.367684176807e+00 1.383649302454e+00 1.364275348548e+00 1.317720532535e+00 1.262300086221e+00 1.221521518320e+00 1.214344845846e+00 1.244688757161e+00 1.299542635000e+00 1.357754982217e+00 1.400872992850e+00 1.419125441449e+00 1.412860548354e+00 1.390800067201e+00 1.377679178560e+00 1.402127102594e+00 1.458299040272e+00 1.521724914427e+00 1.568159732481e+00 1.582626549966e+00 1.563039306819e+00 1.495057795304e+00 1.395497989529e+00 1.318259552066e+00 1.309924413009e+00 1.380412522074e+00 1.492943841964e+00 1.595017497796e+00 1.646929454787e+00 1.631634987539e+00 1.555358687376e+00 1.445339034183e+00 1.343722807080e+00 1.291753339688e+00 1.304852561504e+00 1.361742236328e+00 1.423627725159e+00 1.459477224719e+00 1.457196671886e+00 1.423607846745e+00 1.378574199568e+00 1.344305425407e+00 1.332626997987e+00 1.338086081092e+00 1.343690481104e+00 1.334041895831e+00 1.306144234210e+00 1.272834857941e+00 1.257264709093e+00 1.277799716647e+00 1.331914709347e+00 1.394989646838e+00 1.434364398906e+00 1.424869474083e+00 1.358385386399e+00 1.249638858880e+00 1.139251393688e+00 1.086225400556e+00 1.131196026064e+00 1.255155983093e+00 1.397873672387e+00 1.502129554188e+00 1.577115674369e+00 1.566072911300e+00 1.500231732456e+00 1.395062532631e+00 1.262499832185e+00 1.157314242995e+00 1.132777909775e+00 1.197054415692e+00 1.305590093302e+00 1.402264584607e+00 1.449791703602e+00 1.436132280998e+00 1.372337483978e+00 1.288208924679e+00 1.222712816967e+00 1.205313703142e+00 1.236655484056e+00 1.290597910273e+00 1.336126793313e+00 1.355351179931e+00 1.349120530226e+00 1.333481134867e+00 1.329391343585e+00 1.348335380284e+00 1.383183830966e+00 1.412442483509e+00 1.413700003279e+00 1.375777986895e+00 1.305880662281e+00 1.231079989239e+00 1.190175635203e+00 1.210375698068e+00 1.282984043275e+00 1.368537931744e+00 1.423058674443e+00 1.416981991300e+00 1.342691024451e+00 1.218023253430e+00 1.088822455493e+00 1.021243714098e+00 1.059934323071e+00 1.180145517822e+00 1.315897257975e+00 1.420982473805e+00 1.456251145974e+00 1.433710290719e+00 1.368287354674e+00 1.277647736748e+00 1.181077130396e+00 1.137795866652e+00 1.164801585543e+00 1.253279442928e+00 1.361133382871e+00 1.443085292637e+00 1.469710792205e+00 1.432974507060e+00 1.346932285201e+00 1.246528828391e+00 1.179471258075e+00 1.182302456493e+00 1.251537992795e+00 1.347394802449e+00 1.424703855227e+00 1.453745377048e+00 1.425726832713e+00 1.352408092465e+00 1.263427977498e+00 1.198171804260e+00 1.187207324665e+00 1.230621528890e+00 1.298435033583e+00 1.352444276714e+00 1.364468670416e+00 1.322671960966e+00 1.232145544217e+00 1.114228041733e+00 1.004570329976e+00 9.443765446686e-01 9.570743636892e-01 1.028438065991e+00 1.120401843827e+00 1.197547943173e+00 1.238024350121e+00 1.233703151007e+00 1.188318736452e+00 1.116296844146e+00 1.041523973203e+00 9.932807925453e-01 9.967094814286e-01 1.079902188789e+00 1.156797679094e+00 1.244659480348e+00 1.300633034346e+00 1.305120765118e+00 1.259510592012e+00 1.180404892293e+00 1.099006545000e+00 1.054275543857e+00 1.072937851011e+00 1.148081304962e+00 1.244774454604e+00 1.324032012176e+00 1.358650371357e+00 1.338243851308e+00 1.271025585306e+00 1.184426096436e+00 1.121185717927e+00 1.121162799515e+00 1.191255752788e+00 1.298713574896e+00 1.397290858480e+00 1.451365030566e+00 1.444652285707e+00 1.382708752941e+00 1.293282180750e+00 1.222130863077e+00 1.213947060136e+00 1.279614811263e+00 1.386055950858e+00 1.483741894482e+00 1.534407373440e+00 1.522056695014e+00 1.455869090914e+00 1.369919848332e+00 1.315158152391e+00 1.333215257359e+00 1.422633671246e+00 1.539351178341e+00 1.629844648787e+00 1.656048245462e+00 1.604394322639e+00 1.524382249106e+00 1.440924811197e+00 1.409319357256e+00 1.445561609358e+00 1.525072466386e+00 1.609240287246e+00 1.647028802328e+00 1.616297279589e+00 1.527491354355e+00 1.416551406129e+00 1.337077511821e+00 1.334977049748e+00 1.412524637463e+00 1.526631048209e+00 1.623604394207e+00 1.666584954950e+00 1.644220392643e+00 1.571896807967e+00 1.489240878417e+00 1.447940992169e+00 1.482593215367e+00 1.582816283354e+00 1.702254230965e+00 1.790385004898e+00 1.813991418095e+00 1.764275966324e+00 1.658886717693e+00 1.540710896944e+00 1.467537913058e+00 1.481435742580e+00 1.574391535874e+00 1.695060576631e+00 1.786445884082e+00 1.810680362569e+00 1.756036972038e+00 1.638087148546e+00 1.498746901700e+00 1.398221989091e+00 1.386230434617e+00 1.461868172990e+00 1.573979085215e+00 1.662813265534e+00 1.689188792017e+00 1.642188947327e+00 1.539267014128e+00 1.421386982970e+00 1.374815105983e+00 1.435642202269e+00 1.537745364982e+00 1.615822815469e+00 1.634999633962e+00 1.584361425713e+00 1.481904540285e+00 1.373627901866e+00 1.321079730339e+00 1.363414475777e+00 1.481105222473e+00 1.613907851634e+00 1.703663626013e+00 1.715675614971e+00 1.644074019410e+00 1.514480743862e+00 1.385424297535e+00 1.335436573669e+00 1.411118404222e+00 1.579778841435e+00 1.763252653620e+00 1.892724049786e+00 1.927534677595e+00 1.857328120289e+00 1.703335536959e+00 1.521795924178e+00 1.401337054182e+00 1.421665402166e+00 1.577759063044e+00 1.785736170287e+00 1.958036446457e+00 2.038190324499e+00 2.003323724394e+00 1.862586201804e+00 1.658846140519e+00 1.471133665370e+00 1.397390756527e+00 1.483155745434e+00 1.670074593812e+00 1.859308411046e+00 1.976545342595e+00 1.985233259197e+00 1.896435238143e+00 1.750055684260e+00 1.603058750561e+00 1.495927854320e+00 1.448993322361e+00 1.470538937972e+00 1.509047598272e+00 1.533268402494e+00 1.527333651437e+00 1.489872397667e+00 1.433145766650e+00 1.378721627011e+00 1.348988659784e+00 1.355791859199e+00 1.393151012215e+00 1.441301437482e+00 1.477755554103e+00 1.487095777808e+00 1.465840811992e+00 1.423924184274e+00 1.382433753328e+00 1.365895763804e+00 1.389055610210e+00 1.446427646865e+00 1.514810389782e+00 1.566036929887e+00 1.578957242287e+00 1.546362865848e+00 1.478276056904e+00 1.401862939986e+00 1.354503325273e+00 1.365141462847e+00 1.432729153549e+00 1.525769214536e+00 1.603142832688e+00 1.633218373485e+00 1.602686437800e+00 1.519691563301e+00 1.414218186647e+00 1.332358029676e+00 1.315778158063e+00 1.370522452551e+00 1.460214134746e+00 1.533968579986e+00 1.554430911086e+00 1.523426558049e+00 1.450013934879e+00 1.365130795773e+00 1.306625020193e+00 1.299531405571e+00 1.349371931306e+00 1.399172155835e+00 1.462697643948e+00 1.469551642209e+00 1.413679527794e+00 1.309638627259e+00 1.195909876086e+00 1.129205669143e+00 1.153434716681e+00 1.258067588030e+00 1.386750339958e+00 1.480204012287e+00 1.499025283148e+00 1.428349378850e+00 1.279624139901e+00 1.095120230403e+00 9.531682871367e-01 9.409744298534e-01 1.062495919855e+00 1.230269566251e+00 1.358977734967e+00 1.399955552727e+00 1.337993101457e+00 1.189237242473e+00 1.006529157649e+00 8.863968488957e-01 9.226909173354e-01 1.090431187916e+00 1.282521002403e+00 1.416344283749e+00 1.451116313509e+00 1.381142612399e+00 1.235331429073e+00 1.082346118802e+00 1.021878099603e+00 1.109614267462e+00 1.287251995070e+00 1.454788666298e+00 1.541085488556e+00 1.512699684041e+00 1.371111469723e+00 1.156397912867e+00 9.608886274343e-01 9.207172355252e-01 1.076571043104e+00 1.308980284962e+00 1.496446978693e+00 1.570746323216e+00 1.504419081106e+00 1.303460152767e+00 1.010537984486e+00 7.305737116852e-01 6.704101699007e-01 8.856655618691e-01 1.161423417701e+00 1.356882901434e+00 1.413404806112e+00 1.313944405681e+00 1.074224611169e+00 7.504016645757e-01 5.000004896732e-01 6.107095679455e-01 9.324661071694e-01 1.218892863638e+00 1.380171179697e+00 1.382690577867e+00 1.228332285236e+00 9.602885178685e-01 7.019174697242e-01 7.086849138841e-01 1.011515488061e+00 1.367070222467e+00 1.635326994920e+00 1.752307950501e+00 1.693863083983e+00 1.470634004163e+00 1.135991757935e+00 8.244960478147e-01 8.006415296131e-01 1.101923887523e+00 1.464816687716e+00 1.734272190432e+00 1.839608482317e+00 1.801204673751e+00 1.655267708301e+00 1.437903009075e+00 1.222371322347e+00 1.116103873682e+00 1.166005669622e+00 1.352100170442e+00 1.533057500141e+00 1.629263415938e+00 1.605901157234e+00 1.467293132234e+00 1.259710650300e+00 1.080835619736e+00 1.056368064816e+00 1.210823187330e+00 1.431176506786e+00 1.602101324568e+00 1.657772749488e+00 1.575645606369e+00 1.372887461162e+00 1.115395703818e+00 9.401652789291e-01 9.999242858606e-01 1.247763223095e+00 1.516363036490e+00 1.694370216820e+00 1.728731057114e+00 1.607664478770e+00 1.358606523188e+00 1.061989687264e+00 8.857432790300e-01 9.977012888504e-01 1.294102276913e+00 1.584153511052e+00 1.763117585421e+00 1.786288630164e+00 1.649664842188e+00 1.388802971483e+00 1.092617756765e+00 9.298664380024e-01 1.043296561692e+00 1.319664181893e+00 1.578813974859e+00 1.722732601554e+00 1.713211237528e+00 1.557654639470e+00 1.318460770803e+00 1.114579671655e+00 1.084478716986e+00 1.248152457037e+00 1.480471135504e+00 1.662645072754e+00 1.729097955452e+00 1.657177238624e+00 1.463583614874e+00 1.212078350603e+00 1.031161198243e+00 1.067486485748e+00 1.297206622559e+00 1.564774395018e+00 1.753972681982e+00 1.805940597008e+00 1.703530764434e+00 1.466881684434e+00 1.161622233138e+00 9.268478155587e-01 9.476246947115e-01 1.197323059656e+00 1.483152886393e+00 1.680605841727e+00 1.734159623992e+00 1.631426804094e+00 1.397334661687e+00 1.102571619724e+00 8.907035295787e-01 9.334766305898e-01 1.179976202990e+00 1.444929936425e+00 1.616057027871e+00 1.645946482483e+00 1.529545820604e+00 1.301106193137e+00 1.046299693988e+00 9.193401485763e-01 1.035366380892e+00 1.291737316433e+00 1.531983975571e+00 1.666960187420e+00 1.660248594082e+00 1.544188032873e+00 1.356150336972e+00 1.182184619116e+00 1.113132178937e+00 1.182228497341e+00 1.372558941157e+00 1.561034491723e+00 1.680669902151e+00 1.699017184699e+00 1.613792308458e+00 1.452484591047e+00 1.274883420219e+00 1.168061524478e+00 1.198688551140e+00 1.343159397340e+00 1.516665209774e+00 1.646255070569e+00 1.692676091272e+00 1.647615407425e+00 1.530147224435e+00 1.384328133116e+00 1.271799206645e+00 1.244730889790e+00 1.304701873695e+00 1.401713089424e+00 1.477548494161e+00 1.495113834258e+00 1.444538664947e+00 1.341944844421e+00 1.226363386521e+00 1.149415592525e+00 1.146904754511e+00 1.207847579009e+00 1.284013728173e+00 1.326042136511e+00 1.304029790078e+00 1.212371326926e+00 1.070871441955e+00 9.270312710552e-01 8.500321034348e-01 8.845816983319e-01 9.968465944899e-01 1.113260653790e+00 1.177704090943e+00 1.167149621154e+00 1.086313417349e+00 9.683565927208e-01 8.462620006665e-01 7.537557445552e-01 7.501597865754e-01 8.425200313304e-01 9.746627579742e-01 1.086319535036e+00 1.139563052344e+00 1.118508145662e+00 1.027859584003e+00 8.955759325339e-01 7.791214946967e-01 7.556548404258e-01 8.537373881663e-01 1.016133288525e+00 1.170124281473e+00 1.268350798981e+00 1.288548279974e+00 1.230323781914e+00 1.115650880933e+00 9.915138517824e-01 9.246433612444e-01 9.616135048033e-01 1.078782849823e+00 1.208551898570e+00 1.291849646181e+00 1.293645153465e+00 1.201968093756e+00 1.027351428392e+00 8.077839101016e-01 6.274088277293e-01 6.143425316484e-01 7.733087038340e-01 9.725338813204e-01 1.120308815178e+00 1.173804199951e+00 1.118428725748e+00 9.623226874207e-01 7.399710474664e-01 5.355027876001e-01 5.127021050097e-01 6.968612655159e-01 9.197757104070e-01 1.081510899496e+00 1.159658027064e+00 1.145233556430e+00 1.038955595290e+00 8.619112274841e-01 6.644645425451e-01 5.514608679933e-01 6.289111365362e-01 8.295371538275e-01 1.034633266214e+00 1.179172373402e+00 1.231507718748e+00 1.180183447303e+00 1.031207489989e+00 8.111052970508e-01 5.834571336067e-01 4.929143664696e-01 6.405558578601e-01 8.826536387190e-01 1.095874657825e+00 1.225368755934e+00 1.245691223062e+00 1.150124955032e+00 9.492356849901e-01 6.752090877737e-01 4.149502006206e-01 4.170169114595e-01 6.861589222166e-01 9.749010947824e-01 1.191912552855e+00 1.298829755851e+00 1.278099052530e+00 1.129211077161e+00 8.698494991706e-01 5.469454767530e-01 3.344651875659e-01 5.525648551606e-01 9.172279250081e-01 1.241545353464e+00 1.467389399854e+00 1.564949712070e+00 1.522726538496e+00 1.348262614764e+00 1.073074800097e+00 7.723780604391e-01 6.266367602927e-01 8.028979013788e-01 1.129604438127e+00 1.433183553349e+00 1.636501122342e+00 1.702549413698e+00 1.618147495415e+00 1.391391280252e+00 1.054601107373e+00 6.856857571806e-01 5.175823934347e-01 7.704232539896e-01 1.151606359251e+00 1.476252516299e+00 1.676871850735e+00 1.721636223411e+00 1.601064361130e+00 1.326211593403e+00 9.306813663776e-01 4.957235156507e-01 3.988673324172e-01 8.135744954678e-01 1.255649464033e+00 1.599346509124e+00 1.796135923264e+00 1.821467833199e+00 1.671251776839e+00 1.362608703736e+00 9.389418402939e-01 5.149557210882e-01 5.215639367697e-01 9.625495520017e-01 1.413437227677e+00 1.756509335904e+00 1.942324520165e+00 1.946878136387e+00 1.767586798476e+00 1.423506257578e+00 9.592228139031e-01 4.894501915020e-01 5.104434776626e-01 9.958177334285e-01 1.472284699399e+00 1.829972846099e+00 2.022165971306e+00 2.026730003579e+00 1.843043715900e+00 1.491995772577e+00 1.018810549731e+00 5.271704691911e-01 4.723151783361e-01 9.366179572613e-01 1.404183751022e+00 1.752605344973e+00 1.935307345531e+00 1.931763339933e+00 1.743014676128e+00 1.390893440223e+00 9.193840754566e-01 4.256771586548e-01 4.252901790269e-01 9.055417285302e-01 1.351126180470e+00 1.669415972743e+00 1.822057073042e+00 1.793721992201e+00 1.590356818754e+00 1.240284545148e+00 8.037806137548e-01 4.601365712518e-01 6.406569402031e-01 1.079743951279e+00 1.477386453133e+00 1.750807891839e+00 1.864041981058e+00 1.805621478723e+00 1.586510959666e+00 1.242570832903e+00 8.509537890517e-01 6.103456492544e-01 7.834981657142e-01 1.156146247487e+00 1.497014990662e+00 1.720422821581e+00 1.789986526244e+00 1.695569537098e+00 1.449106962091e+00 1.085502642263e+00 6.791587415182e-01 4.617121059473e-01 7.141824077772e-01 1.101631027116e+00 1.424753738078e+00 1.621107591631e+00 1.664387934988e+00 1.550197879404e+00 1.294000001153e+00 9.330199351030e-01 5.486987848848e-01 4.213029338740e-01 7.301670597931e-01 1.102332831573e+00 1.396334447130e+00 1.566218689221e+00 1.594482148516e+00 1.484768879496e+00 1.262832525960e+00 9.845168116543e-01 7.617758065945e-01 7.587866178429e-01 9.715517228026e-01 1.234303810173e+00 1.439815132841e+00 1.539510960939e+00 1.516419285584e+00 1.377189878321e+00 1.152481574207e+00 9.063583496911e-01 7.557763441497e-01 8.137740631004e-01 1.019088319249e+00 1.236835170382e+00 1.386816429924e+00 1.432153592683e+00 1.362544848702e+00 1.189219580447e+00 9.468382740297e-01 7.077734047132e-01 6.082093890340e-01 7.310201748679e-01 9.509999644773e-01 1.144028126895e+00 1.251740842411e+00 1.249883859193e+00 1.135248420050e+00 9.223710669667e-01 6.465620999970e-01 3.950627427596e-01 3.987000459396e-01 6.427246664619e-01 8.973303085828e-01 1.081947190971e+00 1.166724790068e+00 1.142421489992e+00 1.016795164409e+00 8.168877092733e-01 6.018746340266e-01 4.975262914806e-01 6.094963064720e-01 8.266529044941e-01 1.027364640184e+00 1.156110673434e+00 1.189157965329e+00 1.122314741990e+00 9.693037579998e-01 7.663778125545e-01 5.901496355297e-01 5.660859646944e-01 7.178066078754e-01 9.237720721314e-01 1.094236371817e+00 1.186313832327e+00 1.181896267279e+00 1.080350785591e+00 8.975063583535e-01 6.706624333091e-01 4.826161894058e-01 4.801177473970e-01 6.571394859261e-01 8.635326547140e-01 1.018950905783e+00 1.089580952610e+00 1.063172319282e+00 9.432130030716e-01 7.490221739988e-01 5.244979445179e-01 3.799840894610e-01 4.676457211018e-01 6.825515252308e-01 8.863317291373e-01 1.024667533135e+00 1.074560646618e+00 1.029656291646e+00 8.981108583522e-01 7.050037030801e-01 5.060993368078e-01 4.250843509717e-01 5.492978219359e-01 7.569235560517e-01 9.431562970531e-01 1.062904959017e+00 1.096534241917e+00 1.040133582518e+00 9.041058205298e-01 7.161110202208e-01 5.345009747304e-01 4.708232064277e-01 5.845469477616e-01 7.712356655118e-01 9.374821943913e-01 1.039729639565e+00 1.059178234617e+00 9.930940653573e-01 8.538812165797e-01 6.736888408296e-01 5.213350536263e-01 5.086096140066e-01 6.517627984422e-01 8.428618449903e-01 1.004246976523e+00 1.098134160979e+00 1.107868824103e+00 1.032218041764e+00 8.857646795276e-01 7.053103556844e-01 5.680596394936e-01 5.825476164736e-01 7.456506017664e-01 9.517106442137e-01 1.127030709177e+00 1.234044826001e+00 1.255636465037e+00 1.190453735035e+00 1.053367202779e+00 8.804993685648e-01 7.400100137678e-01 7.224040719151e-01 8.477715665979e-01 1.036650702051e+00 1.209806366183e+00 1.320100902247e+00 1.343261919386e+00 1.271923757661e+00 1.114296403904e+00 8.968876214610e-01 6.770702619846e-01 5.694919854743e-01 6.679830394422e-01 8.801750512764e-01 1.088264166805e+00 1.232565891552e+00 1.284815679697e+00 1.234944669954e+00 1.087923600338e+00 8.645330194092e-01 6.104972821805e-01 4.385532419020e-01 5.161042141172e-01 7.482924630923e-01 9.781862830952e-01 1.141826716724e+00 1.211928826688e+00 1.179635780522e+00 1.051854235394e+00 8.538916279941e-01 6.421054906734e-01 5.348252525728e-01 6.381376658115e-01 8.581646423865e-01 1.073505187453e+00 1.224071794510e+00 1.281722358831e+00 1.237516878465e+00 1.099595501421e+00 8.963478436268e-01 6.897191562454e-01 5.981790025154e-01 7.071670486223e-01 9.223127901551e-01 1.129127651015e+00 1.268088778140e+00 1.311467830416e+00 1.251935175385e+00 1.100953413316e+00 8.931625726680e-01 7.023537458001e-01 6.527675407472e-01 7.937754285716e-01 1.015117298346e+00 1.213042946506e+00 1.332925443729e+00 1.348642040581e+00 1.253424245482e+00 1.058129495102e+00 7.949825087933e-01 5.406865729722e-01 4.793277424798e-01 6.835244094832e-01 9.548739417561e-01 1.179196734113e+00 1.310745033789e+00 1.330348551917e+00 1.237551719012e+00 1.051302868449e+00 8.180307269300e-01 6.377162552801e-01 6.577423377172e-01 8.638914977690e-01 1.109269446570e+00 1.302763764075e+00 1.401028812250e+00 1.386726029564e+00 1.263329931480e+00 1.057591405448e+00 8.323203255898e-01 7.114005252131e-01 8.090684123368e-01 1.049412005390e+00 1.298600442261e+00 1.478840636091e+00 1.550210972783e+00 1.495732140562e+00 1.317048237429e+00 1.034166027330e+00 6.927100130537e-01 4.205152029865e-01 5.132671370021e-01 8.334008923674e-01 1.137647553619e+00 1.350566202903e+00 1.440659148177e+00 1.396829243945e+00 1.225429479774e+00 9.514044241110e-01 6.293590258881e-01 4.155129254499e-01 5.643241315711e-01 8.775295165018e-01 1.158698112763e+00 1.343040058276e+00 1.402420555688e+00 1.328580435672e+00 1.131329856271e+00 8.417223023072e-01 5.353775288884e-01 4.413637761259e-01 6.968506102323e-01 1.029994515671e+00 1.307073957937e+00 1.477657887648e+00 1.517966287793e+00 1.422516582665e+00 1.203713183832e+00 9.089518390744e-01
 5.198316392449e-01 4.837111172720e-01 4.516529241181e-01 4.230358689817e-01 4.056607196890e-01 3.954338487551e-01 3.874969927177e-01 4.197276931965e-01 4.540013823032e-01 4.766136978146e-01 4.831496172082e-01 4.745506962549e-01 4.560287731340e-01 4.353995418913e-01 4.203468652806e-01 4.151360827189e-01 4.188687413030e-01 4.270639800720e-01 4.350252568178e-01 4.402504611024e-01 4.428446324952e-01 4.444474909016e-01 4.465529038023e-01 4.492559938719e-01 4.512237702999e-01 4.507938306031e-01 4.475542974340e-01 4.432323939697e-01 4.413560585237e-01 4.454240915407e-01 4.563815495915e-01 4.713737382870e-01 4.848714962357e-01 4.912304202817e-01 4.871280340739e-01 4.730960579575e-01 4.538270960204e-01 4.369894293146e-01 4.297649160363e-01 4.342796814288e-01 4.456399302918e-01 4.548496023718e-01 4.535297198883e-01 4.372944745347e-01 4.073412354373e-01 3.709588181425e-01 3.408136536243e-01 3.301678377536e-01 3.378994833290e-01 3.556562332455e-01 3.697004130499e-01 3.694594300467e-01 3.505508046354e-01 3.152500564949e-01 2.727131444224e-01 2.386037795973e-01 2.290300814634e-01 2.453259096426e-01 2.718642990677e-01 2.923503832588e-01 2.988037335349e-01 2.925539189442e-01 2.839300187918e-01 2.890212661294e-01 3.186907420709e-01 3.684526718915e-01 4.238283706559e-01 4.707557567271e-01 5.002295341280e-01 5.095857073789e-01 5.028857682422e-01 4.904826013016e-01 4.861531631023e-01 5.003831923107e-01 5.332693949801e-01 5.747347615192e-01 6.113285788117e-01 6.321838867237e-01 6.317174056790e-01 6.102343785831e-01 5.737154155675e-01 5.328637026932e-01 5.007539955371e-01 4.879715787387e-01 4.969809904950e-01 5.212562485927e-01 5.504857795272e-01 5.768602732946e-01 6.021154806023e-01 6.271372570105e-01 6.516203092623e-01 6.673895036988e-01 6.662419524027e-01 6.425081652319e-01 5.938530636430e-01 5.200399937003e-01 4.397472855275e-01 3.940816585037e-01 4.172860597410e-01 4.933611487789e-01 5.767959213674e-01 6.326025478739e-01 6.417896652990e-01 5.987054966931e-01 5.108397983048e-01 4.032739179095e-01 3.306220140306e-01 3.577476913345e-01 4.619386360343e-01 5.739545802410e-01 6.520463066327e-01 6.768047537427e-01 6.431905055980e-01 5.589654095427e-01 4.472024566262e-01 3.548708932465e-01 3.473993301975e-01 4.262322407353e-01 5.247497011893e-01 5.951066176846e-01 6.162884502689e-01 5.849347218713e-01 5.134993330640e-01 4.337658116109e-01 3.982821025890e-01 4.426685703967e-01 5.370686064928e-01 6.307142717704e-01 6.916866942137e-01 7.074048099248e-01 6.814448815117e-01 6.329939838786e-01 5.943721527369e-01 5.965779651947e-01 6.426490269197e-01 7.050496308021e-01 7.625236466068e-01 7.771344079739e-01 7.379171166416e-01 6.518858650714e-01 5.460836984078e-01 4.728014201347e-01 4.874020795506e-01 5.790850902596e-01 6.865668115555e-01 7.619080767710e-01 7.804798220289e-01 7.359586929849e-01 6.394204329986e-01 5.238603170528e-01 4.525488954836e-01 4.872577219604e-01 6.018411953950e-01 7.248750303222e-01 8.089096030489e-01 8.312262812643e-01 7.868854382038e-01 6.873184155810e-01 5.635682122679e-01 4.734856468705e-01 4.813454136462e-01 5.761163416334e-01 6.881558761202e-01 7.661719771689e-01 7.856567369884e-01 7.411384554778e-01 6.437025460199e-01 5.237396923882e-01 4.381680048133e-01 4.492104472422e-01 5.424076601615e-01 6.490937769867e-01 7.212077654766e-01 7.363919857265e-01 6.899785366364e-01 5.924192033078e-01 4.803481771642e-01 4.084152957114e-01 4.176666900722e-01 5.050530734574e-01 6.141076961670e-01 7.052417599845e-01 7.560794981627e-01 7.522216159630e-01 6.943156591452e-01 5.909139169181e-01 4.712225705069e-01 3.826875496984e-01 3.725894122448e-01 4.273453736925e-01 4.903240870863e-01 5.236278039699e-01 5.132635118178e-01 4.611062611271e-01 3.814451524334e-01 3.015051432865e-01 2.602633891984e-01 2.773099833719e-01 3.214649515641e-01 3.549167052202e-01 3.597840261785e-01 3.337956821845e-01 2.863009111527e-01 2.373799209549e-01 2.139154055222e-01 2.268735212874e-01 2.556866037437e-01 2.760656857777e-01 2.784296588217e-01 2.691476100427e-01 2.690984205717e-01 3.006991667941e-01 3.640484938582e-01 4.389523884605e-01 5.039345219645e-01 5.442249949052e-01 5.532894056286e-01 5.337957443655e-01 4.987873228298e-01 4.711110770822e-01 4.747600655938e-01 5.161452063388e-01 5.778489681646e-01 6.367863588252e-01 6.672915337148e-01 6.774250823460e-01 6.549743319690e-01 6.055907949182e-01 5.504650244710e-01 5.158875134281e-01 5.208515902920e-01 5.616561530847e-01 6.165091873507e-01 6.630864682021e-01 6.872944876535e-01 6.839911164683e-01 6.556301796606e-01 6.109159214609e-01 5.632935389206e-01 5.282638929626e-01 5.178342721152e-01 5.340616648696e-01 5.683942155438e-01 6.079158303491e-01 6.410974976868e-01 6.599764585073e-01 6.604591364069e-01 6.424671366488e-01 6.106154806933e-01 5.746101473426e-01 5.481353582802e-01 5.435326645176e-01 5.633339960153e-01 5.970477813475e-01 6.274394158407e-01 6.388057348583e-01 6.216347967510e-01 5.749986487139e-01 5.085870660055e-01 4.450809267457e-01 4.172703553978e-01 4.444444020034e-01 5.085910406358e-01 5.749717990268e-01 6.207009419207e-01 6.322195609607e-01 6.249324568939e-01 6.016281676956e-01 5.748588775662e-01 5.567786031767e-01 5.548353758442e-01 5.645689345131e-01 5.838102507832e-01 6.046106988644e-01 6.181994923912e-01 6.190526219290e-01 6.075838827842e-01 5.906820076904e-01 5.792037110858e-01 5.820240190224e-01 5.992632153741e-01 6.212461356662e-01 6.343383840868e-01 6.280357782090e-01 5.997136012395e-01 5.573365690246e-01 5.198857563140e-01 5.108446002079e-01 5.406195146931e-01 5.950967987640e-01 6.477139506288e-01 6.753839192655e-01 6.647902320228e-01 6.139354175496e-01 5.335214214807e-01 4.499679785150e-01 4.053714691151e-01 4.295469078911e-01 5.004209415262e-01 5.727728994967e-01 6.148850199966e-01 6.120003774883e-01 5.634723461532e-01 4.826194524703e-01 3.997575360925e-01 3.618772124931e-01 3.958468346820e-01 4.691073827053e-01 5.347351099496e-01 5.653300939268e-01 5.527363523302e-01 5.176641734726e-01 4.859349415098e-01 4.776367911373e-01 4.995142538076e-01 5.524742113691e-01 6.154563582059e-01 6.654189125876e-01 6.858659933101e-01 6.705192447008e-01 6.252113894492e-01 5.695543684319e-01 5.351688407804e-01 5.493903657905e-01 6.090756246217e-01 6.839123383767e-01 7.421107102411e-01 7.632123413616e-01 7.400602212471e-01 6.790738699790e-01 6.013173964863e-01 5.419024452084e-01 5.354855989168e-01 5.839581616202e-01 6.538230139019e-01 7.087081263288e-01 7.265520073531e-01 7.008187445277e-01 6.394517194872e-01 5.645084045258e-01 5.092948816972e-01 5.018491627728e-01 5.376199599612e-01 5.838616230534e-01 6.092064772110e-01 5.975545434222e-01 5.495388220265e-01 4.831815682462e-01 4.339870316312e-01 4.384833658153e-01 4.946025038923e-01 5.634145978258e-01 6.093458556428e-01 6.132842831572e-01 5.895276779112e-01 5.331652402999e-01 4.666084668071e-01 4.254858761203e-01 4.475414065160e-01 5.295519006150e-01 6.359806168918e-01 7.253689615610e-01 7.743653824393e-01 7.739372314215e-01 7.272359454538e-01 6.515504804231e-01 5.807682051668e-01 5.589259237713e-01 6.069014395349e-01 6.985826735353e-01 7.912834440614e-01 8.541687492306e-01 8.729265534610e-01 8.486098885639e-01 7.969334569498e-01 7.461665266325e-01 7.274881115732e-01 7.543614137966e-01 8.104962026174e-01 8.643263957575e-01 8.890583612280e-01 8.716454989301e-01 8.152121366729e-01 7.401963978917e-01 6.826692970443e-01 6.787579001503e-01 7.330219481167e-01 8.126703903562e-01 8.770410515525e-01 8.978450791034e-01 8.631876705949e-01 7.779585706916e-01 6.657983026030e-01 5.724547977215e-01 5.534997786455e-01 6.193047209647e-01 7.192225068926e-01 7.991416366235e-01 8.269102310362e-01 7.922647890378e-01 7.098631716245e-01 6.004702355575e-01 4.938069077717e-01 4.358684210559e-01 4.379677537699e-01 4.894894217942e-01 5.594001289052e-01 5.867751716107e-01 5.576571271828e-01 4.760629229630e-01 3.654935580531e-01 2.854429299836e-01 3.189019472153e-01 4.361998720511e-01 5.551687326028e-01 6.322463043814e-01 6.479750954422e-01 5.981786138678e-01 4.940915670505e-01 3.706436041367e-01 3.099710294605e-01 3.864246404287e-01 5.296763637875e-01 6.582279535569e-01 7.324430721133e-01 7.338633318143e-01 6.580068130780e-01 5.130814567355e-01 3.228400212792e-01 1.665401929795e-01 2.628710222679e-01 4.585740814793e-01 6.229890585518e-01 7.237041497941e-01 7.479995274878e-01 6.965289731481e-01 5.842009743936e-01 4.451996225288e-01 3.477715216335e-01 3.712900678892e-01 4.775770274494e-01 5.779316631495e-01 6.261385565087e-01 6.049226406697e-01 5.152742540714e-01 3.760476159749e-01 2.400843457819e-01 2.375164502024e-01 3.720977554450e-01 5.102121164203e-01 5.968373528680e-01 6.108216673334e-01 5.478162523492e-01 4.202556533165e-01 2.713186399373e-01 2.384603725186e-01 3.883179711548e-01 5.675285894060e-01 7.022241551781e-01 7.613973630498e-01 7.317715411230e-01 6.158633764413e-01 4.369815182226e-01 2.737749680758e-01 3.295335779408e-01 5.480969972127e-01 7.619692728564e-01 9.112386961119e-01 9.684524332439e-01 9.242250766837e-01 7.879754177071e-01 5.956470373338e-01 4.405825339185e-01 4.816051351630e-01 6.844173942736e-01 8.979911426707e-01 1.045994308099e+00 1.093758150746e+00 1.029320074985e+00 8.602676546341e-01 6.166632848260e-01 3.775397790552e-01 3.643582763260e-01 5.912628605774e-01 8.272748142544e-01 9.864796968782e-01 1.033232115483e+00 9.826058150840e-01 8.492706711957e-01 6.488658744935e-01 4.117059813716e-01 2.135510954267e-01 3.283287969428e-01 5.663687988270e-01 7.535338187545e-01 8.518253110296e-01 8.467991189980e-01 7.412014902976e-01 5.568565427126e-01 3.510205800961e-01 2.947798596445e-01 4.728064657140e-01 6.838698093309e-01 8.353150628132e-01 8.925805710205e-01 8.432876654952e-01 6.924517739609e-01 4.634738433920e-01 2.229807149343e-01 2.660626969604e-01 5.240275562495e-01 7.534817183685e-01 9.006492444787e-01 9.422058481868e-01 8.715767329898e-01 6.980580075151e-01 4.475016464798e-01 1.852469504565e-01 2.551864544576e-01 5.212216030030e-01 7.398180073198e-01 8.677736904579e-01 8.867612965111e-01 7.949766613784e-01 6.072505293715e-01 3.598056176544e-01 1.842455431599e-01 3.588212952513e-01 6.031045543485e-01 7.857217571441e-01 8.707039050789e-01 8.431537278872e-01 7.188735534698e-01 5.162402972501e-01 2.801889264146e-01 1.679320875183e-01 3.726075947383e-01 6.005892202663e-01 7.663483352639e-01 8.412019336136e-01 8.135294679236e-01 6.871264508382e-01 4.826686995303e-01 2.545836449999e-01 2.329556320709e-01 4.586114608271e-01 6.774564838108e-01 8.241202756502e-01 8.736162735401e-01 8.187885957035e-01 6.695809674783e-01 4.577449658519e-01 2.748580812190e-01 3.403815320417e-01 5.589934117897e-01 7.538984341272e-01 8.694883184910e-01 8.843712895803e-01 7.972753385177e-01 6.285184112895e-01 4.355763208895e-01 3.676166515942e-01 5.226949606178e-01 7.408369951281e-01 9.137717805709e-01 9.973237353037e-01 9.745915389260e-01 8.499601039333e-01 6.531404305249e-01 4.631675591936e-01 4.495656088935e-01 6.406558805503e-01 8.676235074797e-01 1.036467150298e+00 1.108083012404e+00 1.067866324233e+00 9.553131887292e-01 7.873945077814e-01 6.149462450240e-01 5.222537486007e-01 5.782973049407e-01 7.297335829048e-01 8.726980673890e-01 9.519932924827e-01 9.455150889128e-01 8.542281812234e-01 7.024891251738e-01 5.486367074798e-01 4.962413295107e-01 5.956278059837e-01 7.553090182120e-01 8.849402338945e-01 9.395854303070e-01 9.029594384044e-01 7.812974382982e-01 6.073955469211e-01 4.628396381647e-01 4.809118578099e-01 6.505955807991e-01 8.409993539891e-01 9.758881741706e-01 1.020943353719e+00 9.660302692221e-01 8.229623594221e-01 6.331238348946e-01 4.957008884980e-01 5.487833402881e-01 7.477992342362e-01 9.565847568231e-01 1.101593634639e+00 1.149003808793e+00 1.088495926663e+00 9.305732800545e-01 7.114934199273e-01 5.177230084965e-01 5.099293139344e-01 6.983801125348e-01 9.226497748182e-01 1.091230509821e+00 1.165623423157e+00 1.135479155122e+00 1.012731210742e+00 8.486899014990e-01 6.791036019776e-01 5.753340475863e-01 5.898036430126e-01 6.721420593322e-01 8.065457590816e-01 8.958817875442e-01 9.031704793733e-01 8.257053382522e-01 6.787849166432e-01 4.986922107587e-01 3.619454827552e-01 3.786959934449e-01 5.086245078836e-01 6.356665152331e-01 7.065828170059e-01 7.043499313214e-01 6.326944580925e-01 5.153199600505e-01 4.049795143326e-01 3.853699390855e-01 4.750213994360e-01 5.940175684986e-01 6.787548807442e-01 6.990345840925e-01 6.452784497480e-01 5.243715394671e-01 3.634082902557e-01 2.425090372769e-01 3.073106210860e-01 4.758505109632e-01 6.292562594640e-01 7.253021891160e-01 7.476051569599e-01 6.955132038455e-01 5.845462803329e-01 4.530854845096e-01 3.772422567646e-01 4.269112475294e-01 5.493818620396e-01 6.610892311008e-01 7.183556860094e-01 7.044484226199e-01 6.224425875474e-01 4.983567314476e-01 4.137585292954e-01 4.496939715424e-01 5.596199374649e-01 7.081123024059e-01 8.203096388148e-01 8.650171737724e-01 8.323106695566e-01 7.312492460543e-01 5.955314441074e-01 4.979564446015e-01 5.281077845607e-01 6.690199679955e-01 8.287405358947e-01 9.441132569534e-01 9.832985422585e-01 9.357114721596e-01 8.099525030766e-01 6.383717836360e-01 4.944173835933e-01 4.924931515959e-01 6.342454882808e-01 8.045861607058e-01 9.275161411742e-01 9.685034215473e-01 9.175445252880e-01 7.856567102313e-01 6.106854884248e-01 4.792152025272e-01 5.118094039607e-01 6.793248187837e-01 8.600822776207e-01 9.846643457600e-01 1.022721309064e+00 9.679477697831e-01 8.364265115721e-01 6.732908764333e-01 5.673868652810e-01 6.109890635926e-01 7.650893782497e-01 9.251132689704e-01 1.025643462363e+00 1.037659841663e+00 9.554170350623e-01 8.142885489467e-01 6.678420714471e-01 5.826126368827e-01 6.377664716761e-01 7.874647989516e-01 9.389156746003e-01 1.034551048551e+00 1.044782150445e+00 9.609893981659e-01 7.946031331883e-01 5.837664595955e-01 4.256104739972e-01 4.751610885279e-01 6.754246452804e-01 8.767218302761e-01 1.010110236473e+00 1.046248782662e+00 9.771304968243e-01 8.130133435839e-01 5.853235141277e-01 3.719271187056e-01 3.640488310968e-01 5.632316726120e-01 7.731535175243e-01 9.158522483299e-01 9.635028408928e-01 9.107727163604e-01 7.714960071258e-01 5.830037990928e-01 4.276052248804e-01 4.368464247837e-01 5.899941511261e-01 7.531177277102e-01 8.570943193857e-01 8.760668415117e-01 8.083860198602e-01 6.741543922189e-01 5.225633846105e-01 4.467948736709e-01 5.165303960321e-01 6.591340540164e-01 7.823801870755e-01 8.409626304763e-01 8.306872923881e-01 7.763438212545e-01 7.016332677447e-01 6.475896077862e-01 6.574125083494e-01 7.395333201300e-01 8.602475853177e-01 9.577798237353e-01 1.014150499282e+00 9.990770978235e-01 9.184988115898e-01 8.012311881242e-01 7.026724072119e-01 6.895727048934e-01 7.764180502118e-01 9.069005598180e-01 1.018672214144e+00 1.074517271718e+00 1.061648296034e+00 9.890785820481e-01 8.875422991039e-01 8.069666943812e-01 7.954048592067e-01 8.560548450243e-01 9.434289112807e-01 1.006547108093e+00 1.014667434424e+00 9.614076146284e-01 8.654876731585e-01 7.722072297182e-01 7.422786179082e-01 8.027484875431e-01 9.135486016545e-01 1.012149972477e+00 1.053659342157e+00 1.017879159827e+00 9.097003837487e-01 7.645920008586e-01 6.603807643567e-01 6.902738034778e-01 8.457425362708e-01 1.032504981278e+00 1.175634492273e+00 1.234408334419e+00 1.194158751230e+00 1.064504354553e+00 8.847543786558e-01 7.387285911253e-01 7.593020715469e-01 9.243907328899e-01 1.132928722342e+00 1.316680671167e+00 1.433039274643e+00 1.424199942285e+00 1.298976655116e+00 1.091053150557e+00 8.751847801953e-01 7.772642787955e-01 8.771258147132e-01 1.082710250423e+00 1.270865333148e+00 1.373608738802e+00 1.365100475702e+00 1.251295693452e+00 1.070430569161e+00 9.010368238601e-01 8.517042273778e-01 9.605215642055e-01 1.138878526734e+00 1.285603306910e+00 1.342222689137e+00 1.287344156283e+00 1.131751643130e+00 9.240315097170e-01 7.693637552602e-01 8.004159875667e-01 1.001588700110e+00 1.238888453531e+00 1.417188927813e+00 1.489612853406e+00 1.441822087294e+00 1.287957546520e+00 1.074844369950e+00 8.942735768511e-01 8.676069990019e-01 1.015689295469e+00 1.226750532715e+00 1.398287937545e+00 1.476555011024e+00 1.443863129793e+00 1.311800135595e+00 1.121946853457e+00 9.533548435771e-01 9.388140653036e-01 1.017571882700e+00 1.176309342736e+00 1.303667519369e+00 1.347241038296e+00 1.293402612022e+00 1.159207617247e+00 9.952040158467e-01 8.879227754335e-01 9.174685226970e-01 1.064909211705e+00 1.239679085528e+00 1.367524910336e+00 1.409396222573e+00 1.355563774891e+00 1.222988372619e+00 1.057355727538e+00 9.349220205843e-01 9.323718559327e-01 1.048560893152e+00 1.206757936746e+00 1.333962498146e+00 1.389386825633e+00 1.361037826178e+00 1.261885729797e+00 1.128707579003e+00 1.019356097361e+00 9.915634810121e-01 1.056277292283e+00 1.166541222038e+00 1.263546546175e+00 1.308516672569e+00 1.287479951939e+00 1.208956137065e+00 1.101763499772e+00 1.010042265340e+00 9.758813120454e-01 1.008608879045e+00 1.075960143503e+00 1.132616074841e+00 1.146145800858e+00 1.106109586813e+00 1.033938037342e+00 9.524127606016e-01 9.009299616059e-01 8.971240142255e-01 9.190038653268e-01 9.732340659720e-01 9.997139333699e-01 9.859410301140e-01 9.375456673355e-01 8.766843141131e-01 8.373041285005e-01 8.486362532030e-01 9.119704094689e-01 9.995444998368e-01 1.076210554914e+00 1.115838543533e+00 1.106416762759e+00 1.051449160092e+00 9.708843169188e-01 9.004408276428e-01 8.809246404587e-01 9.305784927307e-01 1.027780818656e+00 1.130669168436e+00 1.202439549430e+00 1.220642821754e+00 1.178584422269e+00 1.086120939923e+00 9.713441689061e-01 8.804371826116e-01 8.618307984672e-01 9.263979384360e-01 1.034708139706e+00 1.134023867897e+00 1.186079820500e+00 1.172218142989e+00 1.093108125645e+00 9.700955249880e-01 8.483705142417e-01 7.914639351499e-01 8.377733815128e-01 9.546661783054e-01 1.075844261719e+00 1.149387240563e+00 1.146346013246e+00 1.088495390689e+00 9.734319645466e-01 8.487287368155e-01 7.348562236619e-01 7.026202075703e-01 7.633689052803e-01 8.702130923751e-01 9.692445258056e-01 1.023312710315e+00 1.015675474591e+00 9.484950982463e-01 8.432659456309e-01 7.423144151194e-01 7.002474202795e-01 7.435051698684e-01 8.391940896407e-01 9.323131847665e-01 9.834178496537e-01 9.749851035063e-01 9.099138396261e-01 8.114767901098e-01 7.235504179603e-01 6.976829562541e-01 7.507473801093e-01 8.451908329906e-01 9.296150638375e-01 9.699187395413e-01 9.538929448716e-01 8.903308613654e-01 8.089367485695e-01 7.561345075155e-01 7.709053009823e-01 8.479528590037e-01 9.440263183130e-01 1.015418001172e+00 1.036076817863e+00 1.000205831241e+00 9.226815444539e-01 8.393734335510e-01 7.998237571119e-01 8.359610143822e-01 9.300801312097e-01 1.034438262586e+00 1.107526589580e+00 1.127089027843e+00 1.103835269486e+00 1.054054594005e+00 9.947885821259e-01 9.349317742545e-01 9.112471221598e-01 9.416249582922e-01 1.013465843579e+00 1.094293756731e+00 1.152774629231e+00 1.169953093013e+00 1.142150716728e+00 1.081304127607e+00 1.013568846729e+00 9.725004524489e-01 9.819550708379e-01 1.037987731337e+00 1.112316792485e+00 1.172186227439e+00 1.194861729412e+00 1.172641067173e+00 1.114335596856e+00 1.045417410110e+00 1.003472100732e+00 1.021132615824e+00 1.101477336904e+00 1.215608171248e+00 1.324510621711e+00 1.396617402063e+00 1.413678815416e+00 1.372052320357e+00 1.283791828141e+00 1.178091567959e+00 1.099740686495e+00 1.093664493419e+00 1.172736738379e+00 1.306087532563e+00 1.445709459349e+00 1.551379278144e+00 1.598100411932e+00 1.576552496113e+00 1.493102743112e+00 1.370495125897e+00 1.246833509473e+00 1.198984066787e+00 1.248825901079e+00 1.342821233498e+00 1.433639306647e+00 1.492212579645e+00 1.506717640662e+00 1.479944973593e+00 1.424960458950e+00 1.359826677948e+00 1.301842867323e+00 1.262199903382e+00 1.243577773033e+00 1.242398203449e+00 1.253217654392e+00 1.271892085066e+00 1.295342635141e+00 1.319582741620e+00 1.338262045389e+00 1.343494455749e+00 1.328766060904e+00 1.292611425326e+00 1.241664493894e+00 1.191438043394e+00 1.162682152251e+00 1.171612005905e+00 1.218912985949e+00 1.288093351270e+00 1.354794296156e+00 1.397632778025e+00 1.404602116736e+00 1.375494196202e+00 1.322121841528e+00 1.265985030190e+00 1.231828959491e+00 1.236263881057e+00 1.278058325160e+00 1.339729764469e+00 1.398686992567e+00 1.437668935390e+00 1.449430833965e+00 1.437308070689e+00 1.412824363212e+00 1.400468215106e+00 1.435323627664e+00 1.500379567164e+00 1.569266626083e+00 1.617288447330e+00 1.629141935216e+00 1.600825918851e+00 1.527599898875e+00 1.426008877413e+00 1.355764198827e+00 1.362886742134e+00 1.448511664461e+00 1.568263941877e+00 1.667636411859e+00 1.708375774665e+00 1.676284297017e+00 1.581496937169e+00 1.456347143413e+00 1.348804079347e+00 1.303515377165e+00 1.332363494081e+00 1.405558692876e+00 1.477829138796e+00 1.515776102903e+00 1.507566771488e+00 1.461811058739e+00 1.401489478653e+00 1.353159101525e+00 1.332792377405e+00 1.336668258313e+00 1.346496807471e+00 1.344074528301e+00 1.323592853569e+00 1.295551126597e+00 1.281417941358e+00 1.299139206453e+00 1.347511101123e+00 1.403980350512e+00 1.437383864354e+00 1.423267117158e+00 1.353892523864e+00 1.244398374464e+00 1.135918178524e+00 1.087265672772e+00 1.137044932989e+00 1.263969026983e+00 1.407661339463e+00 1.512115114964e+00 1.577424925637e+00 1.577690435920e+00 1.499673428539e+00 1.388971023856e+00 1.248762169956e+00 1.139335183461e+00 1.118398345573e+00 1.192639417561e+00 1.311570218633e+00 1.415021125640e+00 1.464423425527e+00 1.447754471573e+00 1.376832999224e+00 1.283159085087e+00 1.208849222256e+00 1.187231902820e+00 1.220692183069e+00 1.281433981517e+00 1.335583092769e+00 1.362937325729e+00 1.362663158146e+00 1.349424249774e+00 1.343340247742e+00 1.356302088466e+00 1.382973262121e+00 1.404093645914e+00 1.399073367718e+00 1.358035656445e+00 1.289098737835e+00 1.219598403809e+00 1.186889830704e+00 1.214462574555e+00 1.290064650774e+00 1.373567186782e+00 1.422438156323e+00 1.409048479139e+00 1.327634741613e+00 1.197884581181e+00 1.067599050125e+00 1.003942061617e+00 1.048422853818e+00 1.170535233609e+00 1.302141597821e+00 1.410695870841e+00 1.438734833204e+00 1.411443654826e+00 1.340251992845e+00 1.237983665163e+00 1.147137281882e+00 1.105195644701e+00 1.140521719519e+00 1.238719452432e+00 1.351498569558e+00 1.431338983803e+00 1.449544932843e+00 1.400540256501e+00 1.302448139842e+00 1.196128348834e+00 1.135375845257e+00 1.156418547737e+00 1.245980882895e+00 1.354527772741e+00 1.433526629292e+00 1.454270818374e+00 1.411111074954e+00 1.320637511417e+00 1.219202896742e+00 1.153406246491e+00 1.155677744317e+00 1.218152758520e+00 1.299964060790e+00 1.357008676850e+00 1.360335720325e+00 1.300362741847e+00 1.186536646284e+00 1.047007825946e+00 9.271769080934e-01 8.769166350767e-01 9.147062971019e-01 1.008405854263e+00 1.108045187000e+00 1.177042733569e+00 1.197762087344e+00 1.168620921585e+00 1.101250044083e+00 1.018710070484e+00 9.520531905161e-01 9.304403270997e-01 9.706536431708e-01 1.077921065210e+00 1.153244916658e+00 1.231913314962e+00 1.268183174358e+00 1.252631501897e+00 1.194641442810e+00 1.116911316588e+00 1.052804580492e+00 1.035405980326e+00 1.077288813462e+00 1.160365991196e+00 1.250060803982e+00 1.314613836957e+00 1.334721716917e+00 1.306350840677e+00 1.241952220234e+00 1.169969220297e+00 1.128421892964e+00 1.145930593260e+00 1.219735613543e+00 1.317588654056e+00 1.400241331604e+00 1.439206944492e+00 1.423432084398e+00 1.361656109178e+00 1.282147176221e+00 1.226696950690e+00 1.230895640785e+00 1.297626604896e+00 1.394255129490e+00 1.477471661363e+00 1.515556445812e+00 1.497598153382e+00 1.436117698613e+00 1.365600585309e+00 1.331878479794e+00 1.365668958541e+00 1.457234857405e+00 1.563609104107e+00 1.637580201734e+00 1.647625258931e+00 1.586728519222e+00 1.499670805439e+00 1.427737010374e+00 1.408274134783e+00 1.451182608975e+00 1.524796224999e+00 1.604890275518e+00 1.631476862968e+00 1.590670072010e+00 1.497591320871e+00 1.390654560629e+00 1.322109123188e+00 1.331023344810e+00 1.411936325540e+00 1.520398462008e+00 1.606928348937e+00 1.640289855396e+00 1.614259968244e+00 1.547939257384e+00 1.481398000090e+00 1.460451461575e+00 1.508391493536e+00 1.607174740202e+00 1.712022496353e+00 1.779158674903e+00 1.782943493609e+00 1.721696580970e+00 1.619261000440e+00 1.521726097162e+00 1.481739041980e+00 1.525349289729e+00 1.629611231826e+00 1.741364199542e+00 1.810581352407e+00 1.808126519196e+00 1.730582212734e+00 1.601495138423e+00 1.469615129107e+00 1.396178823587e+00 1.418876830764e+00 1.518455771203e+00 1.636228348343e+00 1.716306085569e+00 1.726858667053e+00 1.664468073588e+00 1.553981804787e+00 1.441711017996e+00 1.414928115087e+00 1.489023369025e+00 1.589154422338e+00 1.656163222074e+00 1.658022633746e+00 1.590725532185e+00 1.480214743936e+00 1.379527413812e+00 1.349924553117e+00 1.417192619652e+00 1.546273200793e+00 1.672643557151e+00 1.742240139405e+00 1.727446949174e+00 1.631162018042e+00 1.489881625900e+00 1.373604450518e+00 1.361963819213e+00 1.479910330943e+00 1.670834134014e+00 1.851470069999e+00 1.958415896510e+00 1.958748509697e+00 1.850867487760e+00 1.666894366761e+00 1.477426723509e+00 1.383797339408e+00 1.455093471232e+00 1.652854799434e+00 1.875979853781e+00 2.039240475719e+00 2.093755793022e+00 2.024989734019e+00 1.851335441624e+00 1.627005882639e+00 1.444212912033e+00 1.404650478123e+00 1.531217731420e+00 1.740185839793e+00 1.928717491457e+00 2.028722807022e+00 2.009954980700e+00 1.902974472212e+00 1.745138747530e+00 1.601551361907e+00 1.512467419634e+00 1.490749869720e+00 1.529178994892e+00 1.570590688747e+00 1.586342116865e+00 1.565900743587e+00 1.515359659138e+00 1.454158137376e+00 1.407600643076e+00 1.394959640419e+00 1.418390442152e+00 1.461959746441e+00 1.501938545314e+00 1.518568077577e+00 1.503357748368e+00 1.461448905841e+00 1.410808266883e+00 1.376813232205e+00 1.380758576805e+00 1.426479125355e+00 1.496873713311e+00 1.563724584517e+00 1.600886747168e+00 1.593058028642e+00 1.540039678845e+00 1.458568156404e+00 1.380773034336e+00 1.344431632763e+00 1.371853347713e+00 1.452216363278e+00 1.549038996913e+00 1.622599278532e+00 1.645670244198e+00 1.609698293420e+00 1.526560216807e+00 1.427769663198e+00 1.356883575303e+00 1.348573179198e+00 1.402671228582e+00 1.483167913974e+00 1.543952095425e+00 1.552866617935e+00 1.532232378881e+00 1.465384296021e+00 1.399567585664e+00 1.362694272968e+00 1.369228663711e+00 1.417364706592e+00 1.459081952817e+00 1.484896672541e+00 1.459015674407e+00 1.381264244277e+00 1.272828041189e+00 1.175645541553e+00 1.140247210232e+00 1.191321035423e+00 1.302454754409e+00 1.418311853686e+00 1.488716065605e+00 1.482930876252e+00 1.392757925873e+00 1.234872714981e+00 1.055741722891e+00 9.343568857549e-01 9.453424931180e-01 1.074215888781e+00 1.233911684720e+00 1.348547957034e+00 1.376825482494e+00 1.308424138178e+00 1.162680352707e+00 9.934496495413e-01 8.913991707191e-01 9.335516292761e-01 1.088902065699e+00 1.261209089307e+00 1.377149729261e+00 1.401449185451e+00 1.332095185779e+00 1.200061590204e+00 1.071672206098e+00 1.032635915026e+00 1.119074473583e+00 1.273792043072e+00 1.410363040287e+00 1.467799641648e+00 1.419271558810e+00 1.271755887025e+00 1.071383424623e+00 9.154625651019e-01 9.231687694572e-01 1.095152973772e+00 1.311490265236e+00 1.469046516068e+00 1.511370483358e+00 1.418246108567e+00 1.201579526129e+00 9.121899293491e-01 6.740201367836e-01 6.924778186613e-01 9.393597173577e-01 1.205144997698e+00 1.376872986173e+00 1.407481874365e+00 1.286530100740e+00 1.035667097632e+00 7.208395246355e-01 5.204665995134e-01 6.709646699967e-01 9.825429762479e-01 1.246220404272e+00 1.382727182210e+00 1.363480672404e+00 1.195406630569e+00 9.290397609788e-01 7.009871609651e-01 7.505932339586e-01 1.055334280442e+00 1.389978030655e+00 1.630012223073e+00 1.717895938742e+00 1.634630837244e+00 1.396778429706e+00 1.067671228477e+00 8.034234552431e-01 8.554653593810e-01 1.178105964302e+00 1.525630162079e+00 1.767977893469e+00 1.841918816492e+00 1.784466837897e+00 1.624952563872e+00 1.405855015576e+00 1.206256378563e+00 1.131396455697e+00 1.209475782809e+00 1.401931577244e+00 1.573523175348e+00 1.653077329346e+00 1.611874910872e+00 1.459689291507e+00 1.248487668597e+00 1.080820095448e+00 1.076090894625e+00 1.239603486927e+00 1.453754587380e+00 1.609652606381e+00 1.647625646067e+00 1.550508928529e+00 1.341308715733e+00 1.093438492337e+00 9.484740076096e-01 1.035647094511e+00 1.282588193301e+00 1.531221542821e+00 1.681322339243e+00 1.686942975226e+00 1.542848264139e+00 1.285076353748e+00 1.009154822772e+00 8.969451933556e-01 1.065745280645e+00 1.368913676080e+00 1.636595530748e+00 1.780355111280e+00 1.764606099768e+00 1.593382586263e+00 1.312912739579e+00 1.031666527094e+00 9.386079460097e-01 1.123431935779e+00 1.421352591314e+00 1.668557219106e+00 1.783398166672e+00 1.737435143670e+00 1.544475105052e+00 1.293876006328e+00 1.105921656998e+00 1.108259863040e+00 1.306841912386e+00 1.552047962808e+00 1.728230120514e+00 1.776181499943e+00 1.679327496024e+00 1.461219330104e+00 1.195603062121e+00 1.025739384994e+00 1.095842491949e+00 1.349684496369e+00 1.621424036431e+00 1.799944635163e+00 1.831950885677e+00 1.705846517542e+00 1.448796038027e+00 1.138020189217e+00 9.315233073448e-01 1.004434211371e+00 1.281148874146e+00 1.567209217902e+00 1.749394903819e+00 1.778978768061e+00 1.649371013916e+00 1.392709551674e+00 1.091566237196e+00 9.073455473697e-01 9.972988527118e-01 1.266424170552e+00 1.530150210256e+00 1.685910398223e+00 1.692365888478e+00 1.549911624612e+00 1.299600131516e+00 1.037906492710e+00 9.311333004280e-01 1.076679592612e+00 1.344779881103e+00 1.579822626670e+00 1.699118456676e+00 1.672451964908e+00 1.532830859021e+00 1.340773048579e+00 1.178546305533e+00 1.138024325921e+00 1.242592916213e+00 1.440411696814e+00 1.619012736847e+00 1.717858588980e+00 1.711008168313e+00 1.603731779849e+00 1.433122962510e+00 1.270134723813e+00 1.204750539772e+00 1.280955238542e+00 1.447511157227e+00 1.616245285347e+00 1.722454739382e+00 1.735743260740e+00 1.656556854949e+00 1.513771186262e+00 1.362449009478e+00 1.271437476834e+00 1.283787641032e+00 1.377147995035e+00 1.486640891569e+00 1.554352000646e+00 1.549734909668e+00 1.471045946075e+00 1.343378753277e+00 1.215414755078e+00 1.145292591248e+00 1.163522329534e+00 1.243526524564e+00 1.326681303853e+00 1.362962682891e+00 1.326638954128e+00 1.218049405334e+00 1.063951003842e+00 9.194993467862e-01 8.572135582265e-01 9.103704914477e-01 1.029934414742e+00 1.139905190752e+00 1.186165590501e+00 1.140647892950e+00 1.052294507246e+00 9.467133556294e-01 8.469626242074e-01 7.751698079746e-01 7.891761832161e-01 8.828114070459e-01 1.002053662447e+00 1.095167090570e+00 1.131093638532e+00 1.099284992422e+00 1.009082217141e+00 8.920775898376e-01 8.040598109220e-01 8.050237654431e-01 9.028267619304e-01 1.044300786616e+00 1.169909856628e+00 1.240985594247e+00 1.240883471241e+00 1.173559879595e+00 1.064509537953e+00 9.617426970252e-01 9.241374247040e-01 9.792861023598e-01 1.093404799309e+00 1.205542192996e+00 1.266438146516e+00 1.248320492540e+00 1.144483248545e+00 9.699259439649e-01 7.677715276416e-01 6.256446327396e-01 6.474290999251e-01 8.055377723887e-01 9.844469371516e-01 1.108537954680e+00 1.142079786333e+00 1.074658303795e+00 9.177369338905e-01 7.096263316023e-01 5.382592379177e-01 5.437700870449e-01 7.174522932934e-01 9.137464169437e-01 1.030118490177e+00 1.083854394071e+00 1.056865626763e+00 9.528300646148e-01 7.957923493429e-01 6.396354961552e-01 5.781880837953e-01 6.699540500294e-01 8.456714232505e-01 1.015259854102e+00 1.126042931230e+00 1.151456722438e+00 1.082988465956e+00 9.287218186217e-01 7.174895700320e-01 5.189786551611e-01 4.784389956794e-01 6.449406055466e-01 8.721284242243e-01 1.061262076225e+00 1.167688412182e+00 1.170844439179e+00 1.067023054373e+00 8.690377440032e-01 6.124984713705e-01 3.959542895409e-01 4.446235314024e-01 7.016221120225e-01 9.645702348009e-01 1.157218968004e+00 1.245780395256e+00 1.215609611965e+00 1.068363279320e+00 8.238919428011e-01 5.340349785188e-01 3.713771413883e-01 5.684117463806e-01 8.926600903062e-01 1.182379772813e+00 1.381660678069e+00 1.463393537409e+00 1.418998772801e+00 1.259080502699e+00 1.019254889623e+00 7.796053571368e-01 6.951232205326e-01 8.571906304212e-01 1.130661675048e+00 1.380438148298e+00 1.537768527769e+00 1.569208219780e+00 1.464559944727e+00 1.235051759904e+00 9.186676911657e-01 6.126646297199e-01 5.643083721354e-01 8.444607795620e-01 1.190973863032e+00 1.470748534462e+00 1.628039736636e+00 1.636233105677e+00 1.489418435624e+00 1.201364522775e+00 8.090343567077e-01 4.136700584656e-01 4.489873274297e-01 8.704314585382e-01 1.282064885231e+00 1.590155952292e+00 1.753112239056e+00 1.750801659353e+00 1.582783008938e+00 1.269828048800e+00 8.622217313545e-01 5.038793487316e-01 5.987961034468e-01 1.021273826959e+00 1.436659076422e+00 1.743472783311e+00 1.896372616065e+00 1.874550282689e+00 1.678140661195e+00 1.328495116922e+00 8.735943130833e-01 4.484278168363e-01 5.519870930166e-01 1.022945387650e+00 1.467291930443e+00 1.791149816410e+00 1.952614580657e+00 1.933204708646e+00 1.735505844308e+00 1.383764303739e+00 9.299275949290e-01 5.100284307825e-01 5.701124349421e-01 1.011803633724e+00 1.440820236960e+00 1.751171288507e+00 1.899302261074e+00 1.867282060241e+00 1.658452774817e+00 1.296629006447e+00 8.288138921407e-01 3.752157988480e-01 4.870662881585e-01 9.584711977853e-01 1.378960493007e+00 1.670447544691e+00 1.798412076784e+00 1.750337367285e+00 1.534412635619e+00 1.180865608300e+00 7.532966092688e-01 4.478420092164e-01 6.603491151699e-01 1.085291164080e+00 1.460275405399e+00 1.710756657474e+00 1.804402682830e+00 1.732562727906e+00 1.508673139738e+00 1.171490669667e+00 8.046726425569e-01 6.162144391001e-01 8.127707171574e-01 1.167065580899e+00 1.480115523398e+00 1.675416717054e+00 1.720452900627e+00 1.607868535703e+00 1.352047258903e+00 9.911681856757e-01 6.108337162709e-01 4.766228868117e-01 7.654947640369e-01 1.136721520480e+00 1.433459326058e+00 1.602010255377e+00 1.619961708049e+00 1.485956520377e+00 1.218563477656e+00 8.602971104827e-01 5.128163055969e-01 4.828573515352e-01 8.078463745426e-01 1.161373501836e+00 1.430488237297e+00 1.573949831327e+00 1.576822915135e+00 1.445076431298e+00 1.207169658269e+00 9.240840163551e-01 7.208156189698e-01 7.624579315868e-01 1.002483773584e+00 1.269967251276e+00 1.469026257195e+00 1.556951305140e+00 1.519667369785e+00 1.365317292822e+00 1.125020579113e+00 8.629970447000e-01 7.017700096162e-01 7.657054130571e-01 9.815164740598e-01 1.204388931935e+00 1.355515406864e+00 1.400589199282e+00 1.331216691061e+00 1.160013934512e+00 9.226672753373e-01 6.922845308701e-01 6.024265675030e-01 7.259372291096e-01 9.386163868829e-01 1.122445917943e+00 1.222091816095e+00 1.215130173569e+00 1.099876346685e+00 8.926759161553e-01 6.324749146118e-01 4.149310170806e-01 4.417591312516e-01 6.695205240857e-01 9.051035294207e-01 1.073425405109e+00 1.145694576460e+00 1.113931817816e+00 9.874450343468e-01 7.954581334034e-01 6.003235959940e-01 5.216868746330e-01 6.350879821581e-01 8.348252334548e-01 1.014193248050e+00 1.122015376176e+00 1.136419731761e+00 1.054594431128e+00 8.914788714586e-01 6.854427727469e-01 5.208667455029e-01 5.304593080896e-01 7.052566668670e-01 9.126764517801e-01 1.073957484353e+00 1.153188309996e+00 1.136249978773e+00 1.025412963292e+00 8.394219055401e-01 6.206587171252e-01 4.636770768206e-01 5.046850963504e-01 6.933660093457e-01 8.921429914171e-01 1.033990470530e+00 1.090032984276e+00 1.050766458883e+00 9.218893247258e-01 7.252027293717e-01 5.092956611486e-01 3.913896545397e-01 4.955515855662e-01 7.041859197778e-01 8.954222057783e-01 1.020168103792e+00 1.057686103445e+00 1.003330746283e+00 8.666975182386e-01 6.742558762454e-01 4.838623129466e-01 4.185250398032e-01 5.464436931750e-01 7.440297991746e-01 9.157733271190e-01 1.020837790095e+00 1.041993293569e+00 9.770293394222e-01 8.374808338008e-01 6.518036959192e-01 4.801852328546e-01 4.359366594378e-01 5.601047600689e-01 7.405811291875e-01 8.941233012397e-01 9.838655385447e-01 9.949105233017e-01 9.272317842349e-01 7.952922246047e-01 6.329884618062e-01 5.081120014430e-01 5.133942442707e-01 6.461859374871e-01 8.143302351242e-01 9.529557171013e-01 1.030095220748e+00 1.032915234360e+00 9.633127436584e-01 8.385684175458e-01 6.966635085002e-01 6.041878355988e-01 6.292558197056e-01 7.575718410563e-01 9.155555850060e-01 1.046343750576e+00 1.118959147164e+00 1.120689390315e+00 1.054160211997e+00 9.382149974740e-01 8.120892995196e-01 7.370075574732e-01 7.659556918968e-01 8.855487662535e-01 1.033918208769e+00 1.156279048878e+00 1.218642626243e+00 1.204262145492e+00 1.111257053836e+00 9.531591515141e-01 7.643363689126e-01 6.151978251305e-01 6.067842611935e-01 7.491469636868e-01 9.442526449520e-01 1.114322381281e+00 1.218173374709e+00 1.235730645109e+00 1.161725502086e+00 1.004535849381e+00 7.884342453922e-01 5.661477309834e-01 4.562323979348e-01 5.645761967015e-01 7.785605393778e-01 9.803024879860e-01 1.118471390217e+00 1.170417116912e+00 1.129892456404e+00 1.005171676504e+00 8.217301554573e-01 6.334117353819e-01 5.428933685518e-01 6.312566193357e-01 8.216095033615e-01 1.010489528840e+00 1.143198388089e+00 1.194173807872e+00 1.156032599891e+00 1.037544595610e+00 8.663448558581e-01 6.986155904386e-01 6.270063579995e-01 7.096696424861e-01 8.809943498030e-01 1.050238714333e+00 1.163978092752e+00 1.196753538915e+00 1.142621790722e+00 1.013891808131e+00 8.452638257927e-01 7.047371868248e-01 6.853016484458e-01 8.079491692123e-01 9.900129250365e-01 1.151023319164e+00 1.244454085178e+00 1.247732876271e+00 1.156297890270e+00 9.829894845669e-01 7.633191406896e-01 5.763602155747e-01 5.583998754104e-01 7.285395994661e-01 9.519347295742e-01 1.137848441914e+00 1.244402457702e+00 1.254397253265e+00 1.168984227279e+00 1.008474949354e+00 8.195039478669e-01 6.895389145558e-01 7.170245969007e-01 8.821788431506e-01 1.080115139450e+00 1.235498822537e+00 1.309507704598e+00 1.287486010069e+00 1.175326826442e+00 1.002303349373e+00 8.315726206352e-01 7.652230052927e-01 8.658586376703e-01 1.066401624587e+00 1.267304492193e+00 1.404402991984e+00 1.443005579327e+00 1.369162179846e+00 1.186816488611e+00 9.190010587655e-01 6.206003220637e-01 4.442170679902e-01 5.894812893182e-01 8.798622197353e-01 1.144650909153e+00 1.321613132050e+00 1.383206615905e+00 1.320979987247e+00 1.143600405139e+00 8.793882108678e-01 5.930562645229e-01 4.576900611385e-01 6.352385615050e-01 9.264634283281e-01 1.181077314151e+00 1.342034858243e+00 1.383731535645e+00 1.299478539477e+00 1.100108210524e+00 8.176333573833e-01 5.300717111272e-01 4.567045215372e-01 7.015037449883e-01 1.017188066814e+00 1.279788940937e+00 1.441243015339e+00 1.479325669738e+00 1.389440564719e+00 1.183921092842e+00 9.041371348001e-01
 5.537271607223e-01 5.150458998025e-01 4.791475383578e-01 4.436688810474e-01 4.156787722819e-01 3.882063956572e-01 3.759886209244e-01 4.005182948226e-01 4.295270347955e-01 4.509706688058e-01 4.590478724738e-01 4.532441912653e-01 4.372846931995e-01 4.175993227142e-01 4.010252885260e-01 3.920386722408e-01 3.910076130814e-01 3.949488836432e-01 4.001384544577e-01 4.042885889160e-01 4.070856240127e-01 4.093320839499e-01 4.115455065992e-01 4.130478577431e-01 4.121891386558e-01 4.074645403623e-01 3.989916563118e-01 3.893260408661e-01 3.830262404262e-01 3.845126588402e-01 3.950338470370e-01 4.112682000827e-01 4.269404808305e-01 4.359332574040e-01 4.348434782487e-01 4.243482823709e-01 4.092695322417e-01 3.971174197339e-01 3.943924177812e-01 4.021667904211e-01 4.148701874088e-01 4.235979105652e-01 4.205917418289e-01 4.020958272413e-01 3.696265964681e-01 3.303279319694e-01 2.964823088935e-01 2.888075701720e-01 2.944160310095e-01 3.097649444509e-01 3.200400324734e-01 3.150581700881e-01 2.912792829979e-01 2.520531693009e-01 2.085457679245e-01 1.806327601011e-01 1.862378271008e-01 2.178224619001e-01 2.530259801109e-01 2.766720218923e-01 2.836833902156e-01 2.779161936860e-01 2.715794947476e-01 2.810674137138e-01 3.148776778590e-01 3.658295156452e-01 4.188909128448e-01 4.608074227012e-01 4.837637759486e-01 4.865312848941e-01 4.750035854532e-01 4.617743033647e-01 4.623279344144e-01 4.862922611153e-01 5.301865101154e-01 5.805806794324e-01 6.226590611552e-01 6.456472237854e-01 6.446601240621e-01 6.208961702623e-01 5.813265624611e-01 5.376710821012e-01 5.037871904315e-01 4.903537871188e-01 4.989139177818e-01 5.216156322188e-01 5.473419119813e-01 5.680864071492e-01 5.867721595910e-01 6.066159522177e-01 6.268386162395e-01 6.399922693256e-01 6.386033559456e-01 6.173559496610e-01 5.658266369385e-01 4.981907962162e-01 4.298088194497e-01 3.962180220460e-01 4.227259149442e-01 4.907119087092e-01 5.602334952719e-01 6.008562980655e-01 5.964312701274e-01 5.438371748681e-01 4.540170151275e-01 3.589400586170e-01 3.217287731577e-01 3.849329615510e-01 4.993921346720e-01 6.058163344282e-01 6.721973816596e-01 6.842039428443e-01 6.405625794947e-01 5.530690879309e-01 4.502474973186e-01 3.831993557064e-01 4.011245564954e-01 4.837079947736e-01 5.722050209522e-01 6.278014537500e-01 6.339372332577e-01 5.909355712296e-01 5.159528142154e-01 4.467007612872e-01 4.348954490201e-01 4.980597761553e-01 5.964433432288e-01 6.840762065659e-01 7.340879403852e-01 7.376825500925e-01 7.023266363552e-01 6.515670278192e-01 6.207777064994e-01 6.375801501501e-01 6.943509369360e-01 7.467584951947e-01 8.198538749971e-01 8.302294136777e-01 7.813193240142e-01 6.863059749916e-01 5.785502285190e-01 5.163022154984e-01 5.493023094256e-01 6.537057128912e-01 7.660351128350e-01 8.400220461646e-01 8.523345566002e-01 7.981078572061e-01 6.904406294989e-01 5.651256900642e-01 4.883749449992e-01 5.223622474580e-01 6.385296691133e-01 7.624688752300e-01 8.447192274228e-01 8.618514546912e-01 8.091426772262e-01 6.988767686027e-01 5.638172525305e-01 4.660877828839e-01 4.760503026093e-01 5.782407585591e-01 6.954586852395e-01 7.747742259903e-01 7.922527044552e-01 7.436808855624e-01 6.420945610519e-01 5.211645268019e-01 4.424231245381e-01 4.661125358606e-01 5.675185659620e-01 6.760758931229e-01 7.457111140141e-01 7.557326227418e-01 7.031737714710e-01 6.013235997192e-01 4.885674197229e-01 4.224992450780e-01 4.446605190335e-01 5.404215776452e-01 6.520514617771e-01 7.413996513351e-01 7.861391852828e-01 7.791180448304e-01 7.125099602381e-01 6.027980769457e-01 4.835048118531e-01 4.047748855210e-01 4.062138399995e-01 4.628652573925e-01 5.190368288663e-01 5.402495719398e-01 5.147158354176e-01 4.464737512161e-01 3.531123569377e-01 2.691865674208e-01 2.448277611725e-01 2.881559114692e-01 3.474687982646e-01 3.844309543402e-01 3.849555521921e-01 3.499117908122e-01 2.921362272269e-01 2.374964731795e-01 2.204329729061e-01 2.485922772485e-01 2.902510159378e-01 3.170948561825e-01 3.187157945764e-01 3.005582728314e-01 2.836905296340e-01 2.972233320149e-01 3.505455764255e-01 4.234430814528e-01 4.900028265565e-01 5.322663420096e-01 5.419985861794e-01 5.210950560921e-01 4.825591770696e-01 4.503563740465e-01 4.508922807626e-01 4.920812924067e-01 5.555048143457e-01 6.132325028930e-01 6.642176054926e-01 6.602817599588e-01 6.302913176744e-01 5.797740055542e-01 5.298094241108e-01 5.069937019628e-01 5.258963865020e-01 5.757844866683e-01 6.319720431965e-01 6.733532525518e-01 6.884882831083e-01 6.753583299226e-01 6.398851337774e-01 5.942103374671e-01 5.538825184733e-01 5.326725819178e-01 5.357453582744e-01 5.573166323782e-01 5.859458974305e-01 6.112127701469e-01 6.265361006544e-01 6.290368486846e-01 6.186119676018e-01 5.973338539897e-01 5.695883429093e-01 5.422073347990e-01 5.236208764598e-01 5.205722525261e-01 5.334943750888e-01 5.547938233866e-01 5.722078516090e-01 5.741001162395e-01 5.534411205414e-01 5.106596778261e-01 4.561585257277e-01 4.120915869216e-01 4.057060098468e-01 4.455997639306e-01 5.107417418823e-01 5.718254375108e-01 6.120704468156e-01 6.235276706479e-01 6.182742458572e-01 5.996873368256e-01 5.787475882526e-01 5.660806399503e-01 5.663182012535e-01 5.759890658448e-01 5.933008141218e-01 6.113835258283e-01 6.221084708975e-01 6.202300260356e-01 6.061595034041e-01 5.866485158766e-01 5.724831813069e-01 5.726056808766e-01 5.872975427664e-01 6.069638950082e-01 6.179480067487e-01 6.097140031944e-01 5.797010605306e-01 5.360772646008e-01 4.982412748837e-01 4.900092964686e-01 5.210706043632e-01 5.758714246107e-01 6.272159914452e-01 6.523500097542e-01 6.387568924140e-01 5.856040457443e-01 5.054463037814e-01 4.278844376409e-01 3.974374016256e-01 4.372981670547e-01 5.165250956762e-01 5.900692109060e-01 6.289581510216e-01 6.204595246778e-01 5.654846133537e-01 4.790048897126e-01 3.938468857670e-01 3.599074961493e-01 4.013225042024e-01 4.795101422371e-01 5.466657708586e-01 5.767151053271e-01 5.625378030638e-01 5.268049484880e-01 4.968443347531e-01 4.904440549872e-01 5.108344563018e-01 5.597088807491e-01 6.182060848372e-01 6.643657098649e-01 6.825650260631e-01 6.675716028878e-01 6.265274582215e-01 5.799798362995e-01 5.578536859353e-01 5.814705722226e-01 6.429726216444e-01 7.131282318910e-01 7.632360039795e-01 7.754568311822e-01 7.449549859524e-01 6.806614716456e-01 6.063197772077e-01 5.579286308810e-01 5.647235079283e-01 6.200147141989e-01 6.883413823398e-01 7.359855573841e-01 7.437876065488e-01 7.078182936361e-01 6.387663228182e-01 5.617787837617e-01 5.122930056575e-01 5.152191423813e-01 5.584967682551e-01 6.060201773727e-01 6.275679828733e-01 6.093401496902e-01 5.544376655280e-01 4.836299208150e-01 4.349491242320e-01 4.439330828537e-01 5.029726664693e-01 5.703506349529e-01 6.112730524923e-01 6.102234080147e-01 5.853244264000e-01 5.350641461396e-01 4.842391856038e-01 4.689514350803e-01 5.150208570133e-01 6.089646635569e-01 7.094784806699e-01 7.885221151783e-01 8.263491094819e-01 8.172824024823e-01 7.682278613855e-01 7.002288877124e-01 6.479444472314e-01 6.465481974194e-01 7.028541038260e-01 7.886420625290e-01 8.675065851312e-01 9.141127209777e-01 9.182604494581e-01 8.847115820804e-01 8.323574837660e-01 7.901724368507e-01 7.843795841773e-01 8.193485327499e-01 8.736471402157e-01 9.170017850426e-01 9.266596213209e-01 8.942003722693e-01 8.277449441615e-01 7.527911474260e-01 7.075786678084e-01 7.213959147276e-01 7.861953182683e-01 8.639079038773e-01 9.161818309145e-01 9.190548030510e-01 8.653784642848e-01 7.657404263096e-01 6.514994253793e-01 5.766773729692e-01 5.909272409955e-01 6.803473557772e-01 7.850812260392e-01 8.559347311371e-01 8.663181174578e-01 8.111086373936e-01 7.044702353969e-01 5.817970972245e-01 4.740971729818e-01 4.327700464742e-01 4.604596426547e-01 5.427975095520e-01 6.163440024239e-01 6.382439247246e-01 5.996908508457e-01 5.087435606854e-01 3.942627972441e-01 3.213078853029e-01 3.633992556834e-01 4.817693231124e-01 5.979642794131e-01 6.695839681500e-01 6.779468529969e-01 6.201801881932e-01 5.093200563338e-01 3.826054325155e-01 3.229224700746e-01 3.986053568016e-01 5.376312054444e-01 6.597239736642e-01 7.260536853676e-01 7.194756511133e-01 6.373924617924e-01 4.910921823438e-01 3.124664549363e-01 2.076397057755e-01 3.246490487125e-01 5.089969842386e-01 6.611170886448e-01 7.495303175329e-01 7.623930929510e-01 7.018015111229e-01 5.846925117751e-01 4.483616691641e-01 3.635129254269e-01 3.975467188788e-01 5.027681310664e-01 5.970862492261e-01 6.380724214229e-01 6.101552784983e-01 5.154992276023e-01 3.744893183640e-01 2.456172608900e-01 2.470028040832e-01 3.751812190952e-01 5.056749823306e-01 5.851522224227e-01 5.933488721749e-01 5.269734226689e-01 3.998694325660e-01 2.589534911581e-01 2.443056428221e-01 3.960340758717e-01 5.680855226095e-01 6.940429234804e-01 7.453194981316e-01 7.103886046128e-01 5.936197886544e-01 4.215792155556e-01 2.812476524206e-01 3.538228327402e-01 5.635524943921e-01 7.648049024773e-01 9.019097421660e-01 9.491571617814e-01 8.987879274105e-01 7.619201024849e-01 5.769098995543e-01 4.397291881627e-01 4.932090733575e-01 6.885618083928e-01 8.878040352397e-01 1.020791116134e+00 1.055461776570e+00 9.817075260943e-01 8.085898281351e-01 5.679987181788e-01 3.464593672403e-01 3.691582600429e-01 5.986258364467e-01 8.218530279682e-01 9.655705136147e-01 9.981248214412e-01 9.395790386244e-01 8.011770745063e-01 5.989488008619e-01 3.623563043285e-01 1.855134841676e-01 3.403657783699e-01 5.737640729636e-01 7.498990254519e-01 8.370247338450e-01 8.236090218700e-01 7.147516099076e-01 5.350083715352e-01 3.472417535341e-01 3.154732570935e-01 4.844522444156e-01 6.763016949934e-01 8.079864323304e-01 8.475902647952e-01 7.850858263696e-01 6.282121866081e-01 4.058374825937e-01 2.153027378985e-01 3.276404642117e-01 5.723566905367e-01 7.788613516891e-01 9.008259191989e-01 9.175057464325e-01 8.246915993623e-01 6.339387285365e-01 3.741681234319e-01 1.429265379362e-01 3.169150128591e-01 5.832700176865e-01 7.886429617607e-01 8.986653420932e-01 8.980972813912e-01 7.876887553217e-01 5.847852559387e-01 3.300608972623e-01 1.890225071850e-01 3.955035104441e-01 6.386843878933e-01 8.133517614569e-01 8.874624754320e-01 8.485400696499e-01 7.129291895003e-01 5.045415670112e-01 2.690185291458e-01 1.794517795144e-01 3.865594061210e-01 6.070311483321e-01 7.628092757092e-01 8.268449393187e-01 7.892144841440e-01 6.556551787453e-01 4.496931840137e-01 2.370500724553e-01 2.617656057261e-01 4.870360472468e-01 6.939493773212e-01 8.258305000829e-01 8.601944593453e-01 7.923913947976e-01 6.358229740976e-01 4.300051307857e-01 2.915729687900e-01 4.009265484991e-01 6.162794967360e-01 7.978955934109e-01 8.972957803702e-01 8.959881483168e-01 7.960423152919e-01 6.231591348710e-01 4.464584094269e-01 4.178162082752e-01 5.842347797409e-01 7.936803615983e-01 9.518751355382e-01 1.018226172685e+00 9.785820395943e-01 8.409811301207e-01 6.413411744702e-01 4.716464944344e-01 4.950365908874e-01 6.943533978550e-01 9.115382266880e-01 1.063403983748e+00 1.115456205229e+00 1.056732370252e+00 9.333766470448e-01 7.651610856547e-01 6.118382526820e-01 5.618580150581e-01 6.507061024739e-01 8.077128669493e-01 9.388297103018e-01 9.974285512642e-01 9.668227867253e-01 8.534547742425e-01 6.899613773094e-01 5.497288880764e-01 5.424198402251e-01 6.770094112712e-01 8.457215515532e-01 9.684257228617e-01 1.006770588519e+00 9.490282824257e-01 8.065864815995e-01 6.206203962561e-01 4.881068079671e-01 5.384825224729e-01 7.250884360734e-01 9.167814122115e-01 1.042621260241e+00 1.070892370058e+00 9.940764432790e-01 8.275529172227e-01 6.193120587588e-01 4.856034804616e-01 5.705357679128e-01 7.916922671597e-01 1.006487758874e+00 1.146181017846e+00 1.180324562409e+00 1.101902916173e+00 9.257686512845e-01 6.957575894423e-01 5.158567207652e-01 5.518076763938e-01 7.647569477626e-01 9.917825021484e-01 1.150708111504e+00 1.206649709234e+00 1.151242494243e+00 1.013003044648e+00 8.275002224821e-01 6.490174875754e-01 5.584908284255e-01 6.020275960795e-01 7.169391230939e-01 8.658143143060e-01 9.491718323759e-01 9.431993501238e-01 8.494826758457e-01 6.879461023958e-01 5.022145974605e-01 3.818079661227e-01 4.266282201275e-01 5.664648970130e-01 6.914075402138e-01 7.538080575944e-01 7.393005916458e-01 6.541018569078e-01 5.250958122221e-01 4.099841968805e-01 3.960776475871e-01 4.922496914130e-01 6.114620001583e-01 6.907629689192e-01 7.015951621103e-01 6.362445137148e-01 5.038928339904e-01 3.360719260489e-01 2.310164813765e-01 3.302379023604e-01 5.089535033199e-01 6.611109053400e-01 7.506046473387e-01 7.636404295792e-01 7.017161133872e-01 5.826928015372e-01 4.482322071984e-01 3.784591648775e-01 4.369295172334e-01 5.610553089402e-01 6.690302849773e-01 7.201827619422e-01 7.001714167151e-01 6.145465970681e-01 4.935105397922e-01 4.289906462183e-01 4.591620904019e-01 5.688580708280e-01 7.073199862952e-01 8.057411370717e-01 8.374331292615e-01 7.955112625317e-01 6.925345763660e-01 5.671495514738e-01 4.955903148328e-01 5.494580170267e-01 6.914861771893e-01 8.379178299663e-01 9.348958160121e-01 9.558882345258e-01 8.944077902742e-01 7.634299866198e-01 6.017915629186e-01 4.913036430674e-01 5.275670347550e-01 6.757743048877e-01 8.320346114895e-01 9.340223256994e-01 9.535930702150e-01 8.850735612664e-01 7.439181299146e-01 5.747512668331e-01 4.736071267764e-01 5.401627031017e-01 7.122642303872e-01 8.800624487924e-01 9.855025174572e-01 1.003979019054e+00 9.335394517276e-01 7.948731322790e-01 6.397061986622e-01 5.622293909757e-01 6.339717275581e-01 7.924222608300e-01 9.406134375107e-01 1.022340573996e+00 1.013908706448e+00 9.168443505336e-01 7.657960487251e-01 6.168584805170e-01 5.439440354666e-01 6.181982441423e-01 7.741899073972e-01 9.207427914969e-01 1.005643257672e+00 1.003633922956e+00 9.095253714453e-01 7.379179548461e-01 5.320760072361e-01 4.017680577519e-01 4.869694237116e-01 6.919360944275e-01 8.821828886761e-01 9.996653654899e-01 1.019771523920e+00 9.375901636077e-01 7.660946096691e-01 5.406195980716e-01 3.512033558912e-01 3.857997446181e-01 5.893155469373e-01 7.866505649917e-01 9.128519304592e-01 9.443470950533e-01 8.786342780661e-01 7.323538989425e-01 5.472998690627e-01 4.149524418223e-01 4.558644105520e-01 6.157085284992e-01 7.706335511998e-01 8.616064577797e-01 8.668983148964e-01 7.872682283960e-01 6.448019323710e-01 4.918013426840e-01 4.269162784403e-01 5.110366619014e-01 6.575026954512e-01 7.774678826579e-01 8.305292232733e-01 8.173188273274e-01 7.618773044913e-01 6.901177742161e-01 6.433475452273e-01 6.612447742325e-01 7.460052758892e-01 8.593383212214e-01 9.576000140803e-01 1.001156948198e+00 9.766611372615e-01 8.918595209674e-01 7.777571645482e-01 6.907839679695e-01 6.918424537137e-01 7.843103780534e-01 9.104772177284e-01 1.013135960906e+00 1.059658421787e+00 1.040730882270e+00 9.682262569686e-01 8.748169622488e-01 8.091791817995e-01 8.114535232762e-01 8.760365802009e-01 9.576223341483e-01 1.010504026750e+00 1.008880468436e+00 9.503115086445e-01 8.567297263736e-01 7.746448762381e-01 7.591219272616e-01 8.256608880687e-01 9.308725748320e-01 1.017130776282e+00 1.044956370988e+00 9.987340043538e-01 8.881372000949e-01 7.543921053341e-01 6.776308268783e-01 7.327445989410e-01 8.911980835931e-01 1.065084437666e+00 1.188796646324e+00 1.227288240935e+00 1.170472248180e+00 1.033150761402e+00 8.616411467829e-01 7.482480802940e-01 8.209426905990e-01 9.927236585235e-01 1.200434906337e+00 1.357930981110e+00 1.449959994254e+00 1.414617107122e+00 1.266369999641e+00 1.047558471805e+00 8.455304891474e-01 7.924540315414e-01 9.320790068982e-01 1.147462929276e+00 1.325523784103e+00 1.408222882939e+00 1.376163762058e+00 1.241033975651e+00 1.048042206314e+00 8.853350881590e-01 8.636134097219e-01 9.978601443824e-01 1.183924153462e+00 1.324340803913e+00 1.366770347096e+00 1.295137541684e+00 1.125973650962e+00 9.160305055229e-01 7.808524117191e-01 8.431882981781e-01 1.059031114589e+00 1.293827298458e+00 1.459686590256e+00 1.514578476767e+00 1.448411580706e+00 1.280397692906e+00 1.064605360300e+00 9.019282221785e-01 9.082427320546e-01 1.076544177422e+00 1.288089900123e+00 1.447624289475e+00 1.507134257985e+00 1.453464201362e+00 1.303136966607e+00 1.104421385327e+00 9.461343752202e-01 9.538822723471e-01 1.052337260657e+00 1.222739120808e+00 1.345296645046e+00 1.375626863447e+00 1.305165349853e+00 1.156524088399e+00 9.876085241418e-01 8.924302277723e-01 9.451979048913e-01 1.108442689999e+00 1.285608910554e+00 1.405346317924e+00 1.432362840689e+00 1.360694841600e+00 1.211683084045e+00 1.037013603606e+00 9.202632398491e-01 9.372018573988e-01 1.071075115001e+00 1.235683100449e+00 1.359246597330e+00 1.404770550894e+00 1.364290992243e+00 1.255108226168e+00 1.118754137235e+00 1.016786327529e+00 1.004080670920e+00 1.080939957756e+00 1.193686961470e+00 1.284647983381e+00 1.319115573529e+00 1.287686538181e+00 1.203657065348e+00 1.100242543664e+00 1.022995525078e+00 1.007857367763e+00 1.052595744808e+00 1.119063062397e+00 1.163979320359e+00 1.159611051559e+00 1.100399750917e+00 1.023904089255e+00 9.412838012726e-01 9.022135947745e-01 9.130224852937e-01 9.571303524413e-01 1.007359412111e+00 1.020990898330e+00 9.897268318027e-01 9.245933763986e-01 8.546284721534e-01 8.197084100096e-01 8.471930412513e-01 9.271576113403e-01 1.022222996552e+00 1.094932850248e+00 1.121363555950e+00 1.093705311756e+00 1.021039800958e+00 9.303769802357e-01 8.647576399037e-01 8.658780851474e-01 9.398976586393e-01 1.051311737331e+00 1.154212362194e+00 1.214443488403e+00 1.214262748073e+00 1.152334748774e+00 1.044571359919e+00 9.261329884456e-01 8.492713640118e-01 8.583330549618e-01 9.469028804899e-01 1.064288503224e+00 1.159035285020e+00 1.198330099122e+00 1.169073134420e+00 1.077229273586e+00 9.495134112856e-01 8.359843185891e-01 7.988223104260e-01 8.623714189487e-01 9.827295929196e-01 1.095499027548e+00 1.154457728261e+00 1.135495035024e+00 1.069752540701e+00 9.576394465792e-01 8.418257904706e-01 7.310414042769e-01 7.148769449311e-01 7.818735058581e-01 8.845085918713e-01 9.735003275408e-01 1.015994476183e+00 9.983049903668e-01 9.250315902264e-01 8.198694649043e-01 7.266358882660e-01 6.972405319318e-01 7.492586273718e-01 8.446089801057e-01 9.304436753562e-01 9.708581028568e-01 9.510416891620e-01 8.760367055375e-01 7.712728432497e-01 6.833397649907e-01 6.648161060032e-01 7.268203563239e-01 8.250547583098e-01 9.074903253659e-01 9.423840706082e-01 9.202978313350e-01 8.529683738640e-01 7.734076981830e-01 7.302295990778e-01 7.586867267365e-01 8.449868455327e-01 9.422035231838e-01 1.008237926998e+00 1.020107392679e+00 9.754515939187e-01 8.932568906180e-01 8.142917125547e-01 7.903305252186e-01 8.460999971574e-01 9.529789638647e-01 1.059808571204e+00 1.127864191910e+00 1.142709953483e+00 1.105875145873e+00 1.043366018326e+00 9.702259748527e-01 9.042308357802e-01 8.860261264869e-01 9.310571644723e-01 1.017197235803e+00 1.104723611113e+00 1.160375349150e+00 1.166563128697e+00 1.122831557777e+00 1.046017110123e+00 9.689229345289e-01 9.314091336164e-01 9.569036928377e-01 1.032095618866e+00 1.119252544493e+00 1.182039161526e+00 1.198573633186e+00 1.164343374500e+00 1.092958903734e+00 1.016192944662e+00 9.776290559566e-01 1.009797537290e+00 1.106898968517e+00 1.230963287219e+00 1.339888194291e+00 1.403336625750e+00 1.406273312307e+00 1.349360408618e+00 1.249918086392e+00 1.143107166456e+00 1.077992835923e+00 1.095644900364e+00 1.195882725578e+00 1.338204708123e+00 1.474084212161e+00 1.567018336863e+00 1.596433836438e+00 1.557347147627e+00 1.460446812260e+00 1.333395612461e+00 1.223709453036e+00 1.199670951703e+00 1.268613499276e+00 1.372698105308e+00 1.465530234933e+00 1.519948830839e+00 1.527433847212e+00 1.493772938621e+00 1.434233555324e+00 1.367928330455e+00 1.311829973515e+00 1.275736009427e+00 1.260796268796e+00 1.262611396230e+00 1.275753765597e+00 1.296321705299e+00 1.321061889015e+00 1.345318300490e+00 1.361969512657e+00 1.362833585396e+00 1.342004791485e+00 1.299583275719e+00 1.244507253724e+00 1.194625983411e+00 1.171605964629e+00 1.189628717981e+00 1.245075248550e+00 1.317799850420e+00 1.382338549778e+00 1.418384864022e+00 1.416332183933e+00 1.379052368772e+00 1.321699842202e+00 1.268350126279e+00 1.243863062925e+00 1.261261472042e+00 1.313844078535e+00 1.380456973880e+00 1.438066859199e+00 1.471185793899e+00 1.475313564576e+00 1.456661638959e+00 1.428951189694e+00 1.422388935715e+00 1.466759150798e+00 1.540504145227e+00 1.615008947166e+00 1.665815304987e+00 1.679247135056e+00 1.634800602893e+00 1.554030710332e+00 1.452550079209e+00 1.390855480562e+00 1.412691531020e+00 1.510820577659e+00 1.634800222534e+00 1.729233251178e+00 1.757771687958e+00 1.709335803099e+00 1.598120313730e+00 1.461592716970e+00 1.352983195151e+00 1.318476266778e+00 1.364009273476e+00 1.451011588249e+00 1.529450303202e+00 1.565353989722e+00 1.548418714237e+00 1.489899080738e+00 1.416348995193e+00 1.358362238718e+00 1.334745198621e+00 1.341544310584e+00 1.357580433220e+00 1.361312289938e+00 1.344506014955e+00 1.316453839159e+00 1.298688421204e+00 1.310629766904e+00 1.353359542275e+00 1.405964193269e+00 1.437645272972e+00 1.423565539570e+00 1.355437121006e+00 1.247915491916e+00 1.141558366740e+00 1.094171541202e+00 1.143512529983e+00 1.268891535395e+00 1.411802723391e+00 1.517807495925e+00 1.575239691641e+00 1.580028770110e+00 1.500690822313e+00 1.383221353634e+00 1.236181459037e+00 1.124291054287e+00 1.108203983401e+00 1.191966597674e+00 1.319425522694e+00 1.427361262616e+00 1.476659307387e+00 1.455816316002e+00 1.377789836322e+00 1.276026622178e+00 1.195628062168e+00 1.172859482910e+00 1.210360371547e+00 1.277684641822e+00 1.338074052698e+00 1.369619861986e+00 1.370687818124e+00 1.355745528915e+00 1.345381429925e+00 1.352686121976e+00 1.373877939878e+00 1.390896895999e+00 1.383779231869e+00 1.342944339370e+00 1.276605971109e+00 1.211739534895e+00 1.184260018819e+00 1.215237611306e+00 1.290787233405e+00 1.371092776506e+00 1.414960705375e+00 1.396229700166e+00 1.310491132217e+00 1.178766352209e+00 1.050083382037e+00 9.914593550850e-01 1.040668360930e+00 1.162787208048e+00 1.290058810768e+00 1.395854013603e+00 1.418183719842e+00 1.388943169729e+00 1.316284547897e+00 1.199119531864e+00 1.111350231085e+00 1.074052601299e+00 1.119020315480e+00 1.226268544043e+00 1.342290486322e+00 1.418289595446e+00 1.426787225424e+00 1.364890357313e+00 1.255003054439e+00 1.144331505522e+00 1.092862288124e+00 1.134732146171e+00 1.244911257966e+00 1.364817141557e+00 1.443973669485e+00 1.455357725757e+00 1.396576980571e+00 1.288945408935e+00 1.175584145111e+00 1.110509461542e+00 1.127278964894e+00 1.208649637791e+00 1.303209919534e+00 1.362387269979e+00 1.357337242683e+00 1.280874592755e+00 1.146461552717e+00 9.885451162503e-01 8.621332774728e-01 8.249849962235e-01 8.871092522856e-01 9.981913780158e-01 1.100420263101e+00 1.158458163309e+00 1.159208403127e+00 1.107192383928e+00 1.021568304965e+00 9.339081363137e-01 8.815097658264e-01 8.898974937254e-01 9.658527026464e-01 1.073330548583e+00 1.151513524836e+00 1.212821604107e+00 1.226646288870e+00 1.192315613147e+00 1.126685985944e+00 1.057665397847e+00 1.017892561651e+00 1.029942053109e+00 1.091044628225e+00 1.175960412403e+00 1.253990632588e+00 1.301708029801e+00 1.307811939438e+00 1.274400836888e+00 1.217331746317e+00 1.164105471301e+00 1.145307100053e+00 1.177571328258e+00 1.251012016699e+00 1.336180614981e+00 1.401477036726e+00 1.425561870696e+00 1.402476472711e+00 1.343612493558e+00 1.276615659099e+00 1.237719678255e+00 1.252923867132e+00 1.318584612383e+00 1.403946677926e+00 1.472275682858e+00 1.498268234224e+00 1.475692077320e+00 1.419578949796e+00 1.363445734398e+00 1.346883553776e+00 1.390855177808e+00 1.480208139943e+00 1.574469478625e+00 1.632460757157e+00 1.628278858437e+00 1.558866402766e+00 1.474102289519e+00 1.412959148024e+00 1.405624144810e+00 1.456221551309e+00 1.517583856964e+00 1.590764546804e+00 1.605713409034e+00 1.555984136979e+00 1.461102644582e+00 1.361418498844e+00 1.306506760573e+00 1.327283552476e+00 1.410842386138e+00 1.512606346586e+00 1.588066728824e+00 1.611879491587e+00 1.582842765013e+00 1.523242076857e+00 1.472496007693e+00 1.469680808419e+00 1.527736920525e+00 1.623072829554e+00 1.713329834625e+00 1.761195715109e+00 1.748108184714e+00 1.678997800533e+00 1.583010845354e+00 1.507456616581e+00 1.497293347421e+00 1.563248279345e+00 1.672050321879e+00 1.771571431889e+00 1.818748125554e+00 1.792401309203e+00 1.696881523609e+00 1.563245898278e+00 1.445803762747e+00 1.403342071298e+00 1.458325303129e+00 1.575744616852e+00 1.693885524492e+00 1.762276172885e+00 1.756155703643e+00 1.678722941728e+00 1.561533154257e+00 1.466334085634e+00 1.460944766355e+00 1.538744297626e+00 1.635327401094e+00 1.690378036200e+00 1.675712701074e+00 1.593942813024e+00 1.478441165967e+00 1.387918528062e+00 1.380735080750e+00 1.468544200226e+00 1.604015421338e+00 1.721026030541e+00 1.770082161429e+00 1.730350986936e+00 1.613114826689e+00 1.465329605411e+00 1.366689791487e+00 1.392824086993e+00 1.545179654559e+00 1.749565880718e+00 1.921983138141e+00 2.004870179379e+00 1.972472236737e+00 1.831464965012e+00 1.624703550832e+00 1.436933386964e+00 1.378301018042e+00 1.498597505057e+00 1.728034251582e+00 1.956914547531e+00 2.105443581338e+00 2.132394587939e+00 2.031165325893e+00 1.829119618211e+00 1.591759246824e+00 1.423346225182e+00 1.423086377806e+00 1.586124671165e+00 1.809173888730e+00 1.990780538789e+00 2.070748918139e+00 2.027269464473e+00 1.891337959408e+00 1.731451065414e+00 1.599158781141e+00 1.537088372113e+00 1.533392325628e+00 1.587698092177e+00 1.629348872381e+00 1.634594543583e+00 1.599134537680e+00 1.536593084535e+00 1.473144362365e+00 1.436599909132e+00 1.441410945014e+00 1.479615425818e+00 1.526856748174e+00 1.557055151102e+00 1.553667027079e+00 1.514883351110e+00 1.454163269094e+00 1.397173799881e+00 1.372549249763e+00 1.396496978110e+00 1.461383695515e+00 1.540434962598e+00 1.602660814476e+00 1.624851069408e+00 1.597499902217e+00 1.527110493600e+00 1.436700107056e+00 1.362339354319e+00 1.340099291364e+00 1.383738812311e+00 1.473306539552e+00 1.569610664666e+00 1.635912637343e+00 1.650009832437e+00 1.608197263561e+00 1.525890081088e+00 1.435497955003e+00 1.377099394477e+00 1.377806969728e+00 1.431631473254e+00 1.503506901732e+00 1.552635311311e+00 1.553613482610e+00 1.534668009431e+00 1.479498468877e+00 1.435413783379e+00 1.419956267227e+00 1.437379140725e+00 1.474733316781e+00 1.510403275936e+00 1.501497306964e+00 1.443608396270e+00 1.345346371221e+00 1.235043461345e+00 1.157028114048e+00 1.152413798878e+00 1.226042475261e+00 1.339589852292e+00 1.440715768926e+00 1.487912924250e+00 1.458680587568e+00 1.351513759230e+00 1.188531532344e+00 1.020295181955e+00 9.241107652114e-01 9.577275084532e-01 1.090165024743e+00 1.238526125098e+00 1.337217804454e+00 1.352467712233e+00 1.279025586317e+00 1.139509292489e+00 9.881642335287e-01 9.072126767799e-01 9.547016793095e-01 1.095182223057e+00 1.244736016529e+00 1.340162626294e+00 1.352138324645e+00 1.282516187075e+00 1.164114162508e+00 1.059956297699e+00 1.041088089870e+00 1.126103952314e+00 1.259200792045e+00 1.366187635840e+00 1.396021451511e+00 1.328921429829e+00 1.178056973593e+00 9.962410777053e-01 8.832923534623e-01 9.336503893386e-01 1.114009390885e+00 1.310900701341e+00 1.437836398827e+00 1.448871452405e+00 1.330790732423e+00 1.101948559649e+00 8.237122297280e-01 6.422023179545e-01 7.358875559760e-01 1.001066322686e+00 1.251982178862e+00 1.398536747768e+00 1.403288185696e+00 1.261985095520e+00 1.002529289402e+00 7.021725450314e-01 5.551637143395e-01 7.351368261851e-01 1.034588651838e+00 1.275832041835e+00 1.388469912482e+00 1.348626564653e+00 1.167970295013e+00 9.037880535416e-01 7.028706521226e-01 7.837593122327e-01 1.085681495832e+00 1.399635753041e+00 1.613143844294e+00 1.674577719336e+00 1.570074881731e+00 1.322482829075e+00 1.006418392811e+00 7.984033004718e-01 9.163189028951e-01 1.249445934961e+00 1.577880346662e+00 1.791716287339e+00 1.837920560350e+00 1.761686238756e+00 1.590884676530e+00 1.372898531359e+00 1.191772296081e+00 1.147649785048e+00 1.260419453541e+00 1.453123191014e+00 1.612877549290e+00 1.674968730475e+00 1.616180739029e+00 1.451494898609e+00 1.238486526040e+00 1.083830389149e+00 1.098564872734e+00 1.269548582214e+00 1.476671910176e+00 1.617574190619e+00 1.638474844974e+00 1.527395844696e+00 1.312981800529e+00 1.075598830923e+00 9.587672546728e-01 1.067508733154e+00 1.310680565007e+00 1.539441588005e+00 1.663117508280e+00 1.642306016285e+00 1.478149954068e+00 1.215482130890e+00 9.652032491126e-01 9.149068781498e-01 1.126242931527e+00 1.428797869584e+00 1.672485848535e+00 1.781857275703e+00 1.729470735074e+00 1.527304318508e+00 1.233288105204e+00 9.784236132922e-01 9.627867879277e-01 1.207429572855e+00 1.517703793222e+00 1.749479889544e+00 1.834892920633e+00 1.754483720697e+00 1.531115618697e+00 1.262520686520e+00 1.097405879829e+00 1.136272656043e+00 1.366068146998e+00 1.619884042802e+00 1.788065898607e+00 1.817421869061e+00 1.697021264386e+00 1.456961501753e+00 1.180804198795e+00 1.025357053660e+00 1.127291856498e+00 1.399945840677e+00 1.672151706725e+00 1.838370552024e+00 1.850585921826e+00 1.702609348315e+00 1.428735084426e+00 1.118271316198e+00 9.460195384126e-01 1.066215256233e+00 1.361758498016e+00 1.643282167620e+00 1.807780876283e+00 1.812667380125e+00 1.656971596350e+00 1.380204629814e+00 1.077604410924e+00 9.270767499794e-01 1.062151485401e+00 1.349169744796e+00 1.608778875995e+00 1.747611709349e+00 1.730152830253e+00 1.562204103425e+00 1.291733788970e+00 1.026425717771e+00 9.432492469801e-01 1.117033407705e+00 1.394048604096e+00 1.621957125575e+00 1.724558126724e+00 1.676992366831e+00 1.517345766521e+00 1.322696579165e+00 1.175306470216e+00 1.165322734852e+00 1.304221647818e+00 1.503890993280e+00 1.669198835180e+00 1.745357377827e+00 1.712853986156e+00 1.584886247896e+00 1.408978641461e+00 1.267251419825e+00 1.247623570083e+00 1.366311607047e+00 1.549637831603e+00 1.709910780421e+00 1.790404241998e+00 1.768955318275e+00 1.654730927490e+00 1.487113555903e+00 1.333499364937e+00 1.269361325645e+00 1.323686404248e+00 1.448665316743e+00 1.568052086821e+00 1.625993787916e+00 1.598362880345e+00 1.491098510485e+00 1.338153969161e+00 1.198356278361e+00 1.136581598536e+00 1.176313781422e+00 1.274395297530e+00 1.363151487216e+00 1.392922786222e+00 1.342424714569e+00 1.218005841122e+00 1.053622314987e+00 9.122040132456e-01 8.677569192873e-01 9.392456724750e-01 1.064322369333e+00 1.167998517601e+00 1.203169755443e+00 1.151803851278e+00 1.066240472649e+00 9.633019086575e-01 8.604659608394e-01 8.048123862282e-01 8.370944186125e-01 9.322236819675e-01 1.037905696055e+00 1.110947693559e+00 1.127813609431e+00 1.084216639866e+00 9.950016112657e-01 8.954419930173e-01 8.372981300884e-01 8.613936267404e-01 9.580903250683e-01 1.078250768727e+00 1.173834662369e+00 1.214932367562e+00 1.191252007264e+00 1.111962630587e+00 1.006885455561e+00 9.251152257073e-01 9.162231997162e-01 9.888754000117e-01 1.100777630669e+00 1.196962439524e+00 1.237090527906e+00 1.200654706480e+00 1.086748046021e+00 9.157331522544e-01 7.366933879040e-01 6.371403983865e-01 6.893687047119e-01 8.427485194155e-01 9.996557915705e-01 1.098873868100e+00 1.111691041590e+00 1.032186568900e+00 8.756151131407e-01 6.846679772947e-01 5.491958077129e-01 5.806933507156e-01 7.458731531553e-01 9.275334632513e-01 1.040981843696e+00 1.075137406997e+00 1.034786901777e+00 9.256694597072e-01 7.767761697791e-01 6.476166551306e-01 6.236864974451e-01 7.314746944702e-01 8.984679646200e-01 1.048603564809e+00 1.136538180593e+00 1.139417695839e+00 1.051493372101e+00 8.837752727969e-01 6.700020297414e-01 4.923831591372e-01 4.997685780559e-01 6.899767904851e-01 9.154879136944e-01 1.093048782702e+00 1.184159871567e+00 1.171618959354e+00 1.054570884658e+00 8.493376607127e-01 5.986855655756e-01 4.195003962933e-01 5.088307129696e-01 7.662333145875e-01 1.019775295048e+00 1.200779393122e+00 1.277574967413e+00 1.237456210426e+00 1.084478647881e+00 8.422952743871e-01 5.708327914189e-01 4.407770303903e-01 6.235990701677e-01 9.250304184342e-01 1.196024425696e+00 1.379058231869e+00 1.447466295065e+00 1.394444093355e+00 1.233440894040e+00 1.004640290524e+00 7.942437418306e-01 7.463388619776e-01 9.139042476947e-01 1.168515576519e+00 1.391737368220e+00 1.520500767252e+00 1.524349884900e+00 1.396072151572e+00 1.151049503691e+00 8.362150947291e-01 5.779789423979e-01 6.312481841221e-01 9.460795130385e-01 1.284821306576e+00 1.542404826708e+00 1.670529582621e+00 1.646412967814e+00 1.467544525037e+00 1.151593445757e+00 7.428704111988e-01 3.837374830901e-01 5.435575149676e-01 9.842119699527e-01 1.389937208939e+00 1.681984376217e+00 1.821963290730e+00 1.792477233477e+00 1.596355731687e+00 1.258964198716e+00 8.403438497941e-01 5.212655632251e-01 6.899008447701e-01 1.125791072480e+00 1.537145676068e+00 1.830988558723e+00 1.963991244777e+00 1.917422507248e+00 1.694078584629e+00 1.318724045609e+00 8.453965954612e-01 4.386643432548e-01 6.159256346089e-01 1.101007047920e+00 1.542437133584e+00 1.854146686064e+00 1.996400041247e+00 1.953072332274e+00 1.729802505362e+00 1.355182503571e+00 8.902614089208e-01 5.105769227537e-01 6.644734943562e-01 1.121912946204e+00 1.545676575509e+00 1.840930688971e+00 1.966342236568e+00 1.906109656186e+00 1.666294763540e+00 1.274278107137e+00 7.836221777814e-01 3.562998342557e-01 5.797294950769e-01 1.069569480709e+00 1.490978597950e+00 1.773666248834e+00 1.884997889087e+00 1.814631478346e+00 1.573663444488e+00 1.196485024578e+00 7.554803204611e-01 4.776664296565e-01 7.279880725067e-01 1.161036653076e+00 1.534346952478e+00 1.775537160547e+00 1.853503044410e+00 1.761599192458e+00 1.516218315315e+00 1.160810724187e+00 7.900709282780e-01 6.366922693259e-01 8.722704241068e-01 1.236998731255e+00 1.546016162258e+00 1.728084090120e+00 1.753282816970e+00 1.616993207833e+00 1.337256392137e+00 9.586208525497e-01 5.870318300753e-01 5.316121890041e-01 8.632341623744e-01 1.239800409802e+00 1.528348013387e+00 1.679498400537e+00 1.673282640720e+00 1.511412085297e+00 1.217030796311e+00 8.419480169959e-01 5.201242186873e-01 5.783147421523e-01 9.327986813927e-01 1.289677055981e+00 1.550211843143e+00 1.675163414899e+00 1.651193743589e+00 1.486676825936e+00 1.213882145423e+00 9.019667832044e-01 7.000823483911e-01 7.901916100257e-01 1.074514822723e+00 1.365427013052e+00 1.572122177375e+00 1.655243235432e+00 1.603023991100e+00 1.425909014285e+00 1.157747095549e+00 8.674570386814e-01 6.917765079904e-01 7.719023767108e-01 1.012376520838e+00 1.252029328051e+00 1.410738193899e+00 1.455261036751e+00 1.378795545556e+00 1.196188630811e+00 9.464243585770e-01 7.084902943821e-01 6.242576919004e-01 7.607050145268e-01 9.823160893835e-01 1.169575687262e+00 1.267623822919e+00 1.255103298340e+00 1.132318154597e+00 9.191954021986e-01 6.620530209967e-01 4.702349828259e-01 5.210480121500e-01 7.463434606677e-01 9.751256072564e-01 1.134100361113e+00 1.193967525922e+00 1.147423607126e+00 1.005647880715e+00 8.013927494105e-01 6.044010139111e-01 5.430043464107e-01 6.757446148540e-01 8.822920047777e-01 1.058994896385e+00 1.157055574341e+00 1.156112227818e+00 1.054955496511e+00 8.706044590342e-01 6.454282432155e-01 4.782183667102e-01 5.213950678913e-01 7.278774507953e-01 9.483341799039e-01 1.110128778575e+00 1.181543138148e+00 1.151435781359e+00 1.025243414259e+00 8.263212629445e-01 6.065356871631e-01 4.800198804748e-01 5.676217033633e-01 7.763262540533e-01 9.778771488842e-01 1.113107620152e+00 1.156061276581e+00 1.099458309193e+00 9.517023081561e-01 7.387504080269e-01 5.180549439237e-01 4.228332248168e-01 5.539552943732e-01 7.724734768484e-01 9.644041955998e-01 1.083504414646e+00 1.110474135553e+00 1.042357059998e+00 8.909436313342e-01 6.858214812015e-01 4.906570040615e-01 4.355974285160e-01 5.746885683298e-01 7.746716456218e-01 9.424557152794e-01 1.038842653899e+00 1.048035880414e+00 9.695014269652e-01 8.167907517809e-01 6.213222707982e-01 4.506614029426e-01 4.290047541893e-01 5.741742110052e-01 7.599871291283e-01 9.100887003727e-01 9.924398789522e-01 9.954603396907e-01 9.222587155996e-01 7.909118662519e-01 6.398824679739e-01 5.388137524799e-01 5.626150732417e-01 6.920444224295e-01 8.460010075154e-01 9.684051815190e-01 1.031515276280e+00 1.025935355491e+00 9.572262776910e-01 8.465370293369e-01 7.338273332835e-01 6.756563387493e-01 7.112513433649e-01 8.179638515733e-01 9.398635561180e-01 1.032477944996e+00 1.071136782624e+00 1.048010525497e+00 9.708898097414e-01 8.646782791081e-01 7.737174607376e-01 7.516290428446e-01 8.198617090741e-01 9.435595131965e-01 1.069134258132e+00 1.155606831954e+00 1.178763227023e+00 1.129112581122e+00 1.011499247256e+00 8.478315489913e-01 6.863008598929e-01 6.118035672425e-01 6.880928459241e-01 8.631493232716e-01 1.050191204835e+00 1.194497502115e+00 1.266502927584e+00 1.252759946503e+00 1.153020747560e+00 9.805488177911e-01 7.664579130670e-01 5.760414027201e-01 5.272464401044e-01 6.625805442029e-01 8.678791826475e-01 1.051788530997e+00 1.171277172776e+00 1.207051941294e+00 1.155171418821e+00 1.025786112092e+00 8.458519259136e-01 6.689595089241e-01 5.872691186550e-01 6.649843986069e-01 8.366830531448e-01 1.010085515494e+00 1.132854905529e+00 1.180372838216e+00 1.146061664549e+00 1.039218443076e+00 8.870427641788e-01 7.411518255390e-01 6.774254946739e-01 7.403019907764e-01 8.819417466673e-01 1.026588581738e+00 1.124443588479e+00 1.150997184823e+00 1.100991267809e+00 9.873155662941e-01 8.444436624772e-01 7.345114015787e-01 7.298773698463e-01 8.395006656320e-01 9.972304831149e-01 1.135957138227e+00 1.214305728502e+00 1.212300710040e+00 1.127590235848e+00 9.758095623203e-01 7.962453891280e-01 6.644829194876e-01 6.730267107490e-01 8.175507514194e-01 1.004402659413e+00 1.160359382326e+00 1.246835919261e+00 1.248162043369e+00 1.167231522048e+00 1.026442573286e+00 8.730488790990e-01 7.823633180245e-01 8.183486304762e-01 9.573759149067e-01 1.120711375127e+00 1.245648053788e+00 1.297417248937e+00 1.263771296947e+00 1.153177116750e+00 9.979553684163e-01 8.618035776485e-01 8.305593460220e-01 9.370776432836e-01 1.117444952567e+00 1.289195236167e+00 1.396725180883e+00 1.409411700480e+00 1.316269026416e+00 1.124487093241e+00 8.627833359503e-01 6.012787514426e-01 5.092225439659e-01 6.914585245400e-01 9.678938443397e-01 1.208828220945e+00 1.360103796310e+00 1.396945006340e+00 1.313294543847e+00 1.120867613355e+00 8.536418810717e-01 5.917625391732e-01 5.233805903759e-01 7.328255896965e-01 1.021948186976e+00 1.266415132965e+00 1.414146479183e+00 1.441276895909e+00 1.342653542633e+00 1.130974019063e+00 8.413051274443e-01 5.585115983767e-01 5.007450345743e-01 7.467204368482e-01 1.061107507697e+00 1.322528661126e+00 1.482585556041e+00 1.519420312084e+00 1.429235700500e+00 1.224480591112e+00 9.563823288043e-01
 5.838326271368e-01 5.448401821230e-01 5.077436844486e-01 4.687156884756e-01 4.328653882507e-01 3.892844158563e-01 3.727517852203e-01 3.869682599843e-01 4.083019179089e-01 4.262135221728e-01 4.341111788011e-01 4.302480575347e-01 4.169571851159e-01 3.992652192021e-01 3.828648338635e-01 3.718288858786e-01 3.670991388617e-01 3.668720390980e-01 3.685376027179e-01 3.704430055710e-01 3.723431793508e-01 3.746257626368e-01 3.770768835220e-01 3.782443705750e-01 3.758987581075e-01 3.682790599193e-01 3.555469611002e-01 3.407009026408e-01 3.292238454695e-01 3.267914666129e-01 3.355048497670e-01 3.518834693254e-01 3.689290198539e-01 3.799712827974e-01 3.814186095193e-01 3.739940274966e-01 3.626169767962e-01 3.546752066700e-01 3.560837737326e-01 3.669846361458e-01 3.812319384452e-01 3.900552638331e-01 3.863033605211e-01 3.668778235013e-01 3.337093571479e-01 2.939207807973e-01 2.627964313151e-01 2.550616123534e-01 2.594841556650e-01 2.739196400398e-01 2.812695198824e-01 2.723115489906e-01 2.445246276987e-01 2.024116779206e-01 1.597233935282e-01 1.421005463007e-01 1.653117657447e-01 2.087466510132e-01 2.483679102962e-01 2.726031703948e-01 2.792734493600e-01 2.743058007329e-01 2.711003444929e-01 2.852193178212e-01 3.222843535326e-01 3.732271951435e-01 4.232130566546e-01 4.599466832287e-01 4.767016640352e-01 4.734906945852e-01 4.577583446082e-01 4.439070456398e-01 4.484489893119e-01 4.795560175336e-01 5.305139327925e-01 5.856397644354e-01 6.296095692143e-01 6.521050177898e-01 6.490288763029e-01 6.225008988216e-01 5.804507970512e-01 5.354528972860e-01 5.017517369906e-01 4.893757748707e-01 4.982667771919e-01 5.191707106019e-01 5.406375529134e-01 5.552874955094e-01 5.648858319899e-01 5.805358726060e-01 5.978204952446e-01 6.102097961205e-01 6.112201117172e-01 5.955949874170e-01 5.427153579605e-01 4.845648881815e-01 4.290844607801e-01 4.053754724531e-01 4.310175887490e-01 4.881321135234e-01 5.428623342832e-01 5.688935600523e-01 5.525906114212e-01 4.931781997015e-01 4.052111711628e-01 3.278130961479e-01 3.254970475180e-01 4.118430944248e-01 5.280852220295e-01 6.260771232020e-01 6.807589877602e-01 6.819163429535e-01 6.318775770968e-01 5.466421978715e-01 4.597732384414e-01 4.213129988839e-01 4.597225148832e-01 5.424605017840e-01 6.197796961240e-01 6.604316187334e-01 6.522249431645e-01 5.994060454957e-01 5.239996792889e-01 4.682834429309e-01 4.783035162715e-01 5.546588749650e-01 6.532790615003e-01 7.329207898804e-01 7.708764863629e-01 7.617832688719e-01 7.168948442734e-01 6.640944026177e-01 6.416247511110e-01 6.741598855264e-01 7.497262439744e-01 8.344109372994e-01 8.848130662634e-01 8.815534032036e-01 8.224351115098e-01 7.206411980833e-01 6.138061570685e-01 5.632496702783e-01 6.109709719359e-01 7.237503423290e-01 8.379150093024e-01 9.087268353451e-01 9.139708587075e-01 8.500988178639e-01 7.320146264942e-01 5.979944029780e-01 5.168074866734e-01 5.505696645003e-01 6.678621338313e-01 7.917003958096e-01 8.712492066488e-01 8.827549199596e-01 8.218715983497e-01 7.017105922320e-01 5.565525203796e-01 4.526182975399e-01 4.660479752892e-01 5.755064971193e-01 6.966173890667e-01 7.758866524690e-01 7.905288374354e-01 7.379261503517e-01 6.333415315593e-01 5.140589826860e-01 4.458234336166e-01 4.836287872013e-01 5.918218107087e-01 7.000117544731e-01 7.650508970430e-01 7.683901584626e-01 7.092011216070e-01 6.041737382910e-01 4.938998529179e-01 4.395982534692e-01 4.781345370721e-01 5.822228239452e-01 6.952251827300e-01 7.816889520719e-01 8.161866333839e-01 8.003730229020e-01 7.231472961382e-01 6.063369672969e-01 4.889435693491e-01 4.245036972487e-01 4.423079967490e-01 5.041538600665e-01 5.550963932279e-01 5.644210026099e-01 5.230363762392e-01 4.375455986598e-01 3.295026974070e-01 2.435955178767e-01 2.428256078863e-01 3.122955878614e-01 3.837663096438e-01 4.223359589269e-01 4.174503347496e-01 3.726575773967e-01 3.040891735659e-01 2.436240907158e-01 2.333593827746e-01 2.758267375508e-01 3.290271321172e-01 3.618108766129e-01 3.630118322275e-01 3.369416096220e-01 3.034791383876e-01 2.956644477771e-01 3.341872416904e-01 4.021674265930e-01 4.688702472586e-01 5.123416606499e-01 5.223328050351e-01 4.998750509210e-01 4.579391292823e-01 4.217113179340e-01 4.201385959690e-01 4.623477046286e-01 5.297623163197e-01 5.974024938533e-01 6.343059363359e-01 6.329016619975e-01 6.003973803524e-01 5.501270174917e-01 5.066416924815e-01 4.970701677918e-01 5.302669706903e-01 5.884080088741e-01 6.448289648290e-01 6.799962480407e-01 6.851458269439e-01 6.615084512809e-01 6.188485099938e-01 5.732439517725e-01 5.423122130177e-01 5.367262455361e-01 5.535551629133e-01 5.798515207819e-01 6.022321132550e-01 6.125949638574e-01 6.088606389060e-01 5.933717859053e-01 5.707116675054e-01 5.457250730294e-01 5.224274840214e-01 5.038747159078e-01 4.924643312357e-01 4.896160555489e-01 4.944876067059e-01 5.028817962293e-01 5.078352464502e-01 5.020695678809e-01 4.810784614709e-01 4.463094052243e-01 4.079600367534e-01 3.854298519661e-01 3.978431465818e-01 4.454696897099e-01 5.084995846630e-01 5.637049066680e-01 5.989809881886e-01 6.123518973664e-01 6.107596072654e-01 5.982883634850e-01 5.835181694514e-01 5.756073036455e-01 5.768898235987e-01 5.854311045243e-01 6.002849551308e-01 6.157987625727e-01 6.243953021044e-01 6.207774392580e-01 6.049361100871e-01 5.831218508813e-01 5.658998316089e-01 5.625155853237e-01 5.739437831541e-01 5.911171307087e-01 6.004435187044e-01 5.911384671582e-01 5.603153305806e-01 5.158216812056e-01 4.769563835646e-01 4.678037066215e-01 4.981306337312e-01 5.518763125506e-01 6.015136664904e-01 6.245150639428e-01 6.089378684054e-01 5.549064859020e-01 4.767036971986e-01 4.069670028759e-01 3.914833869071e-01 4.454162627863e-01 5.310756688655e-01 6.049284044919e-01 6.406125985737e-01 6.271553833410e-01 5.668647669293e-01 4.763238129917e-01 3.908644620677e-01 3.625998801469e-01 4.115832571247e-01 4.941038744586e-01 5.623416415309e-01 5.913417111264e-01 5.783693854015e-01 5.424583125101e-01 5.140502629874e-01 5.066230124462e-01 5.229546025652e-01 5.659884302544e-01 6.192897687497e-01 6.619976983515e-01 6.791482010953e-01 6.662498708534e-01 6.312831011302e-01 5.948609767627e-01 5.841171297776e-01 6.147435804053e-01 6.759792059847e-01 7.403910533366e-01 7.821943724258e-01 7.859921386622e-01 7.491871855747e-01 6.831688203706e-01 6.140579162665e-01 5.776161485144e-01 5.965864437075e-01 6.569499479791e-01 7.225285074109e-01 7.622083276468e-01 7.594699298252e-01 7.128581244254e-01 6.358587660551e-01 5.569898897431e-01 5.140494174195e-01 5.282517789840e-01 5.797620292123e-01 6.294140861493e-01 6.480912645969e-01 6.240950927347e-01 5.628481820851e-01 4.877817746149e-01 4.394643541095e-01 4.526054652231e-01 5.147355548158e-01 5.817559451419e-01 6.191805425615e-01 6.183638589645e-01 5.942261570406e-01 5.512906618586e-01 5.154959895584e-01 5.200706892006e-01 5.816250783998e-01 6.790254693761e-01 7.718413418094e-01 8.399964791454e-01 8.677542110054e-01 8.525082848332e-01 8.045621670417e-01 7.476794883765e-01 7.149199238711e-01 7.316145239007e-01 7.940435270983e-01 8.733939527374e-01 9.382695216199e-01 9.682098908360e-01 9.571312445486e-01 9.136599242109e-01 8.598588524132e-01 8.251009351871e-01 8.305557612563e-01 8.725170029393e-01 9.252548011677e-01 9.594041588794e-01 9.556007463749e-01 9.097071013999e-01 8.347460570069e-01 7.610520632147e-01 7.280449817454e-01 7.573134451180e-01 8.299134662385e-01 9.042322344717e-01 9.442052285643e-01 9.297696545749e-01 8.584208594753e-01 7.467588249103e-01 6.346533486183e-01 5.832132315385e-01 6.298467924898e-01 7.377997117366e-01 8.434615887553e-01 9.029475755827e-01 8.949328332772e-01 8.156315167697e-01 6.906527304904e-01 5.547396954049e-01 4.514358061901e-01 4.353463208080e-01 4.954286767536e-01 6.030870190174e-01 6.782127031152e-01 6.936305243635e-01 6.449528884561e-01 5.445105192844e-01 4.266359005329e-01 3.607974686219e-01 4.105708852796e-01 5.299267225193e-01 6.433540411726e-01 7.095616386619e-01 7.107797143201e-01 6.456036389844e-01 5.290397364573e-01 4.005389918265e-01 3.419173540297e-01 4.141188573781e-01 5.463527300631e-01 6.603136984049e-01 7.179005592759e-01 7.034054693741e-01 6.165854869382e-01 4.730741229674e-01 3.162841842218e-01 2.650209538025e-01 3.914400776977e-01 5.618622749548e-01 6.980907539524e-01 7.704317581752e-01 7.683512492015e-01 6.958464288747e-01 5.726803449302e-01 4.411079745143e-01 3.764176161592e-01 4.294426696388e-01 5.381345117706e-01 6.275715754868e-01 6.606538749530e-01 6.245096672686e-01 5.228208106229e-01 3.742603804654e-01 2.562698087764e-01 2.617109940737e-01 3.846928970066e-01 5.085802736014e-01 5.814567164182e-01 5.838788952142e-01 5.136498758333e-01 3.861060634747e-01 2.518752764286e-01 2.514553661706e-01 4.036617828147e-01 5.696461466018e-01 6.883534781430e-01 7.332209970235e-01 6.943873607576e-01 5.781572809572e-01 4.145932261255e-01 2.964368341865e-01 3.785632429400e-01 5.778881718653e-01 7.665715159572e-01 8.920025235602e-01 9.298862125758e-01 8.738365333919e-01 7.363615761928e-01 5.576099951351e-01 4.348230236915e-01 4.969888439404e-01 6.851177931246e-01 8.713389755896e-01 9.908347490588e-01 1.014101709958e+00 9.328343431361e-01 7.575158151975e-01 5.218708228591e-01 3.204070185004e-01 3.744452801087e-01 6.018397936645e-01 8.110555169156e-01 9.392042285601e-01 9.596142154768e-01 8.937929363635e-01 7.519935709557e-01 5.510973993803e-01 3.222433291273e-01 1.845435287603e-01 3.644626878557e-01 5.870684551155e-01 7.494026058768e-01 8.236891340041e-01 8.006977149981e-01 6.874865870720e-01 5.108421386833e-01 3.380136427150e-01 3.259623852185e-01 4.888192577079e-01 6.644960796168e-01 7.788188457293e-01 8.030659501045e-01 7.298129791230e-01 5.698499292053e-01 3.592203111092e-01 2.281454346095e-01 3.794863304101e-01 6.090919879656e-01 7.930095055004e-01 8.906648879942e-01 8.839693434790e-01 7.710765008431e-01 5.658635207902e-01 3.015559738967e-01 1.424506789275e-01 3.827316678321e-01 6.421071285598e-01 8.316873752943e-01 9.223003641933e-01 9.013924736363e-01 7.720979086109e-01 5.540729403078e-01 2.929025436624e-01 1.987163602783e-01 4.343400695686e-01 6.762787194469e-01 8.430644590163e-01 9.066643004026e-01 8.573914492306e-01 7.083720416048e-01 4.970797923473e-01 2.655595767390e-01 1.955412523406e-01 3.994677446379e-01 6.115089126850e-01 7.575071615572e-01 8.116094686600e-01 7.654983837213e-01 6.268886230435e-01 4.227115742437e-01 2.325217993991e-01 2.931562052180e-01 5.123074347390e-01 7.058492283974e-01 8.227180215357e-01 8.426420058627e-01 7.635325957605e-01 6.027680100895e-01 4.097578144730e-01 3.221737399198e-01 4.617708685542e-01 6.712026956806e-01 8.387333390730e-01 9.216757722304e-01 9.044869544971e-01 7.927382087541e-01 6.179115539891e-01 4.605876628573e-01 4.672383094974e-01 6.423402269787e-01 8.435683310835e-01 9.876138616564e-01 1.037495078580e+00 9.819416091161e-01 8.326956481978e-01 6.319690719801e-01 4.832437466393e-01 5.366504527107e-01 7.405415207484e-01 9.476300897406e-01 1.083022407709e+00 1.116449609993e+00 1.044199714059e+00 9.115912543474e-01 7.463484438462e-01 6.165715636874e-01 6.077042833305e-01 7.170548605131e-01 8.770710262466e-01 9.960616383310e-01 1.034802923905e+00 9.816252333109e-01 8.484987865719e-01 6.770241559979e-01 5.561566891857e-01 5.925544737855e-01 7.548736035563e-01 9.293629627350e-01 1.044545497784e+00 1.067237784175e+00 9.897610986794e-01 8.283838523898e-01 6.324846759687e-01 5.130925215350e-01 5.913079599022e-01 7.916118840045e-01 9.840053600389e-01 1.101544775988e+00 1.114824065401e+00 1.018792331422e+00 8.321367557123e-01 6.089108453654e-01 4.808451879958e-01 5.920534105805e-01 8.279712573617e-01 1.044394827877e+00 1.176699151840e+00 1.197379494126e+00 1.102605448885e+00 9.116547356350e-01 6.766461740066e-01 5.195347787373e-01 5.976411267039e-01 8.269849617573e-01 1.051200004656e+00 1.196747303576e+00 1.232552817633e+00 1.151853452994e+00 9.929151537255e-01 7.925854704620e-01 6.138726748588e-01 5.509729805709e-01 6.329677657090e-01 7.844766037665e-01 9.356570594079e-01 1.007932262018e+00 9.848828769653e-01 8.721057822278e-01 6.945970185473e-01 5.048946464467e-01 4.066970677690e-01 4.812991159191e-01 6.311047542972e-01 7.536729864979e-01 8.065836607832e-01 7.781469064518e-01 6.770559209624e-01 5.332241377918e-01 4.096156749555e-01 3.999450844298e-01 5.042397916372e-01 6.258044384185e-01 7.014860314283e-01 7.043394205672e-01 6.285921990909e-01 4.858461193689e-01 3.126642883868e-01 2.274948459659e-01 3.554514523415e-01 5.405086810370e-01 6.898601032963e-01 7.718180131179e-01 7.747471858737e-01 7.021802774694e-01 5.743748324149e-01 4.369301707523e-01 3.757821077252e-01 4.468703698945e-01 5.752096568852e-01 6.810716105074e-01 7.272040429697e-01 7.018367837288e-01 6.128624238692e-01 4.956091543256e-01 4.481249927318e-01 4.718759051648e-01 5.778625595360e-01 7.053169840473e-01 7.905887302559e-01 8.100790849918e-01 7.598905688681e-01 6.562207017109e-01 5.426945885221e-01 4.965406301548e-01 5.691464733072e-01 7.092939559029e-01 8.416892038982e-01 9.203414533917e-01 9.236752754586e-01 8.494626340525e-01 7.156900856593e-01 5.689525359334e-01 4.971883604153e-01 5.676767454023e-01 7.186673932353e-01 8.597983340929e-01 9.402210622223e-01 9.377380298883e-01 8.510952284891e-01 7.006778584091e-01 5.393840193206e-01 4.724559953916e-01 5.710018721677e-01 7.465701192496e-01 9.019573416393e-01 9.888327323871e-01 9.879389789471e-01 9.015614126878e-01 7.550549232893e-01 6.071060601064e-01 5.563402631841e-01 6.521054720554e-01 8.137084206336e-01 9.513656204318e-01 1.016209470769e+00 9.883283455147e-01 8.817518974554e-01 7.217165263197e-01 5.725786457583e-01 5.109547654207e-01 6.008667186801e-01 7.592724535751e-01 8.989682649914e-01 9.729708777046e-01 9.600490468320e-01 8.583680208094e-01 6.860772244981e-01 4.928845234992e-01 3.988972479554e-01 5.112305659386e-01 7.120648406941e-01 8.869734715588e-01 9.866614590100e-01 9.905291396210e-01 8.966185326045e-01 7.208331823135e-01 5.035626133950e-01 3.480143498726e-01 4.178115579904e-01 6.166082548098e-01 7.971974897622e-01 9.046836855711e-01 9.191891633387e-01 8.409904305901e-01 6.897775830866e-01 5.127048495806e-01 4.098491827432e-01 4.797979308634e-01 6.411914183023e-01 7.846518913256e-01 8.603250942219e-01 8.504458520602e-01 7.582797761777e-01 6.082641005729e-01 4.570637232937e-01 4.097796817039e-01 5.113480710857e-01 6.609201523499e-01 7.761181207891e-01 8.219350444668e-01 8.045379244582e-01 7.470307184923e-01 6.778276216661e-01 6.387201538910e-01 6.657779699818e-01 7.549854984171e-01 8.590231708027e-01 9.529253387572e-01 9.874391653230e-01 9.547548403041e-01 8.663039368666e-01 7.557919099132e-01 6.803795166755e-01 6.944161716222e-01 7.911904876717e-01 9.125863529311e-01 1.006253978852e+00 1.043814218930e+00 1.019232694648e+00 9.470694787651e-01 8.616055858088e-01 8.097192528370e-01 8.239116273075e-01 8.915039139417e-01 9.679876420394e-01 1.012356395667e+00 1.003245459157e+00 9.417773782351e-01 8.525113750886e-01 7.818521315495e-01 7.780682763161e-01 8.471688119527e-01 9.449854350315e-01 1.019039847452e+00 1.034963391727e+00 9.816016879178e-01 8.732487509756e-01 7.557346612809e-01 7.064855360288e-01 7.792641476056e-01 9.337101272614e-01 1.090751778214e+00 1.193220360385e+00 1.211462302600e+00 1.140120121612e+00 9.996362368974e-01 8.436262862540e-01 7.719117938413e-01 8.803393726348e-01 1.056358086940e+00 1.258097202590e+00 1.400952529592e+00 1.459090142959e+00 1.395070880065e+00 1.225369073763e+00 1.000648642366e+00 8.216740616294e-01 8.188648621974e-01 9.925327813931e-01 1.211811059330e+00 1.376059824818e+00 1.436409738355e+00 1.379584946475e+00 1.222993838479e+00 1.019221110610e+00 8.667251654575e-01 8.756105323683e-01 1.034505623349e+00 1.227016393510e+00 1.360866191821e+00 1.389922844979e+00 1.303411008234e+00 1.123575227037e+00 9.149145302655e-01 8.001319038801e-01 8.870662001450e-01 1.110153214255e+00 1.338113877940e+00 1.489541614166e+00 1.526803956470e+00 1.443997400217e+00 1.265473951291e+00 1.052567553617e+00 9.132117937268e-01 9.511690960432e-01 1.133373808974e+00 1.339876400121e+00 1.483444164868e+00 1.521761147690e+00 1.446331699727e+00 1.279008257167e+00 1.076120017738e+00 9.389051244031e-01 9.625670669940e-01 1.094433619411e+00 1.268744652906e+00 1.382374683528e+00 1.397139070455e+00 1.309359754782e+00 1.147416689839e+00 9.770523415504e-01 8.988468305278e-01 9.765703356827e-01 1.153721785359e+00 1.330634769732e+00 1.440028432417e+00 1.450734271740e+00 1.360784473352e+00 1.196134503450e+00 1.014783541629e+00 9.072792365052e-01 9.452875824192e-01 1.094785268190e+00 1.262658569044e+00 1.379922772392e+00 1.413846382622e+00 1.360766910801e+00 1.242539813631e+00 1.105576271823e+00 1.014343016124e+00 1.018420083407e+00 1.106241646849e+00 1.218841630156e+00 1.301017714463e+00 1.322739457550e+00 1.279602038048e+00 1.190147058835e+00 1.092217242485e+00 1.032035656325e+00 1.037568723981e+00 1.094619150061e+00 1.160190581637e+00 1.193609637465e+00 1.172425370426e+00 1.096830155897e+00 1.008757104464e+00 9.303509815252e-01 9.067332713457e-01 9.325367801351e-01 9.943016898962e-01 1.041895739425e+00 1.043904188079e+00 9.965974980487e-01 9.162216586146e-01 8.382254320261e-01 8.076266704881e-01 8.487254166439e-01 9.409406454468e-01 1.039704462628e+00 1.106776207085e+00 1.120683958793e+00 1.077604057670e+00 9.918615882723e-01 8.970146220453e-01 8.416950573734e-01 8.642980640951e-01 9.569924305102e-01 1.074494538028e+00 1.170721074482e+00 1.215408786769e+00 1.195722558875e+00 1.115850755507e+00 9.982375765798e-01 8.856160129353e-01 8.340996070660e-01 8.764805785112e-01 9.865459954157e-01 1.107652459502e+00 1.193098328015e+00 1.216429499844e+00 1.170338139646e+00 1.066324946793e+00 9.367170386620e-01 8.357332486489e-01 8.206296603355e-01 8.994259878037e-01 1.020078115701e+00 1.122280467609e+00 1.166241360630e+00 1.134352846362e+00 1.055326989067e+00 9.479641282898e-01 8.380647141046e-01 7.385668376667e-01 7.369639835954e-01 8.065428410603e-01 9.024282569112e-01 9.799418928203e-01 1.010310853493e+00 9.827950648435e-01 9.043477442649e-01 8.007099773820e-01 7.165385808297e-01 6.996270532470e-01 7.586376795360e-01 8.521226772389e-01 9.301739087167e-01 9.604093042924e-01 9.306238756252e-01 8.479243818175e-01 7.397963022747e-01 6.549697026825e-01 6.452861855351e-01 7.149532524016e-01 8.148344221615e-01 8.939527603768e-01 9.233261847863e-01 8.962145579173e-01 8.270460786555e-01 7.514688397435e-01 7.185916512101e-01 7.581686831764e-01 8.493062815037e-01 9.438548825190e-01 1.002168477345e+00 1.004342097481e+00 9.513624078124e-01 8.663380920720e-01 7.946472101716e-01 7.884023739540e-01 8.627563645903e-01 9.792562430480e-01 1.084871149750e+00 1.142748664561e+00 1.158837289667e+00 1.108208911902e+00 1.030905797801e+00 9.429774129881e-01 8.720499446045e-01 8.613516401361e-01 9.219563023713e-01 1.021524567470e+00 1.114228926285e+00 1.165909726912e+00 1.160670275226e+00 1.101173928713e+00 1.008929481837e+00 9.233965053917e-01 8.907682924188e-01 9.328304701635e-01 1.025798107332e+00 1.123619406031e+00 1.187946827154e+00 1.198443025022e+00 1.153782534018e+00 1.071938004169e+00 9.901169723459e-01 9.563920814419e-01 1.001233099676e+00 1.110047332236e+00 1.238339545856e+00 1.343109584710e+00 1.396209213536e+00 1.386135681791e+00 1.317924416289e+00 1.213994532364e+00 1.114508967851e+00 1.069539358677e+00 1.111384946990e+00 1.226538682798e+00 1.369476778031e+00 1.494561766704e+00 1.570274087425e+00 1.580894117588e+00 1.525841814094e+00 1.419768302483e+00 1.293799717613e+00 1.212970458984e+00 1.215560843904e+00 1.299334010234e+00 1.409442562320e+00 1.498427345717e+00 1.543210695159e+00 1.539804908396e+00 1.497760888860e+00 1.434870440670e+00 1.370987206750e+00 1.321595994283e+00 1.293376240259e+00 1.284430812932e+00 1.288907582642e+00 1.301736581491e+00 1.320288631997e+00 1.342442195718e+00 1.364020972226e+00 1.377777702335e+00 1.375333558079e+00 1.351000452796e+00 1.305752878934e+00 1.249909708284e+00 1.202556853922e+00 1.185235621680e+00 1.209805917244e+00 1.269335536068e+00 1.341615018437e+00 1.401189860416e+00 1.429280777077e+00 1.418685948222e+00 1.375221265291e+00 1.316997367843e+00 1.269932738613e+00 1.257731406622e+00 1.288752690276e+00 1.350932887294e+00 1.420470686458e+00 1.474801410342e+00 1.500660039330e+00 1.496431273393e+00 1.471160049122e+00 1.440680303108e+00 1.442198208251e+00 1.496020320484e+00 1.577841444258e+00 1.657307651425e+00 1.710678385220e+00 1.727925208936e+00 1.665021745894e+00 1.576871420477e+00 1.475319341831e+00 1.422329650472e+00 1.457416721831e+00 1.565165272491e+00 1.690433036009e+00 1.777891523360e+00 1.793556721901e+00 1.729768414322e+00 1.604985005813e+00 1.461782426419e+00 1.357723656840e+00 1.337974765458e+00 1.400157910168e+00 1.497479038804e+00 1.577257507331e+00 1.606687183467e+00 1.578154178139e+00 1.506435444764e+00 1.422191054520e+00 1.359786070837e+00 1.339234686356e+00 1.353900086964e+00 1.378020855051e+00 1.386449928549e+00 1.369261571112e+00 1.335792215166e+00 1.309343379583e+00 1.312589463437e+00 1.349838064542e+00 1.401389858091e+00 1.435623918186e+00 1.426127974088e+00 1.363130007740e+00 1.259940608028e+00 1.155539319393e+00 1.106081758422e+00 1.149546120505e+00 1.267996438349e+00 1.405595946393e+00 1.515078653351e+00 1.569725312628e+00 1.572946948618e+00 1.504119896805e+00 1.377720916095e+00 1.225110715795e+00 1.112924702948e+00 1.102978515053e+00 1.195509498918e+00 1.329290263714e+00 1.439200865261e+00 1.486339007766e+00 1.460214043967e+00 1.375328795322e+00 1.267383051927e+00 1.184269649547e+00 1.163975552401e+00 1.207527083831e+00 1.280871851951e+00 1.344655102791e+00 1.376063085850e+00 1.373646109227e+00 1.352843652089e+00 1.335968616822e+00 1.338113028291e+00 1.356789532658e+00 1.374024050668e+00 1.369151364734e+00 1.331745283376e+00 1.269228945266e+00 1.207636715357e+00 1.181709907128e+00 1.211667117981e+00 1.283958216730e+00 1.359913922718e+00 1.399502504370e+00 1.377507021269e+00 1.290354643412e+00 1.159873059550e+00 1.035580577511e+00 9.832194205695e-01 1.036552161470e+00 1.158098969212e+00 1.281914649887e+00 1.372167507566e+00 1.394764117217e+00 1.365457811246e+00 1.293321819648e+00 1.167064797935e+00 1.078405777402e+00 1.045804324718e+00 1.100556185066e+00 1.215920021018e+00 1.333719998520e+00 1.404550921009e+00 1.402479583939e+00 1.327408878488e+00 1.206174237678e+00 1.092730067822e+00 1.053208586247e+00 1.117578505680e+00 1.247660280412e+00 1.377155737916e+00 1.454986239592e+00 1.456300530999e+00 1.381951225912e+00 1.257785075357e+00 1.133607717653e+00 1.070802301188e+00 1.102956843625e+00 1.202226648862e+00 1.307578804585e+00 1.367500232059e+00 1.354093044357e+00 1.262775102618e+00 1.110924473356e+00 9.390714535222e-01 8.115877094471e-01 7.919116845040e-01 8.771898253314e-01 1.000703196572e+00 1.101167275043e+00 1.146172583545e+00 1.127264861794e+00 1.054707417868e+00 9.548627851236e-01 8.673450834765e-01 8.333068935499e-01 8.705379934678e-01 9.759892799882e-01 1.074968615705e+00 1.147852793297e+00 1.186675339722e+00 1.176438301516e+00 1.125641570040e+00 1.058380784724e+00 1.006352404704e+00 9.971569146695e-01 1.038318212431e+00 1.113047787704e+00 1.193564519168e+00 1.255603015711e+00 1.284715348055e+00 1.277735057346e+00 1.242678263886e+00 1.197664543720e+00 1.166797215111e+00 1.170711831974e+00 1.214428262196e+00 1.283623190844e+00 1.353325582878e+00 1.399963915184e+00 1.409420885779e+00 1.380726186682e+00 1.327375738661e+00 1.275168172007e+00 1.253410707523e+00 1.278515539394e+00 1.341787168701e+00 1.415296334963e+00 1.468919508946e+00 1.483527448013e+00 1.457093510623e+00 1.406254533172e+00 1.362381720780e+00 1.358349503794e+00 1.407049459396e+00 1.490353200453e+00 1.571190277169e+00 1.614189484808e+00 1.598876660319e+00 1.527341741943e+00 1.447946288077e+00 1.397381875613e+00 1.400655041582e+00 1.455014859757e+00 1.508175092533e+00 1.569812696102e+00 1.571329254499e+00 1.513316966203e+00 1.419126011806e+00 1.330112860563e+00 1.291534792909e+00 1.324859775971e+00 1.410276243045e+00 1.504296782102e+00 1.568035242696e+00 1.582220960806e+00 1.550523858317e+00 1.497876102495e+00 1.462105379291e+00 1.475091126549e+00 1.540637006564e+00 1.631346028238e+00 1.707786429951e+00 1.738723078625e+00 1.712053166775e+00 1.638605178454e+00 1.551579292535e+00 1.497416889522e+00 1.511874946743e+00 1.592581962200e+00 1.700162955377e+00 1.785363255472e+00 1.811821225235e+00 1.765608923981e+00 1.658233938153e+00 1.527399468967e+00 1.430800036649e+00 1.420658091718e+00 1.502827249180e+00 1.630900766394e+00 1.744044386330e+00 1.798098955440e+00 1.774974074782e+00 1.683406706598e+00 1.558629234368e+00 1.493738775674e+00 1.508128366536e+00 1.582090504991e+00 1.676094024080e+00 1.719210013620e+00 1.689067042376e+00 1.594976367955e+00 1.477114745035e+00 1.398254747193e+00 1.411644461732e+00 1.515268674368e+00 1.652789603706e+00 1.758431881756e+00 1.787471992685e+00 1.725493527195e+00 1.591672661721e+00 1.442548960532e+00 1.364829216482e+00 1.425403597758e+00 1.603312159861e+00 1.813170152662e+00 1.973129641769e+00 2.031632010765e+00 1.969704324938e+00 1.802002905921e+00 1.581898416247e+00 1.407010379063e+00 1.389473448370e+00 1.552441522800e+00 1.801658400645e+00 2.026625996380e+00 2.154811959560e+00 2.152562213729e+00 2.020941667711e+00 1.796166787657e+00 1.554906225422e+00 1.411078799355e+00 1.453268701042e+00 1.646412264632e+00 1.875109758060e+00 2.043385853733e+00 2.099350432616e+00 2.028990927983e+00 1.870056552070e+00 1.710643972181e+00 1.594260983947e+00 1.559738261757e+00 1.582526989068e+00 1.646087210173e+00 1.683860806003e+00 1.676164418371e+00 1.625061614872e+00 1.551595251625e+00 1.488098561774e+00 1.463465966666e+00 1.485696649760e+00 1.536734747123e+00 1.585420947037e+00 1.604763005333e+00 1.581892729905e+00 1.521510158323e+00 1.445026563043e+00 1.385111995310e+00 1.372026666254e+00 1.414909920280e+00 1.494797592406e+00 1.577601571979e+00 1.631685179459e+00 1.637668788525e+00 1.591994394451e+00 1.507737006104e+00 1.413702637403e+00 1.348377173932e+00 1.343336435180e+00 1.401965665276e+00 1.496483459628e+00 1.587391441286e+00 1.642423135535e+00 1.645065738809e+00 1.596698785334e+00 1.516157846556e+00 1.436119978696e+00 1.392125926358e+00 1.403072298226e+00 1.457442565458e+00 1.521656261143e+00 1.560915363292e+00 1.557124283082e+00 1.530454938909e+00 1.492378163904e+00 1.470743294949e+00 1.476599251925e+00 1.508872674830e+00 1.525381633980e+00 1.544836964503e+00 1.507435801963e+00 1.421380342251e+00 1.306477958723e+00 1.198922895330e+00 1.143606943233e+00 1.168579265615e+00 1.259529621822e+00 1.370622135090e+00 1.454362567567e+00 1.477781682644e+00 1.426412144945e+00 1.305575397876e+00 1.143054587982e+00 9.928551762558e-01 9.265511329183e-01 9.807835189664e-01 1.111882899738e+00 1.244812284443e+00 1.324982880163e+00 1.326400747190e+00 1.249127821755e+00 1.119089542719e+00 9.898764823015e-01 9.324430177956e-01 9.848866913098e-01 1.108836918190e+00 1.233239186631e+00 1.305687230367e+00 1.303484098863e+00 1.232745645212e+00 1.128079725187e+00 1.048278602285e+00 1.049051621792e+00 1.133158105239e+00 1.246370941288e+00 1.325527132710e+00 1.329277298124e+00 1.245318974919e+00 1.093802039860e+00 9.347696200098e-01 8.661247179152e-01 9.515600008972e-01 1.133080104500e+00 1.307948426699e+00 1.404273949439e+00 1.385508262560e+00 1.245314291089e+00 1.009361850376e+00 7.526330051469e-01 6.408205257059e-01 7.963737826359e-01 1.067296310932e+00 1.299074350964e+00 1.419213749883e+00 1.398321382461e+00 1.237993657824e+00 9.727300370556e-01 6.921625220998e-01 5.983578640392e-01 7.998023405448e-01 1.086261006376e+00 1.305531395697e+00 1.395075931271e+00 1.335542406685e+00 1.143069648883e+00 8.811491018791e-01 7.043571279631e-01 8.089974273380e-01 1.105889692574e+00 1.400059905477e+00 1.589046296770e+00 1.626839608654e+00 1.504755107649e+00 1.252302448432e+00 9.564350415957e-01 8.091085736842e-01 9.790427865955e-01 1.313576282331e+00 1.619842894629e+00 1.803176851087e+00 1.827655963783e+00 1.733715856329e+00 1.554080015354e+00 1.340959373904e+00 1.182334061507e+00 1.169156558293e+00 1.309532994819e+00 1.502389089993e+00 1.649248312015e+00 1.693330634460e+00 1.617228314510e+00 1.441226286719e+00 1.228579433491e+00 1.089357433650e+00 1.124014823438e+00 1.301596500628e+00 1.501161716170e+00 1.627023002619e+00 1.631134384550e+00 1.506565288543e+00 1.287417042908e+00 1.060553757913e+00 9.695169478427e-01 1.095744159884e+00 1.334031233008e+00 1.544056153907e+00 1.643431307037e+00 1.598780529889e+00 1.417363490087e+00 1.152774779317e+00 9.306167297146e-01 9.357033668390e-01 1.176836878857e+00 1.473720936158e+00 1.693219045810e+00 1.770311307170e+00 1.684854498484e+00 1.456651290945e+00 1.156375074592e+00 9.392522167672e-01 1.001129696235e+00 1.290809162069e+00 1.604742982849e+00 1.817900039529e+00 1.873791592029e+00 1.761234610030e+00 1.508172062915e+00 1.232652852118e+00 1.089033094715e+00 1.171956268842e+00 1.425620434655e+00 1.683055442288e+00 1.840954157263e+00 1.851517904640e+00 1.709060544344e+00 1.449985946525e+00 1.167540016607e+00 1.030313921203e+00 1.161980895146e+00 1.448571152251e+00 1.717877543716e+00 1.870287315341e+00 1.862883095233e+00 1.694786866251e+00 1.407520914117e+00 1.102753724584e+00 9.684662572345e-01 1.129534945621e+00 1.436921204111e+00 1.710077647939e+00 1.855098778148e+00 1.835097489461e+00 1.654644845862e+00 1.360854471140e+00 1.062382386123e+00 9.508083035504e-01 1.127330231769e+00 1.427176412859e+00 1.679521448245e+00 1.799673644367e+00 1.757750194043e+00 1.564973521666e+00 1.276442760985e+00 1.011728798979e+00 9.564684114387e-01 1.157499905097e+00 1.440764784401e+00 1.659537787341e+00 1.744479411318e+00 1.675105178008e+00 1.500832253257e+00 1.304091409157e+00 1.174661296115e+00 1.197035163299e+00 1.359741328991e+00 1.560178173363e+00 1.710858276401e+00 1.763622458244e+00 1.705760278920e+00 1.558875851197e+00 1.381687749781e+00 1.266821297207e+00 1.294415682608e+00 1.450703676620e+00 1.645623514426e+00 1.794430956522e+00 1.847810010966e+00 1.791238865347e+00 1.642476049933e+00 1.452023538451e+00 1.300732944933e+00 1.268918647248e+00 1.365855923088e+00 1.518762125638e+00 1.644236084189e+00 1.690025899640e+00 1.638337864595e+00 1.502429241628e+00 1.325057126497e+00 1.175615228852e+00 1.125377093407e+00 1.188037063384e+00 1.302953707788e+00 1.395254784078e+00 1.416927256724e+00 1.351588950677e+00 1.211873536087e+00 1.039367507178e+00 9.049243107466e-01 8.815583632613e-01 9.708844692986e-01 1.099215346134e+00 1.194983434626e+00 1.221002731007e+00 1.178023514697e+00 1.083285295208e+00 9.683234105258e-01 8.647019294355e-01 8.375262075542e-01 8.914933422766e-01 9.884678616571e-01 1.080047052009e+00 1.131661357009e+00 1.127741470681e+00 1.071170557726e+00 9.832616719321e-01 9.028898044107e-01 8.753570893570e-01 9.214891905435e-01 1.017293987219e+00 1.117044578118e+00 1.182284698786e+00 1.191582363062e+00 1.141648982534e+00 1.047958690753e+00 9.458786390663e-01 8.857392894537e-01 9.056530269269e-01 9.949906529952e-01 1.104749972500e+00 1.185864266122e+00 1.206318768254e+00 1.152896758057e+00 1.031044064365e+00 8.674067378038e-01 7.171152554025e-01 6.614890912459e-01 7.378237870257e-01 8.828406528822e-01 1.016265162736e+00 1.089569732781e+00 1.081077920907e+00 9.898405813580e-01 8.356242301624e-01 6.660317815333e-01 5.692009741257e-01 6.229828624513e-01 7.767687587728e-01 9.342349161095e-01 1.051663543919e+00 1.077997813433e+00 1.026958432013e+00 9.110688100591e-01 7.638813759196e-01 6.497053111217e-01 6.488542051086e-01 7.688120410536e-01 9.335585523297e-01 1.073244836841e+00 1.146702979750e+00 1.133678192000e+00 1.030590780248e+00 8.509147743198e-01 6.329867540247e-01 4.717568934520e-01 5.178670810316e-01 7.278541985023e-01 9.552856533741e-01 1.126769048350e+00 1.207920495095e+00 1.184034839280e+00 1.056660902024e+00 8.454528226370e-01 6.003269025814e-01 4.520629464969e-01 5.685593928862e-01 8.278936345334e-01 1.076929291933e+00 1.251216002025e+00 1.320449171783e+00 1.273466251731e+00 1.116571651398e+00 8.772295049736e-01 6.222780497371e-01 5.147359566932e-01 6.841339836037e-01 9.658006156128e-01 1.220117383287e+00 1.387405048305e+00 1.440413418062e+00 1.372932018993e+00 1.199789443712e+00 9.638431779032e-01 7.577948478498e-01 7.318339237545e-01 9.187708390717e-01 1.176670647010e+00 1.392106316879e+00 1.506582271117e+00 1.492607930733e+00 1.345539305398e+00 1.083898166201e+00 7.616696933889e-01 5.341091619177e-01 6.645621425159e-01 1.012314913962e+00 1.354488335118e+00 1.602401855311e+00 1.713103848918e+00 1.666869462205e+00 1.464092474255e+00 1.126204972665e+00 7.060074615997e-01 3.923947061603e-01 6.334202712587e-01 1.086566691606e+00 1.490502833411e+00 1.772396379314e+00 1.895228210430e+00 1.843178777915e+00 1.621263384372e+00 1.258005682033e+00 8.202474747348e-01 5.196357155359e-01 7.459747477219e-01 1.204059606592e+00 1.621211580468e+00 1.910770908011e+00 2.031232627029e+00 1.965467592556e+00 1.718240163374e+00 1.316602111360e+00 8.176837500525e-01 4.075401936696e-01 6.497094240704e-01 1.158929099016e+00 1.606043664780e+00 1.912645102894e+00 2.041019499604e+00 1.976684744249e+00 1.727146579669e+00 1.322987635750e+00 8.279274817610e-01 4.466055076541e-01 6.916308917232e-01 1.187954855290e+00 1.622796828740e+00 1.915335420842e+00 2.028064329159e+00 1.947656557782e+00 1.682804161364e+00 1.264215633612e+00 7.517555705622e-01 3.519644310304e-01 6.585133420215e-01 1.166917779689e+00 1.593052180731e+00 1.871043605492e+00 1.969459172661e+00 1.879581915876e+00 1.614895282331e+00 1.213302073536e+00 7.547408527872e-01 4.959208833188e-01 7.836716238521e-01 1.230699200514e+00 1.606959593068e+00 1.842130128767e+00 1.906036008721e+00 1.793426282981e+00 1.522657173072e+00 1.139964503608e+00 7.479636047482e-01 6.155518145360e-01 9.001488051870e-01 1.288793830385e+00 1.604473698747e+00 1.781641908956e+00 1.793197266520e+00 1.637096420857e+00 1.334591463931e+00 9.357189057340e-01 5.655971691148e-01 5.729757498288e-01 9.427063941516e-01 1.330380083802e+00 1.617349840677e+00 1.757287475128e+00 1.732135920650e+00 1.546147999768e+00 1.226433852557e+00 8.332918366645e-01 5.309762318791e-01 6.546379123637e-01 1.036830414054e+00 1.402500758155e+00 1.660540474108e+00 1.773017838310e+00 1.727801738804e+00 1.535148397967e+00 1.230251415440e+00 8.886473233074e-01 6.820968366233e-01 8.112355884324e-01 1.132041175387e+00 1.443131892702e+00 1.656744772800e+00 1.735573398543e+00 1.669503861816e+00 1.470881363900e+00 1.176023135568e+00 8.587133026414e-01 6.728075556889e-01 7.774833190183e-01 1.046421820737e+00 1.303477203828e+00 1.469157190146e+00 1.511746515725e+00 1.426073984418e+00 1.229125215533e+00 9.630858496921e-01 7.136049768346e-01 6.354846135813e-01 7.909245508215e-01 1.026999500396e+00 1.221491957939e+00 1.320331505107e+00 1.303428087104e+00 1.173168935932e+00 9.530961852632e-01 6.966195446605e-01 5.236908205698e-01 5.926842729728e-01 8.197750098601e-01 1.045564181401e+00 1.197563298642e+00 1.245919754529e+00 1.183704320537e+00 1.023406558871e+00 8.004080042050e-01 5.915251126863e-01 5.408750153350e-01 6.974771041382e-01 9.187069812586e-01 1.099897744400e+00 1.194127119806e+00 1.182429212009e+00 1.064936176264e+00 8.601757687795e-01 6.130941928176e-01 4.362730964382e-01 5.087309457552e-01 7.440269956106e-01 9.774482328763e-01 1.141274630938e+00 1.206833764153e+00 1.165274902008e+00 1.024705875079e+00 8.127279342843e-01 5.909439747777e-01 4.934005344612e-01 6.221496928676e-01 8.504278515632e-01 1.057242130579e+00 1.188812849468e+00 1.221487535204e+00 1.149978492600e+00 9.853036092076e-01 7.576535042166e-01 5.336858199282e-01 4.598228419915e-01 6.131214728452e-01 8.408035440821e-01 1.034186211953e+00 1.148550593948e+00 1.165504182916e+00 1.083381852679e+00 9.157784002146e-01 6.948341077121e-01 4.896245946926e-01 4.414469855656e-01 5.947422007861e-01 8.013895777626e-01 9.686757136167e-01 1.058840204363e+00 1.057402967059e+00 9.653215540229e-01 7.979321811463e-01 5.894067328760e-01 4.162048270034e-01 4.192030666039e-01 5.887525910762e-01 7.833496842030e-01 9.332227061523e-01 1.010664794910e+00 1.007172695022e+00 9.289304417300e-01 7.977792806523e-01 6.568046856954e-01 5.764050460465e-01 6.156231885687e-01 7.436916082495e-01 8.870192694592e-01 9.958416751839e-01 1.045968072900e+00 1.031183799333e+00 9.606062690011e-01 8.590921483686e-01 7.679727916869e-01 7.352101442254e-01 7.810322656053e-01 8.763212436994e-01 9.732615562811e-01 1.035345292215e+00 1.043322263670e+00 9.941014584031e-01 9.008427407606e-01 7.953468593146e-01 7.282152788599e-01 7.459438145401e-01 8.448268530401e-01 9.759691040093e-01 1.089694454430e+00 1.152731956904e+00 1.147493639984e+00 1.070346721299e+00 9.324288609691e-01 7.647586380418e-01 6.311596007824e-01 6.228470411395e-01 7.573335455275e-01 9.525319058209e-01 1.134644331491e+00 1.261562350287e+00 1.310978669701e+00 1.274535893763e+00 1.156527978437e+00 9.753047982642e-01 7.695014426307e-01 6.144494826778e-01 6.127227109612e-01 7.624396470484e-01 9.592977074995e-01 1.128284896998e+00 1.231850441059e+00 1.253248936139e+00 1.190409884312e+00 1.055056012594e+00 8.753445057576e-01 7.044540365101e-01 6.269536205787e-01 6.965225937208e-01 8.547543830515e-01 1.016731173646e+00 1.131808773156e+00 1.175948145688e+00 1.143006662531e+00 1.042408242982e+00 9.006330020969e-01 7.658288977768e-01 7.046837035051e-01 7.554323425729e-01 8.792066657547e-01 1.008835099578e+00 1.097191217254e+00 1.120505150235e+00 1.073819196585e+00 9.699385800798e-01 8.421997490476e-01 7.477895066528e-01 7.482018838285e-01 8.487169772962e-01 9.922687434046e-01 1.119142183882e+00 1.191358882897e+00 1.190915876218e+00 1.117159689495e+00 9.875150998777e-01 8.419664892393e-01 7.472633362889e-01 7.676629790873e-01 8.926649341174e-01 1.052008707283e+00 1.184798275990e+00 1.255940067698e+00 1.251348051894e+00 1.175339062201e+00 1.051550910777e+00 9.260131879643e-01 8.625842786746e-01 9.041015879601e-01 1.025555447533e+00 1.163172796683e+00 1.263441111763e+00 1.295335475210e+00 1.248733494525e+00 1.134045550947e+00 9.857124672962e-01 8.677958187654e-01 8.569129545096e-01 9.699257063392e-01 1.142042241304e+00 1.298302737757e+00 1.388320894458e+00 1.384692461946e+00 1.279066024944e+00 1.081696836341e+00 8.268793052143e-01 5.981222675471e-01 5.651653837897e-01 7.685118549245e-01 1.037007682908e+00 1.262256559548e+00 1.395321864715e+00 1.413576005979e+00 1.312867652892e+00 1.107415409859e+00 8.361045127942e-01 5.923606757711e-01 5.713395177186e-01 8.049616934624e-01 1.097324081846e+00 1.337971926078e+00 1.478262748925e+00 1.495788081039e+00 1.386692721488e+00 1.165251586292e+00 8.690579379942e-01 5.878017239489e-01 5.370904750906e-01 7.825131357817e-01 1.096354075513e+00 1.357184255566e+00 1.515703355573e+00 1.550102643392e+00 1.457658757072e+00 1.254725595535e+00 9.911097794640e-01
 6.073605975631e-01 5.698333025015e-01 5.336732436705e-01 4.943627418591e-01 4.535794772824e-01 3.970327782672e-01 3.769463548740e-01 3.800302632577e-01 3.919120768957e-01 4.039424700761e-01 4.095573371471e-01 4.061886330147e-01 3.950070577324e-01 3.797309706268e-01 3.647957280893e-01 3.534257842825e-01 3.464581153464e-01 3.427219032257e-01 3.405650178805e-01 3.392081226271e-01 3.389611768548e-01 3.403205486691e-01 3.427490019320e-01 3.441714171945e-01 3.416678845554e-01 3.329358950163e-01 3.177900723048e-01 2.991816210494e-01 2.831303454026e-01 2.765677232531e-01 2.828541390608e-01 2.987263966173e-01 3.165634023540e-01 3.291329034299e-01 3.326325636967e-01 3.278019701152e-01 3.196347503558e-01 3.154083045222e-01 3.205113959624e-01 3.342879337659e-01 3.501668525417e-01 3.596440914977e-01 3.562671940385e-01 3.377584405850e-01 3.068619520115e-01 2.713142836657e-01 2.434113600941e-01 2.364263097524e-01 2.450216384932e-01 2.592706034355e-01 2.642019334570e-01 2.523042127486e-01 2.223767599076e-01 1.803764671652e-01 1.426824545068e-01 1.367972653861e-01 1.696213719386e-01 2.154218943475e-01 2.535895709876e-01 2.753197609287e-01 2.802236181135e-01 2.756312405878e-01 2.756202620604e-01 2.944171250451e-01 3.348226329082e-01 3.863379985403e-01 4.344905401512e-01 4.678894271564e-01 4.807877766138e-01 4.742154296625e-01 4.566792069612e-01 4.434246508633e-01 4.507575861335e-01 4.851278674708e-01 5.379103757950e-01 5.927050008751e-01 6.344446695876e-01 6.534679944656e-01 6.464719978919e-01 6.164657819634e-01 5.722920004582e-01 5.272318483735e-01 4.955247555272e-01 4.858235212087e-01 4.958669452735e-01 5.149301126949e-01 5.314593499289e-01 5.384098954616e-01 5.413468030137e-01 5.521059631413e-01 5.668943544951e-01 5.795368579713e-01 5.838856638370e-01 5.713894448018e-01 5.255279400780e-01 4.778503642391e-01 4.335777427278e-01 4.165242003304e-01 4.388040284988e-01 4.847737803424e-01 5.261270927318e-01 5.402414681223e-01 5.158471435324e-01 4.545255037067e-01 3.745702212370e-01 3.199789785807e-01 3.450974330268e-01 4.401020686706e-01 5.502299425863e-01 6.366872873521e-01 6.792947657046e-01 6.712409102516e-01 6.182906761622e-01 5.405995288673e-01 4.751938103406e-01 4.652604752270e-01 5.192908952478e-01 5.999768544429e-01 6.658950770320e-01 6.922169589560e-01 6.710263091089e-01 6.106552964969e-01 5.378219570527e-01 4.972296844877e-01 5.258541094234e-01 6.107645805449e-01 7.069738668395e-01 7.774550168692e-01 8.030062629200e-01 7.814080582793e-01 7.275040141447e-01 6.733132508752e-01 6.593542097708e-01 7.068439159435e-01 8.018513598083e-01 9.317822216890e-01 9.435336672356e-01 9.263650955718e-01 8.587880801682e-01 7.528022965749e-01 6.491229162366e-01 6.097223402141e-01 6.683888115784e-01 7.857238446489e-01 8.989846838658e-01 9.649296997330e-01 9.624340208261e-01 8.892207794380e-01 7.618998725232e-01 6.210634252602e-01 5.377226721764e-01 5.728386267907e-01 6.911653427062e-01 8.138790910806e-01 8.896914889878e-01 8.950587932819e-01 8.262764417659e-01 6.973926030681e-01 5.442061632198e-01 4.369040319054e-01 4.559315483649e-01 5.720719373691e-01 6.952562118445e-01 7.727867987495e-01 7.836022390905e-01 7.269847620619e-01 6.207216308437e-01 5.059765288539e-01 4.515142971912e-01 5.033336404528e-01 6.158208692580e-01 7.209473306881e-01 7.791000378304e-01 7.741983777404e-01 7.079148873410e-01 6.007328487429e-01 4.969238970046e-01 4.601187505059e-01 5.169617355428e-01 6.286250603809e-01 7.415122884091e-01 8.244125178553e-01 8.456423005235e-01 8.159285555198e-01 7.251409459099e-01 6.002140426752e-01 4.867696821222e-01 4.416811625847e-01 4.798840990852e-01 5.492078099378e-01 5.961411891289e-01 5.940006265645e-01 5.367871434314e-01 4.341461672141e-01 3.126836234196e-01 2.308067172454e-01 2.596405760033e-01 3.513213787429e-01 4.312487951918e-01 4.693906449263e-01 4.579381331059e-01 4.027018785084e-01 3.228900732037e-01 2.562442512716e-01 2.518578639042e-01 3.066248991544e-01 3.698414171710e-01 4.079750320965e-01 4.090536456585e-01 3.764044925536e-01 3.283861669628e-01 2.992038698431e-01 3.199100787227e-01 3.806626710667e-01 4.464187681154e-01 4.905167532370e-01 5.004205132080e-01 4.762891182907e-01 4.311730205447e-01 3.916447378725e-01 3.890589459717e-01 4.320099104956e-01 4.976458581111e-01 5.630477652344e-01 6.023278781011e-01 6.032771674268e-01 5.695537972557e-01 5.196435774788e-01 4.827588434746e-01 4.865642553098e-01 5.333518494185e-01 5.986457894131e-01 6.544721401554e-01 6.828465191776e-01 6.774707858926e-01 6.427844035540e-01 5.926933725156e-01 5.478284249202e-01 5.278776570018e-01 5.389891710306e-01 5.693439461955e-01 5.998850405709e-01 6.160762399188e-01 6.118149941239e-01 5.888721376938e-01 5.546703551862e-01 5.191846617382e-01 4.909760618909e-01 4.736784371301e-01 4.653519365124e-01 4.614135294589e-01 4.582109286347e-01 4.543084905002e-01 4.493494465567e-01 4.422426807408e-01 4.307127676151e-01 4.128922319536e-01 3.904231816309e-01 3.712661280708e-01 3.689961258180e-01 3.941214759152e-01 4.432888303205e-01 5.011055453122e-01 5.502776753011e-01 5.812744692045e-01 5.986361198800e-01 6.026883806454e-01 5.975915052526e-01 5.891782578536e-01 5.847900377748e-01 5.855186622255e-01 5.914786775046e-01 6.033057208203e-01 6.165871867511e-01 6.240937633591e-01 6.200439333668e-01 6.035401774948e-01 5.799701711521e-01 5.595425213006e-01 5.520769912287e-01 5.598050623071e-01 5.746361284513e-01 5.831117474226e-01 5.739714298536e-01 5.435804980333e-01 4.989520216152e-01 4.587275555703e-01 4.470824240727e-01 4.747020159116e-01 5.260836142478e-01 5.737040950240e-01 5.950838499183e-01 5.785835662960e-01 5.250035746882e-01 4.500923725053e-01 3.890857255171e-01 3.876726562992e-01 4.529004794169e-01 5.429401646563e-01 6.164298903271e-01 6.492295099122e-01 6.318201271167e-01 5.677458545672e-01 4.751756157844e-01 3.918471422419e-01 3.709241878738e-01 4.271627922785e-01 5.132333863326e-01 5.822154064672e-01 6.101131893339e-01 6.000823190426e-01 5.648633172262e-01 5.377444404315e-01 5.267360692332e-01 5.372184849222e-01 5.733613972892e-01 6.211676989108e-01 6.608830177490e-01 6.779673912797e-01 6.682995295905e-01 6.401363262211e-01 6.133508735514e-01 6.118647439209e-01 6.468524292198e-01 7.061664969063e-01 7.643763634348e-01 7.982650828522e-01 7.946164748876e-01 7.529259335871e-01 6.868890068379e-01 6.245567669633e-01 6.003399469081e-01 6.300980315841e-01 6.940384159387e-01 7.561381476821e-01 7.877070961946e-01 7.746171564696e-01 7.177732274350e-01 6.335058905612e-01 5.539353471861e-01 5.190210819051e-01 5.452295819699e-01 6.050317584261e-01 6.569947776257e-01 6.732816636374e-01 6.441867912742e-01 5.773729265909e-01 4.988813987321e-01 4.515925800398e-01 4.690109286793e-01 5.343605062616e-01 6.017912866235e-01 6.371573202967e-01 6.404376590628e-01 6.173954166929e-01 5.806001563814e-01 5.560272901850e-01 5.725433868248e-01 6.423939126667e-01 7.357924754510e-01 8.206573622530e-01 8.785523271085e-01 8.978216513378e-01 8.788084440507e-01 8.347790015197e-01 7.910792530336e-01 7.774356369364e-01 8.097622731229e-01 8.767624095392e-01 9.497807383610e-01 1.001397798329e+00 1.015346320157e+00 9.894298576929e-01 9.360597153925e-01 8.803353878823e-01 8.517805929845e-01 8.666262848695e-01 9.141133784985e-01 9.650380912977e-01 9.908024874017e-01 9.749532075824e-01 9.172525336772e-01 8.353505948624e-01 7.640351799142e-01 7.429512492257e-01 7.855708758223e-01 8.637308496419e-01 9.336222523422e-01 9.614519715260e-01 9.307689679150e-01 8.435687971039e-01 7.226777422512e-01 6.169183431936e-01 5.919626950209e-01 6.676329724174e-01 7.885977117214e-01 8.914237234424e-01 9.372670024459e-01 9.103317992003e-01 8.069930306502e-01 6.672187894775e-01 5.228009063087e-01 4.324153221818e-01 4.516093827464e-01 5.467059637439e-01 6.686928896835e-01 7.422959257628e-01 7.492922005476e-01 6.894281354219e-01 5.793180930527e-01 4.587602062536e-01 4.006372015048e-01 4.581365903616e-01 5.785642799602e-01 6.889243508647e-01 7.493322197467e-01 7.432612436930e-01 6.710394184652e-01 5.499344338116e-01 4.217509252219e-01 3.660448084527e-01 4.343084622638e-01 5.580707952796e-01 6.623597497543e-01 7.102958445791e-01 6.879778039664e-01 5.982154081199e-01 4.624670911947e-01 3.367733149861e-01 3.316645629827e-01 4.606376699749e-01 6.152333681749e-01 7.324803201924e-01 7.853496413183e-01 7.652348388910e-01 6.787179939916e-01 5.496306392320e-01 4.279039028786e-01 3.934011204099e-01 4.711425057527e-01 5.850565188710e-01 6.692908795147e-01 6.929429001891e-01 6.469793005182e-01 5.402167276175e-01 4.032338604924e-01 2.746185097092e-01 2.820097708564e-01 4.019464131151e-01 5.203070568725e-01 5.868942330944e-01 5.832640844168e-01 5.084538833518e-01 3.794310794049e-01 2.504338642367e-01 2.603934101265e-01 4.119667158709e-01 5.727940674605e-01 6.854949796537e-01 7.251648631256e-01 6.835537425718e-01 5.689892326022e-01 4.150405385440e-01 3.170301383479e-01 4.034370663692e-01 5.914134113127e-01 7.675044777868e-01 8.814899727542e-01 9.102824890965e-01 8.487061535409e-01 7.104853686548e-01 5.372709907496e-01 4.270792360680e-01 4.964226873201e-01 6.779032400945e-01 8.521802650349e-01 9.593498275209e-01 9.724576661126e-01 8.849940608992e-01 7.088658346130e-01 4.797885457603e-01 3.006076894644e-01 3.804381315238e-01 6.019808687867e-01 7.961845540751e-01 9.081938408380e-01 9.186808957282e-01 8.466359706141e-01 7.030646408716e-01 5.068210235318e-01 2.930948831065e-01 2.083441756104e-01 3.962849123794e-01 6.034602668837e-01 7.494190887763e-01 8.090352624459e-01 7.749803890996e-01 6.559952795521e-01 4.808415312718e-01 3.213711063280e-01 3.297226126778e-01 4.904139789228e-01 6.529024106330e-01 7.520463347778e-01 7.628228737396e-01 6.806125633796e-01 5.194886020757e-01 3.240432730100e-01 2.494323701323e-01 4.197502052216e-01 6.340799087894e-01 7.967513955035e-01 8.719476734962e-01 8.442319143470e-01 7.141304855586e-01 4.980201847010e-01 2.365652679790e-01 1.821861936907e-01 4.463894136579e-01 6.942199181357e-01 8.661569336959e-01 9.365210345985e-01 8.951845978405e-01 7.474838221046e-01 5.151981275923e-01 2.500059887955e-01 2.178151702404e-01 4.759316214914e-01 7.152026470550e-01 8.733606541172e-01 9.258506152769e-01 8.642425188075e-01 7.071394809783e-01 4.936987314416e-01 2.692668508070e-01 2.162250821292e-01 4.130320940495e-01 6.156079160186e-01 7.517501129509e-01 7.964824196380e-01 7.430460553900e-01 6.012499023866e-01 4.021350839782e-01 2.399966334533e-01 3.257118764022e-01 5.352982366774e-01 7.144817722903e-01 8.162577071091e-01 8.224640248364e-01 7.337246425024e-01 5.720604581448e-01 3.988003359851e-01 3.623007325324e-01 5.214970091996e-01 7.232301722295e-01 8.761618111404e-01 9.425506137773e-01 9.098488259688e-01 7.872737283057e-01 6.124383492802e-01 4.766711840552e-01 5.147368022977e-01 6.967755499012e-01 8.903184689460e-01 1.020924369778e+00 1.055149184571e+00 9.846607044106e-01 8.248818886487e-01 6.243012866166e-01 4.962304642495e-01 5.741442482577e-01 7.805207098140e-01 9.777834304564e-01 1.097474582862e+00 1.112024383859e+00 1.031957577723e+00 8.919997922219e-01 7.320992470682e-01 6.274042195374e-01 6.517685645712e-01 7.774061070310e-01 9.372296840073e-01 1.044005783835e+00 1.064357815882e+00 9.909958290265e-01 8.411975876425e-01 6.657855203227e-01 5.680260672866e-01 6.429865247875e-01 8.257081822870e-01 1.002877871585e+00 1.109959559476e+00 1.117891168897e+00 1.022544527830e+00 8.446856140192e-01 6.414705849788e-01 5.360867426138e-01 6.380204633863e-01 8.488660403339e-01 1.040838129958e+00 1.150370801672e+00 1.150246754019e+00 1.037809491166e+00 8.349213558686e-01 6.013738262194e-01 4.820023843653e-01 6.139944580541e-01 8.579407862295e-01 1.071729752883e+00 1.194387722244e+00 1.201091233436e+00 1.091120816931e+00 8.882350210647e-01 6.534841473464e-01 5.260528176977e-01 6.424442316260e-01 8.817767172271e-01 1.098920042813e+00 1.228320701937e+00 1.242963021801e+00 1.140004200215e+00 9.559945608310e-01 7.469908548286e-01 5.795386793099e-01 5.586012837642e-01 6.828014422088e-01 8.654079709288e-01 1.010415271796e+00 1.066879031446e+00 1.023137776918e+00 8.887835336933e-01 6.944209365090e-01 5.034726153319e-01 4.344120333734e-01 5.404956191954e-01 7.004376640267e-01 8.203078920685e-01 8.627826150206e-01 8.189587367821e-01 7.000645858430e-01 5.389420159968e-01 4.042772405147e-01 3.989557361471e-01 5.133559692273e-01 6.388965768470e-01 7.121482602583e-01 7.079139932376e-01 6.224356054640e-01 4.697600358834e-01 2.917004114069e-01 2.278160672715e-01 3.789904053761e-01 5.679640691209e-01 7.134051886291e-01 7.870309115142e-01 7.791838702823e-01 6.954093868180e-01 5.585683125447e-01 4.192216528472e-01 3.711125002668e-01 4.587880088504e-01 5.930050289466e-01 6.975018352581e-01 7.389978619547e-01 7.085176163214e-01 6.163682773769e-01 5.056489540322e-01 4.681440010482e-01 4.861432479415e-01 5.879544803416e-01 7.045719578652e-01 7.772113714855e-01 7.850580826567e-01 7.271780811622e-01 6.235407103829e-01 5.226672932956e-01 5.002668155866e-01 5.871900178059e-01 7.234220167304e-01 8.415574551111e-01 9.022627052440e-01 8.886234623427e-01 8.028276576072e-01 6.685716979392e-01 5.412781903551e-01 5.104224942795e-01 6.092379082141e-01 7.599698740580e-01 8.855005350049e-01 9.443481254254e-01 9.197423803307e-01 8.149054947132e-01 6.556913600665e-01 5.051042205469e-01 4.760028773329e-01 6.036303431459e-01 7.813793164218e-01 9.247453493269e-01 9.936523815187e-01 9.737295313707e-01 8.712807263676e-01 7.162783589064e-01 5.747535524441e-01 5.490277663274e-01 6.654162364141e-01 8.292581645634e-01 9.576460728797e-01 1.008144913461e+00 9.646106288953e-01 8.449047402778e-01 6.804903066064e-01 5.335869828043e-01 4.867375957399e-01 5.879312262971e-01 7.447841579451e-01 8.755327892249e-01 9.381481981136e-01 9.152224305126e-01 8.083435219667e-01 6.398085669160e-01 4.671215380182e-01 4.140359573997e-01 5.438699076544e-01 7.343884749361e-01 8.909378650873e-01 9.714518503923e-01 9.590335263957e-01 8.547530195356e-01 6.779143441182e-01 4.754329389451e-01 3.613083409483e-01 4.568556186679e-01 6.448673075444e-01 8.056774148891e-01 8.926370548413e-01 8.893453827838e-01 7.989066701934e-01 6.443514932544e-01 4.790542877028e-01 4.095256736617e-01 5.038935981055e-01 6.629105769661e-01 7.926768905008e-01 8.515442514965e-01 8.256378172052e-01 7.209258350992e-01 5.647387751192e-01 4.199466047157e-01 3.979818885913e-01 5.183352876086e-01 6.692840749454e-01 7.780510579990e-01 8.154593693218e-01 7.914358389264e-01 7.309007722513e-01 6.640822841207e-01 6.332306382235e-01 6.705768019850e-01 7.663244397638e-01 8.620264656252e-01 9.488215732662e-01 9.740572416995e-01 9.335456496997e-01 8.418775906041e-01 7.354528772844e-01 6.717628914894e-01 6.979166550560e-01 7.980287948068e-01 9.143373187683e-01 9.990728955613e-01 1.027793338944e+00 9.975361775538e-01 9.253475432807e-01 8.468559130539e-01 8.069152016409e-01 8.310755709783e-01 9.010635560303e-01 9.734298918939e-01 1.011259245317e+00 9.970904106025e-01 9.351578211497e-01 8.519217440095e-01 7.923842618410e-01 7.975753158495e-01 8.662523175937e-01 9.553546095148e-01 1.017639213955e+00 1.023630002620e+00 9.665186904027e-01 8.648776757067e-01 7.673084407336e-01 7.437492410295e-01 8.274479450724e-01 9.727252445353e-01 1.110021217459e+00 1.189984077831e+00 1.188297253723e+00 1.104631251177e+00 9.656508861385e-01 8.326760102803e-01 8.079143195357e-01 9.333517093964e-01 1.113579151326e+00 1.301726430432e+00 1.436361536780e+00 1.459962233296e+00 1.366906013873e+00 1.178172048583e+00 9.533888170182e-01 8.065943774786e-01 8.553319979463e-01 1.055518467040e+00 1.273127820311e+00 1.420396539791e+00 1.456719853933e+00 1.374625322128e+00 1.197210933408e+00 9.849141804355e-01 8.470307588072e-01 8.890343690924e-01 1.070810648651e+00 1.267936826529e+00 1.394638638546e+00 1.410993166823e+00 1.311481680047e+00 1.123921129311e+00 9.197966071314e-01 8.251789381477e-01 9.300088043046e-01 1.153910133355e+00 1.371114161222e+00 1.506137414713e+00 1.525502026597e+00 1.427473932162e+00 1.241604255888e+00 1.036348060687e+00 9.241257402489e-01 9.913235079473e-01 1.182193862712e+00 1.379436194708e+00 1.504069470568e+00 1.519521929862e+00 1.422050823556e+00 1.238759661672e+00 1.033807840669e+00 9.294610905657e-01 9.769075438188e-01 1.139004229931e+00 1.311950693435e+00 1.413352799861e+00 1.410578502358e+00 1.305068347209e+00 1.131359346887e+00 9.635084666748e-01 9.070519391767e-01 1.010464641895e+00 1.199077746168e+00 1.372976396729e+00 1.469831401368e+00 1.462936308549e+00 1.354559933244e+00 1.175585120915e+00 9.907035590657e-01 8.966978195964e-01 9.571017426343e-01 1.119720819111e+00 1.287455557954e+00 1.395500528803e+00 1.415811573252e+00 1.349289021835e+00 1.222646316259e+00 1.087384408010e+00 1.010051463888e+00 1.032494551224e+00 1.130407667232e+00 1.240909964064e+00 1.312226741502e+00 1.319440042726e+00 1.263549428827e+00 1.168782605250e+00 1.077856820450e+00 1.036724646208e+00 1.063651900092e+00 1.132647374200e+00 1.197091608178e+00 1.219399958259e+00 1.182445804773e+00 1.092124951741e+00 9.897960722630e-01 9.213044488455e-01 9.157007586593e-01 9.549749547504e-01 1.030194388641e+00 1.075019260002e+00 1.066399116512e+00 1.004835581622e+00 9.114684152337e-01 8.274607433285e-01 8.016151525967e-01 8.538129745739e-01 9.539026915424e-01 1.052546010631e+00 1.111994996985e+00 1.113560579115e+00 1.057423081365e+00 9.630472422778e-01 8.699909865051e-01 8.299763954233e-01 8.735447849081e-01 9.788687028097e-01 1.095312295968e+00 1.179297114882e+00 1.205247134920e+00 1.165566203035e+00 1.070461808655e+00 9.497640017733e-01 8.539056469767e-01 8.379189049235e-01 9.149484247365e-01 1.041133514653e+00 1.159877763153e+00 1.231331767174e+00 1.235744924538e+00 1.171809677215e+00 1.056899147897e+00 9.292317971000e-01 8.458737516479e-01 8.549121426645e-01 9.469770490427e-01 1.065091264423e+00 1.154420595899e+00 1.182198909353e+00 1.138616859109e+00 1.051457718539e+00 9.446151790138e-01 8.376877723950e-01 7.575979270078e-01 7.674092558002e-01 8.368836099651e-01 9.239763459407e-01 9.888264160007e-01 1.006655050222e+00 9.696503533592e-01 8.870783334271e-01 7.865147421095e-01 7.125768833699e-01 7.075245383435e-01 7.715549326955e-01 8.616368864755e-01 9.314111994296e-01 9.520065984568e-01 9.137995958012e-01 8.259983823222e-01 7.181021323472e-01 6.401483435111e-01 6.407592049029e-01 7.164549155390e-01 8.157067525957e-01 8.901404466161e-01 9.138161284452e-01 8.825941675438e-01 8.132960826930e-01 7.433575043983e-01 7.205469522957e-01 7.681043140039e-01 8.600097815003e-01 9.488051592081e-01 9.976829295269e-01 9.897008944519e-01 9.290815090373e-01 8.429773859965e-01 7.807991616702e-01 7.928832590961e-01 8.836033564129e-01 1.006825857472e+00 1.109481219776e+00 1.158240956317e+00 1.169624080826e+00 1.110430092819e+00 1.014845772867e+00 9.143674097632e-01 8.399087743934e-01 8.384000004295e-01 9.147497650647e-01 1.026251727307e+00 1.122382039388e+00 1.169006771755e+00 1.152147722804e+00 1.077431438838e+00 9.707520635436e-01 8.781231322598e-01 8.518590657078e-01 9.106176787271e-01 1.019426155135e+00 1.125498076564e+00 1.189935939324e+00 1.194508859464e+00 1.141071123240e+00 1.051553182309e+00 9.676456158715e-01 9.400553428853e-01 9.952977201459e-01 1.110754109660e+00 1.237992043758e+00 1.334843589893e+00 1.376099363170e+00 1.354121228219e+00 1.278478135569e+00 1.176486099184e+00 1.091876981201e+00 1.071748767221e+00 1.135791293768e+00 1.259110345761e+00 1.395400300494e+00 1.504104593904e+00 1.559501454317e+00 1.551185021756e+00 1.483293666358e+00 1.374438431748e+00 1.258891257119e+00 1.217586947109e+00 1.246701669491e+00 1.338199254280e+00 1.450144489557e+00 1.529542287836e+00 1.559673054743e+00 1.542164878232e+00 1.491031536372e+00 1.426826274314e+00 1.369548226075e+00 1.331711247929e+00 1.315055776699e+00 1.313461737500e+00 1.319436394930e+00 1.328860254533e+00 1.341405254389e+00 1.357271888482e+00 1.373733743142e+00 1.383926482523e+00 1.379255269941e+00 1.353815409340e+00 1.308796692388e+00 1.255029436541e+00 1.211844623514e+00 1.199843066588e+00 1.228579219879e+00 1.288842417607e+00 1.357650965079e+00 1.410359532086e+00 1.430035104421e+00 1.411893612025e+00 1.364558679606e+00 1.308671459494e+00 1.271109145335e+00 1.273115158438e+00 1.317635411998e+00 1.387794537948e+00 1.458238828646e+00 1.507634883477e+00 1.525281358739e+00 1.512529206009e+00 1.481231692887e+00 1.449470327727e+00 1.459934891394e+00 1.522840097633e+00 1.611623958922e+00 1.694372088585e+00 1.747221186151e+00 1.760044386177e+00 1.695658788395e+00 1.596464945263e+00 1.494034445283e+00 1.449206141272e+00 1.495608488468e+00 1.609953081909e+00 1.733656393918e+00 1.812288023758e+00 1.814695906177e+00 1.736968981299e+00 1.602084604216e+00 1.457595762187e+00 1.364034816620e+00 1.362470896870e+00 1.440283884528e+00 1.543792295008e+00 1.619870713158e+00 1.638397261646e+00 1.595485215500e+00 1.510325439514e+00 1.418311462128e+00 1.357278106731e+00 1.346465091782e+00 1.373803502466e+00 1.407471856032e+00 1.418859811330e+00 1.397280860785e+00 1.353309155327e+00 1.313488691117e+00 1.305369868747e+00 1.337418729099e+00 1.390693853531e+00 1.431464472643e+00 1.430535884893e+00 1.375804075195e+00 1.278553283434e+00 1.175526654745e+00 1.120972269087e+00 1.153991245674e+00 1.260685351107e+00 1.386332608479e+00 1.506205957390e+00 1.560869317185e+00 1.564440764292e+00 1.500145827307e+00 1.369717589285e+00 1.214929676232e+00 1.105416741604e+00 1.103074318995e+00 1.203458812816e+00 1.341202302169e+00 1.450492419754e+00 1.493370165166e+00 1.460844238011e+00 1.369415553422e+00 1.257396897845e+00 1.175296708545e+00 1.161370166154e+00 1.212976907014e+00 1.291636826098e+00 1.355914634611e+00 1.382931280522e+00 1.372317880484e+00 1.341571987099e+00 1.315939263866e+00 1.313341506738e+00 1.332362518666e+00 1.353911035437e+00 1.355209810006e+00 1.323855950199e+00 1.265668712101e+00 1.205385997442e+00 1.177080355901e+00 1.201780802750e+00 1.268044447947e+00 1.338956749178e+00 1.375363090589e+00 1.352434195907e+00 1.266891664228e+00 1.140839699612e+00 1.023521297204e+00 9.783395917240e-01 1.034919948150e+00 1.154616594687e+00 1.272763494278e+00 1.349881247862e+00 1.371279708643e+00 1.340002833659e+00 1.263394671206e+00 1.142545197361e+00 1.049564095859e+00 1.021030215964e+00 1.085195751274e+00 1.207653516113e+00 1.326030237170e+00 1.390795050781e+00 1.377747965964e+00 1.289615282045e+00 1.157728474560e+00 1.043095397952e+00 1.017683281703e+00 1.105043930156e+00 1.253294431002e+00 1.390203749762e+00 1.465257938588e+00 1.456077010592e+00 1.366674345063e+00 1.227223815575e+00 1.094012552086e+00 1.035400203387e+00 1.083465340703e+00 1.198893210732e+00 1.312503713387e+00 1.371391499535e+00 1.349357009953e+00 1.244719980328e+00 1.078943177847e+00 8.988385112541e-01 7.777450657917e-01 7.804350692047e-01 8.867642369933e-01 1.017701283867e+00 1.112508537471e+00 1.142761743406e+00 1.104630534917e+00 1.013891738521e+00 9.038636946591e-01 8.212478582896e-01 8.070595083883e-01 8.689186597316e-01 9.959334467721e-01 1.080584500249e+00 1.137751239386e+00 1.152697623682e+00 1.118798110140e+00 1.055140526653e+00 9.934772431561e-01 9.669795745450e-01 9.925175795249e-01 1.059747371635e+00 1.141576586644e+00 1.211787877728e+00 1.254026524200e+00 1.263187870757e+00 1.244490152956e+00 1.211593126951e+00 1.183328076118e+00 1.177560080058e+00 1.203084338090e+00 1.254685812909e+00 1.316080788620e+00 1.367871975475e+00 1.394696879169e+00 1.389777482631e+00 1.357043636705e+00 1.311495424741e+00 1.275794018430e+00 1.271245568565e+00 1.305157066981e+00 1.365211770004e+00 1.426905356964e+00 1.466523425487e+00 1.470732827726e+00 1.441145779075e+00 1.395088676833e+00 1.360848973840e+00 1.364677620526e+00 1.413205304035e+00 1.487280446099e+00 1.553788442437e+00 1.582836360380e+00 1.558948883746e+00 1.490173354236e+00 1.420142424093e+00 1.381265915486e+00 1.391932226467e+00 1.442867825922e+00 1.501277246076e+00 1.543722371845e+00 1.529720466641e+00 1.464160681167e+00 1.373370940462e+00 1.298532056726e+00 1.278673592291e+00 1.324740949647e+00 1.410950102475e+00 1.496087154040e+00 1.547399167317e+00 1.551755514461e+00 1.517513988930e+00 1.471693023238e+00 1.449767088273e+00 1.476281067678e+00 1.547195718343e+00 1.632720134656e+00 1.696650144288e+00 1.713362707870e+00 1.676542358127e+00 1.601955678395e+00 1.525371800352e+00 1.490448444980e+00 1.523392436187e+00 1.611755343688e+00 1.713523777747e+00 1.783446880535e+00 1.791523850008e+00 1.730415725799e+00 1.618030318707e+00 1.497330762646e+00 1.426289045753e+00 1.446757546579e+00 1.548971856715e+00 1.680193527643e+00 1.783357794776e+00 1.821072280693e+00 1.781754946359e+00 1.679850184533e+00 1.555959439907e+00 1.511965326991e+00 1.543572926866e+00 1.623949086447e+00 1.712556551825e+00 1.742935058163e+00 1.698298162850e+00 1.593954152317e+00 1.475923861687e+00 1.409286629112e+00 1.440532889687e+00 1.555315972142e+00 1.691277360672e+00 1.784358660971e+00 1.794686419638e+00 1.713866695279e+00 1.568342264947e+00 1.422853197426e+00 1.367653282900e+00 1.457249554107e+00 1.651630213319e+00 1.859828312421e+00 2.004056831861e+00 2.038832182360e+00 1.951784453659e+00 1.765380442733e+00 1.543099763399e+00 1.392532041798e+00 1.418563512420e+00 1.614321221660e+00 1.870842209526e+00 2.082641852818e+00 2.185363527925e+00 2.152829409502e+00 1.993662193682e+00 1.752974083159e+00 1.518290840792e+00 1.409069761348e+00 1.494224982538e+00 1.709667491824e+00 1.935647253815e+00 2.084569645847e+00 2.113189624299e+00 2.013102387640e+00 1.841580280740e+00 1.684776316937e+00 1.587657215365e+00 1.579940787204e+00 1.637513418026e+00 1.702965523694e+00 1.732338379722e+00 1.709246464632e+00 1.641975031470e+00 1.558797021904e+00 1.497494529871e+00 1.486432191961e+00 1.525648689685e+00 1.587397413288e+00 1.635411021474e+00 1.643108217909e+00 1.601798658444e+00 1.522641889044e+00 1.434587450515e+00 1.376183366975e+00 1.377014420932e+00 1.437223053137e+00 1.527401550235e+00 1.608739982898e+00 1.650879876463e+00 1.639149007298e+00 1.576258588990e+00 1.481895226959e+00 1.390070600376e+00 1.339606093414e+00 1.354347337490e+00 1.426045925749e+00 1.520961836389e+00 1.601492814397e+00 1.641137380310e+00 1.629744038943e+00 1.574147595218e+00 1.496574378271e+00 1.429295650044e+00 1.402027408278e+00 1.424664776959e+00 1.480391126715e+00 1.537521716355e+00 1.567276487599e+00 1.556831211666e+00 1.528333754537e+00 1.504574263183e+00 1.502988227930e+00 1.526969943846e+00 1.570672574409e+00 1.575049385251e+00 1.568572025981e+00 1.502943624464e+00 1.392754323246e+00 1.267147645679e+00 1.169025572148e+00 1.140290705057e+00 1.192290832608e+00 1.294101385937e+00 1.397007482099e+00 1.459984395267e+00 1.458660112975e+00 1.386625000330e+00 1.256291394757e+00 1.101238337444e+00 9.771946579162e-01 9.442483862371e-01 1.015409378667e+00 1.139693067965e+00 1.252790874625e+00 1.311596372183e+00 1.298250884878e+00 1.218463875589e+00 1.101346307198e+00 9.982423165945e-01 9.659254654716e-01 1.022886612172e+00 1.129386586055e+00 1.227032770757e+00 1.274607304008e+00 1.256824657054e+00 1.184661209326e+00 1.094508595324e+00 1.039708037304e+00 1.059801424887e+00 1.143412147387e+00 1.238324328190e+00 1.291427044919e+00 1.270727928909e+00 1.171695145441e+00 1.022255231594e+00 8.902960716300e-01 8.648803122411e-01 9.765191678453e-01 1.152918743536e+00 1.303937593863e+00 1.370303121675e+00 1.323954220251e+00 1.165518761395e+00 9.292366864297e-01 7.065543890915e-01 6.699024491343e-01 8.684323374604e-01 1.134851997061e+00 1.344127081787e+00 1.437097010219e+00 1.391289629516e+00 1.213961899766e+00 9.467234878113e-01 6.921972264335e-01 6.497142584593e-01 8.656559480199e-01 1.137831081318e+00 1.335065931540e+00 1.401915439737e+00 1.323386934001e+00 1.119930752891e+00 8.609451356553e-01 7.070077623504e-01 8.308236502556e-01 1.121390574919e+00 1.396674598796e+00 1.563045774490e+00 1.579885553898e+00 1.443707875627e+00 1.191002330925e+00 9.213413117842e-01 8.334548743715e-01 1.040397882304e+00 1.369216132516e+00 1.651537235496e+00 1.803271631523e+00 1.811870386733e+00 1.701075679993e+00 1.515716145079e+00 1.312228302537e+00 1.180554930639e+00 1.196883581927e+00 1.357441548272e+00 1.548322455730e+00 1.681026264262e+00 1.706577124004e+00 1.613494018563e+00 1.427551311345e+00 1.217872180601e+00 1.097090357496e+00 1.152656634696e+00 1.336431674825e+00 1.528128514319e+00 1.638864136677e+00 1.626231467679e+00 1.488223812374e+00 1.264277263745e+00 1.047441681335e+00 9.800354568013e-01 1.121148266104e+00 1.354673675424e+00 1.547860953015e+00 1.625546436539e+00 1.559876634264e+00 1.363844874119e+00 1.099465093521e+00 9.053942206050e-01 9.566170628954e-01 1.217000785686e+00 1.505031994294e+00 1.701368947127e+00 1.749450116604e+00 1.635657927971e+00 1.387473815158e+00 1.089122215332e+00 9.188026475633e-01 1.049867374606e+00 1.368984129997e+00 1.678759102310e+00 1.870472971394e+00 1.896791914674e+00 1.755034376420e+00 1.478483610707e+00 1.206206087224e+00 1.087247343657e+00 1.211647541448e+00 1.483386801752e+00 1.740126024703e+00 1.885559175666e+00 1.877159763700e+00 1.714280282431e+00 1.439520387375e+00 1.155722460028e+00 1.040831453947e+00 1.200026311326e+00 1.496088175028e+00 1.759427701584e+00 1.896624728112e+00 1.869756068232e+00 1.683197340512e+00 1.385749194036e+00 1.091407640646e+00 9.965830410419e-01 1.191607153554e+00 1.505052250843e+00 1.766830380687e+00 1.891185010151e+00 1.846638271272e+00 1.643300986891e+00 1.336177113160e+00 1.047939074627e+00 9.792017417310e-01 1.192032316401e+00 1.499421243072e+00 1.741193852558e+00 1.840803224997e+00 1.773857854614e+00 1.557055976238e+00 1.253003341825e+00 9.941400769459e-01 9.718457584634e-01 1.199139597705e+00 1.485993188716e+00 1.693486639047e+00 1.759835559288e+00 1.668952815733e+00 1.482102167112e+00 1.285360815346e+00 1.175741445591e+00 1.226721449790e+00 1.408857117026e+00 1.608534776065e+00 1.744067525101e+00 1.773634292455e+00 1.691384116398e+00 1.527669126516e+00 1.352947842699e+00 1.268903524299e+00 1.342335776561e+00 1.530223167224e+00 1.731884859966e+00 1.866884323046e+00 1.892687055664e+00 1.801857868362e+00 1.620593993643e+00 1.411007226423e+00 1.268060986354e+00 1.273410812455e+00 1.411156406092e+00 1.586523053068e+00 1.713289053467e+00 1.743983621794e+00 1.667073104958e+00 1.502909699803e+00 1.303155000552e+00 1.148235277051e+00 1.114584920063e+00 1.202040171602e+00 1.332127566475e+00 1.425263901309e+00 1.436538225268e+00 1.355030434611e+00 1.200079449730e+00 1.021566695067e+00 8.984198589399e-01 8.993705458915e-01 1.005733313762e+00 1.134375431258e+00 1.217610942652e+00 1.224501157861e+00 1.159674694981e+00 1.052479512276e+00 9.348440749802e-01 8.641768380752e-01 8.742404916535e-01 9.503702775429e-01 1.048535138850e+00 1.125357212158e+00 1.154404660868e+00 1.128147125858e+00 1.057423965961e+00 9.710427584754e-01 9.113277973813e-01 9.147187360941e-01 9.820499104539e-01 1.077767848950e+00 1.158924876675e+00 1.194857937968e+00 1.171988281412e+00 1.094463879628e+00 9.852439832130e-01 8.867912553026e-01 8.504150566508e-01 8.994692253115e-01 1.003976296853e+00 1.110658380420e+00 1.176660917957e+00 1.177896344492e+00 1.108494900114e+00 9.808397929109e-01 8.286764195653e-01 7.119198620209e-01 6.980984501781e-01 7.913007515496e-01 9.245643201836e-01 1.033131689990e+00 1.079622977535e+00 1.049490658943e+00 9.474124392376e-01 7.986241665774e-01 6.557730518491e-01 5.994616556713e-01 6.711658711456e-01 8.105088164333e-01 9.380095166960e-01 1.019846215569e+00 1.032879755296e+00 9.736747531946e-01 8.589330777298e-01 7.255805738947e-01 6.377048734379e-01 6.600495644246e-01 7.814533110247e-01 9.312437629707e-01 1.050113824917e+00 1.103081483303e+00 1.073593959630e+00 9.607210547759e-01 7.804362925031e-01 5.756388355722e-01 4.505612116198e-01 5.327444624645e-01 7.439695327106e-01 9.570369707718e-01 1.111021100976e+00 1.176696352231e+00 1.142540079487e+00 1.012746825830e+00 8.102248236116e-01 5.912052029698e-01 4.875787759705e-01 6.171607301625e-01 8.595878033458e-01 1.088217673560e+00 1.244997182171e+00 1.302206151802e+00 1.250739392988e+00 1.098927497900e+00 8.767054463893e-01 6.529480178754e-01 5.699973239593e-01 7.171685412738e-01 9.634697862859e-01 1.186699714495e+00 1.328949640547e+00 1.363905199455e+00 1.286346575333e+00 1.111935431332e+00 8.844717530806e-01 6.985440220045e-01 6.974962491522e-01 8.891432014889e-01 1.132587971668e+00 1.326683642742e+00 1.419996085476e+00 1.389153863057e+00 1.232427025745e+00 9.712858223063e-01 6.671512155944e-01 5.016473266975e-01 6.934353272663e-01 1.041483464082e+00 1.363319819440e+00 1.586086093149e+00 1.672697394765e+00 1.607043748314e+00 1.392470493128e+00 1.053924761956e+00 6.539987087621e-01 4.228963114403e-01 7.042537230024e-01 1.137882651791e+00 1.516213796564e+00 1.772236039739e+00 1.871518165433e+00 1.800495556131e+00 1.566202698571e+00 1.199354458307e+00 7.721654330533e-01 5.176228068656e-01 7.771987483052e-01 1.224924755649e+00 1.622497989836e+00 1.890973587369e+00 1.992046512924e+00 1.910890292927e+00 1.654028350705e+00 1.249796029724e+00 7.572322151367e-01 3.826710371132e-01 6.669416532154e-01 1.163841015694e+00 1.589299067709e+00 1.872706791965e+00 1.979480170041e+00 1.897302194410e+00 1.635127001639e+00 1.224045158306e+00 7.277033352277e-01 3.793620249773e-01 7.014439178620e-01 1.199907340422e+00 1.618677480392e+00 1.890898545783e+00 1.983821137274e+00 1.887015429753e+00 1.611345860602e+00 1.189519067021e+00 6.863586359030e-01 3.534032565034e-01 7.090904352691e-01 1.204293370063e+00 1.610665308030e+00 1.868079516810e+00 1.947731110189e+00 1.843037437447e+00 1.569386479557e+00 1.166828700268e+00 7.210175407134e-01 5.061301814388e-01 8.102681528236e-01 1.243204433723e+00 1.599941406233e+00 1.814904216570e+00 1.860242787967e+00 1.732478936239e+00 1.451278861716e+00 1.064055844085e+00 6.787491225542e-01 5.873181409700e-01 9.011820503840e-01 1.287034891321e+00 1.589016739343e+00 1.749513664951e+00 1.745229641062e+00 1.576799164409e+00 1.267956629589e+00 8.730831179312e-01 5.354286184835e-01 6.063680482972e-01 9.841311134584e-01 1.358444041039e+00 1.626703655634e+00 1.746894201423e+00 1.703620630513e+00 1.503615195013e+00 1.177149139731e+00 7.920136443120e-01 5.373130817997e-01 7.113866295453e-01 1.093644998575e+00 1.445821751678e+00 1.686047748310e+00 1.779078243427e+00 1.714527150365e+00 1.504019351184e+00 1.183873285353e+00 8.321905081075e-01 6.354779017543e-01 7.971285059047e-01 1.132826336915e+00 1.443793518490e+00 1.650141997802e+00 1.718382432119e+00 1.640608713083e+00 1.430590623053e+00 1.125606390820e+00 8.015024892564e-01 6.239638061420e-01 7.552859644487e-01 1.037867150423e+00 1.296110673046e+00 1.457351799189e+00 1.493522111186e+00 1.401714156141e+00 1.200666063345e+00 9.345138696339e-01 6.926142173069e-01 6.317576962686e-01 7.975769830788e-01 1.032369401680e+00 1.220706287198e+00 1.312384712117e+00 1.289688462932e+00 1.157161324129e+00 9.411279552610e-01 6.998134987831e-01 5.556085095898e-01 6.379107148063e-01 8.550673244510e-01 1.065565696115e+00 1.201723787130e+00 1.235070284636e+00 1.159738344391e+00 9.892829051164e-01 7.606205925832e-01 5.552509983178e-01 5.243254848511e-01 6.962943555313e-01 9.179448134675e-01 1.091779686333e+00 1.175308344333e+00 1.151975647260e+00 1.023448784014e+00 8.091638316761e-01 5.550854679677e-01 3.846116209253e-01 4.880570385822e-01 7.354917606100e-01 9.655841934819e-01 1.119781364914e+00 1.173588359750e+00 1.120871627398e+00 9.722414887277e-01 7.588918623677e-01 5.512613167952e-01 4.950376353910e-01 6.548471164527e-01 8.867347333065e-01 1.085464302912e+00 1.204525419245e+00 1.223658270192e+00 1.140058789684e+00 9.672783947559e-01 7.392138554353e-01 5.302367624497e-01 4.876047967520e-01 6.525022866898e-01 8.741559799394e-01 1.055885733400e+00 1.156776543528e+00 1.160471348451e+00 1.067026981440e+00 8.917363402058e-01 6.688741967686e-01 4.719530874994e-01 4.428743276639e-01 6.021384604982e-01 8.012737348092e-01 9.558839059067e-01 1.031880105329e+00 1.017048127499e+00 9.141516144936e-01 7.401721825267e-01 5.318008817583e-01 3.744706185264e-01 4.113458707206e-01 5.926951218454e-01 7.813992939746e-01 9.197003994627e-01 9.854436061547e-01 9.738337169714e-01 8.943854348855e-01 7.724181647709e-01 6.536837615872e-01 6.023028749010e-01 6.547200584543e-01 7.729400014667e-01 8.955470123142e-01 9.820541643925e-01 1.013796078077e+00 9.889679317858e-01 9.207829926523e-01 8.371247426116e-01 7.771342665326e-01 7.742664897982e-01 8.291599867200e-01 9.091787771131e-01 9.756653028134e-01 1.001473947586e+00 9.744991889334e-01 8.979164842497e-01 7.918427144173e-01 6.966552683082e-01 6.667387786940e-01 7.291773571702e-01 8.513759613341e-01 9.792767518739e-01 1.071896795883e+00 1.105029322716e+00 1.068501156164e+00 9.653280745624e-01 8.141058833757e-01 6.575246187551e-01 5.755993909549e-01 6.408687063610e-01 8.136178342349e-01 1.008704449550e+00 1.171126041902e+00 1.270788120477e+00 1.292880077372e+00 1.234702778810e+00 1.105529491695e+00 9.289531228754e-01 7.500746201878e-01 6.452311634898e-01 6.837418162980e-01 8.331159598477e-01 1.008335834909e+00 1.151571825200e+00 1.232660968768e+00 1.238781417995e+00 1.170328406633e+00 1.040341556648e+00 8.767353858100e-01 7.280204389100e-01 6.619985564523e-01 7.157406685300e-01 8.446100015855e-01 9.800469232834e-01 1.077263419469e+00 1.114266815121e+00 1.085595928227e+00 1.000045571093e+00 8.813140137678e-01 7.698694722770e-01 7.169570331238e-01 7.507603138023e-01 8.448792181857e-01 9.478010379166e-01 1.019537468637e+00 1.038917998102e+00 1.001613930062e+00 9.193344551837e-01 8.211485633906e-01 7.526793414608e-01 7.573599707312e-01 8.373925479655e-01 9.518114509283e-01 1.054416689177e+00 1.113833020624e+00 1.115293375187e+00 1.059698015558e+00 9.642714791755e-01 8.642229107334e-01 8.089050985225e-01 8.352032156994e-01 9.317842457025e-01 1.051931322316e+00 1.150994356726e+00 1.200922786246e+00 1.190824260844e+00 1.126329959079e+00 1.030164655299e+00 9.419472703547e-01 9.079634364818e-01 9.507628493671e-01 1.047113909514e+00 1.149952008339e+00 1.218343137006e+00 1.227969143395e+00 1.172425816516e+00 1.064288120643e+00 9.383742527310e-01 8.530009180751e-01 8.654146210599e-01 9.752615752137e-01 1.124637942410e+00 1.252170856332e+00 1.316206939359e+00 1.294587319007e+00 1.182667571471e+00 9.942845700299e-01 7.695055922036e-01 5.999369515871e-01 6.227429960456e-01 8.225432548668e-01 1.061651323598e+00 1.254796584123e+00 1.359971162189e+00 1.357912515833e+00 1.246922557761e+00 1.043719741705e+00 7.917095202450e-01 5.928413824534e-01 6.176184541391e-01 8.492243145913e-01 1.120871467538e+00 1.339622912190e+00 1.461833418186e+00 1.467537433371e+00 1.354463298548e+00 1.138011438795e+00 8.569865043880e-01 6.013507528106e-01 5.630307115156e-01 7.868587735208e-01 1.075854236729e+00 1.316589919234e+00 1.461096042502e+00 1.488434326986e+00 1.396327203867e+00 1.200661596803e+00 9.456194914156e-01
```
