## Supplementary Data 1 for "Heart cockle shells transmit sunlight to photosymbiotic algae using bundled fiber optic cables and condensing lenses": VaryPlanarvsColumnar_80percentlamellar_19April2023_transmissionlongaxis_efield_693nm.txt (part 3 of 6)

```
 6.225206632740e-01 5.875727570676e-01 5.535837673071e-01 5.161574428133e-01 4.708745280370e-01 4.100289688950e-01 3.866933182673e-01 3.794393423460e-01 3.811454595028e-01 3.855001743355e-01 3.867380856395e-01 3.820331300929e-01 3.717805628927e-01 3.586179768341e-01 3.457846091082e-01 3.354281306096e-01 3.277653788552e-01 3.216593034763e-01 3.160315321590e-01 3.109327686149e-01 3.075558928078e-01 3.070351320748e-01 3.090011661756e-01 3.110313786893e-01 3.095566997862e-01 3.015943541340e-01 2.863803969048e-01 2.664678987116e-01 2.479376796141e-01 2.385585390947e-01 2.429241726700e-01 2.582707289260e-01 2.766299332232e-01 2.903834558454e-01 2.955977925401e-01 2.930116899718e-01 2.876055455106e-01 2.864501254469e-01 2.944148376896e-01 3.102641601955e-01 3.273236170630e-01 3.375795482064e-01 3.353826904062e-01 3.193903014242e-01 2.935393650076e-01 2.676404149187e-01 2.502452442787e-01 2.422133015621e-01 2.541607368791e-01 2.674537291984e-01 2.702156578143e-01 2.564725673144e-01 2.265008982538e-01 1.877492796920e-01 1.572498896753e-01 1.572690402272e-01 1.886124609370e-01 2.294215604733e-01 2.621735120609e-01 2.791825034921e-01 2.809420903217e-01 2.757770488218e-01 2.783086521414e-01 3.015601564942e-01 3.458227852950e-01 3.992954214700e-01 4.477388129824e-01 4.805352902108e-01 4.927931451219e-01 4.862997811097e-01 4.700490015047e-01 4.590031227008e-01 4.680609424993e-01 5.020640117190e-01 5.519815547550e-01 6.020348572445e-01 6.379968678755e-01 6.509950819988e-01 6.385312760251e-01 6.044827517433e-01 5.585722598241e-01 5.146778852829e-01 4.866173880752e-01 4.809853938661e-01 4.928661327365e-01 5.101709348610e-01 5.216334358072e-01 5.210400966650e-01 5.176348892315e-01 5.234466798666e-01 5.359418846909e-01 5.493492913772e-01 5.570772437760e-01 5.446393757170e-01 5.119699149052e-01 4.736912718196e-01 4.377077136182e-01 4.241431054735e-01 4.420915285257e-01 4.785869502714e-01 5.099483824132e-01 5.167734889274e-01 4.900849488699e-01 4.338603522059e-01 3.693730776962e-01 3.392061401358e-01 3.796188621483e-01 4.709716145093e-01 5.685309165227e-01 6.406551316029e-01 6.707782504109e-01 6.550266734764e-01 6.024358058649e-01 5.368788470460e-01 4.960847193777e-01 5.119002505552e-01 5.770689728097e-01 6.542307707051e-01 7.091076317600e-01 7.223399493678e-01 6.900907000563e-01 6.247360578183e-01 5.570531187566e-01 5.317059747578e-01 5.751687335883e-01 6.649435240319e-01 7.569903700308e-01 8.179355173186e-01 8.315737721189e-01 7.985175463850e-01 7.368247946044e-01 6.818792187197e-01 6.746220915652e-01 7.292694581001e-01 8.182519355112e-01 9.114474159492e-01 9.657930319078e-01 9.557612418008e-01 8.864863513076e-01 7.797329842642e-01 6.808770001097e-01 6.514412596226e-01 7.176907669009e-01 8.364316863115e-01 9.464640403372e-01 1.006121535061e+00 9.954686743946e-01 9.135467964244e-01 7.786905577093e-01 6.337860409978e-01 5.517846835300e-01 5.906952652610e-01 7.101883611450e-01 8.306988974364e-01 9.016490502852e-01 9.003450548721e-01 8.240854284250e-01 6.881255069575e-01 5.300791181787e-01 4.239832071310e-01 4.511773363595e-01 5.725086687020e-01 6.952569134698e-01 7.689847416476e-01 7.748036903162e-01 7.141645600245e-01 6.076530632059e-01 5.003886999103e-01 4.619704671301e-01 5.260967691855e-01 6.397180075845e-01 7.389236365570e-01 7.879143809576e-01 7.733086130412e-01 6.995418611061e-01 5.908276650419e-01 4.995604204340e-01 4.839733846745e-01 5.592946054485e-01 6.769708793498e-01 7.869271657127e-01 8.617139565477e-01 8.747298292664e-01 8.251458026440e-01 7.179748998950e-01 5.843644975370e-01 4.780744939893e-01 4.580169749999e-01 5.192878816765e-01 5.968638281974e-01 6.401007543076e-01 6.265928659191e-01 5.537511536585e-01 4.348729187065e-01 3.032959658390e-01 2.345398981967e-01 2.945936849747e-01 4.031516611805e-01 4.883914712565e-01 5.244274159730e-01 5.054806188603e-01 4.393729577393e-01 3.482577069914e-01 2.752733671652e-01 2.751762483556e-01 3.397029777794e-01 4.111641340487e-01 4.537572226422e-01 4.546944368566e-01 4.166807170412e-01 3.570509653296e-01 3.098184663499e-01 3.131884250596e-01 3.659453712436e-01 4.302527436536e-01 4.745987848947e-01 4.841008215924e-01 4.581836419451e-01 4.101911709231e-01 3.682960160333e-01 3.661766524535e-01 4.109231982144e-01 4.738195267129e-01 5.301168151496e-01 5.821714746441e-01 5.808288106381e-01 5.430261602193e-01 4.913174384239e-01 4.593378364186e-01 4.751450356707e-01 5.340405136838e-01 6.054149625971e-01 6.602405457979e-01 6.817735236611e-01 6.658010742304e-01 6.197398051967e-01 5.618302991715e-01 5.179831397331e-01 5.100329901425e-01 5.381738141267e-01 5.813576263772e-01 6.156595933416e-01 6.260601552015e-01 6.081734125637e-01 5.669556912842e-01 5.145772537028e-01 4.670543825366e-01 4.378638386987e-01 4.299950416595e-01 4.345954925457e-01 4.391869008609e-01 4.357604036875e-01 4.230363125008e-01 4.047391635978e-01 3.862243865996e-01 3.711569447637e-01 3.603205962480e-01 3.536574244145e-01 3.536122046094e-01 3.658737078049e-01 3.950876313659e-01 4.391502752800e-01 4.886667718880e-01 5.318250149403e-01 5.599965984892e-01 5.832641312245e-01 5.951667723595e-01 5.983956108540e-01 5.968680995443e-01 5.923856046149e-01 5.912117497952e-01 5.931143339875e-01 6.013131517854e-01 6.128620785558e-01 6.205998275696e-01 6.177132710392e-01 6.018936179566e-01 5.773132207680e-01 5.537456459798e-01 5.418649968238e-01 5.457414484352e-01 5.587315121537e-01 5.675672511181e-01 5.602420203741e-01 5.319614294833e-01 4.884419921743e-01 4.471086979895e-01 4.318670189191e-01 4.550057399820e-01 5.028124819959e-01 5.482232018385e-01 5.686385079628e-01 5.523919570456e-01 5.005748271208e-01 4.299187891978e-01 3.772804060757e-01 3.868837572825e-01 4.593643699836e-01 5.514349620713e-01 6.239144627295e-01 6.543114326086e-01 6.341896476293e-01 5.681432889401e-01 4.758629126658e-01 3.972261344708e-01 3.848908882641e-01 4.476474181786e-01 5.364385718075e-01 6.061820691740e-01 6.346457657229e-01 6.240219715633e-01 5.922210606414e-01 5.656411036735e-01 5.502173311339e-01 5.543339220390e-01 5.833936703248e-01 6.258942887211e-01 6.631714247184e-01 6.808474121774e-01 6.747646068730e-01 6.529202866289e-01 6.339423200645e-01 6.388004801708e-01 6.755862277390e-01 7.318363852902e-01 7.839934538859e-01 8.109383469411e-01 8.012776332236e-01 7.563629254776e-01 6.919215249162e-01 6.373468562943e-01 6.248112924787e-01 6.636543686897e-01 7.299208398435e-01 7.882828134956e-01 8.122178922005e-01 7.897331791419e-01 7.240014022429e-01 6.342390629116e-01 5.561917500064e-01 5.310991513200e-01 5.694041789042e-01 6.367154877507e-01 6.904959945252e-01 7.044134179718e-01 6.706671419167e-01 5.991009007441e-01 5.183159216046e-01 4.730845112738e-01 4.950600987927e-01 5.637231080905e-01 6.322202860954e-01 6.680587362619e-01 6.735752103702e-01 6.520994002096e-01 6.193391613564e-01 6.012429191899e-01 6.230142944018e-01 6.934729659409e-01 7.791017120583e-01 8.554079881855e-01 9.043073429677e-01 9.169524827982e-01 8.963353926072e-01 8.581010200178e-01 8.280971512854e-01 8.318234200246e-01 8.770854937744e-01 9.473938289431e-01 1.014609138680e+00 1.054446216235e+00 1.054110419077e+00 1.014861935892e+00 9.525454954061e-01 8.949659703159e-01 8.715173943249e-01 8.937865193843e-01 9.450804524398e-01 9.935763315883e-01 1.011471435464e+00 9.848641010420e-01 9.170257270574e-01 8.298498320245e-01 7.620440291947e-01 7.525291085159e-01 8.065196028833e-01 8.882962183224e-01 9.529663041877e-01 9.690396617200e-01 9.234635958541e-01 8.225458571516e-01 6.954321023239e-01 5.998428037702e-01 6.023490243305e-01 7.020823834796e-01 8.307127240978e-01 9.273608966648e-01 9.576159192451e-01 9.101160094314e-01 7.886998302308e-01 6.360067705728e-01 4.904285221638e-01 4.239658860319e-01 4.837614743354e-01 6.124177553745e-01 7.379155230804e-01 8.057087039915e-01 8.018807729184e-01 7.297901563476e-01 6.103014724798e-01 4.886948582034e-01 4.400544932792e-01 5.058752698843e-01 6.271298772379e-01 7.335563786851e-01 7.872070261872e-01 7.732620582974e-01 6.941614465504e-01 5.698235021888e-01 4.447374000480e-01 3.951535424919e-01 4.606801079771e-01 5.750892529034e-01 6.683382032557e-01 7.056767508442e-01 6.756470963773e-01 5.849984412633e-01 4.623228161426e-01 3.733203409248e-01 4.039082169437e-01 5.312608284050e-01 6.686598257221e-01 7.645206103886e-01 7.951533528327e-01 7.545943506764e-01 6.529104451996e-01 5.198512755743e-01 4.162797801090e-01 4.213736674453e-01 5.246685749915e-01 6.427147979607e-01 7.200168311582e-01 7.316221241784e-01 6.719846008544e-01 5.540038710294e-01 4.101417611818e-01 2.882842711509e-01 3.081104700560e-01 4.279369446764e-01 5.415669988086e-01 6.018471248467e-01 5.916345852016e-01 5.113666850390e-01 3.798920859330e-01 2.549623680690e-01 2.720579966091e-01 4.219988894786e-01 5.782434375429e-01 6.857816887568e-01 7.210730369159e-01 6.774352996696e-01 5.652828827098e-01 4.214892031329e-01 3.409398568353e-01 4.281583812966e-01 6.042853202522e-01 7.676614007705e-01 8.701807761916e-01 8.898784865451e-01 8.227595604301e-01 6.837772553643e-01 5.162346590188e-01 4.190305093794e-01 4.957907933880e-01 6.712003891017e-01 8.341653974011e-01 9.296267320758e-01 9.332258768210e-01 8.402878682601e-01 6.642358615682e-01 4.431516891196e-01 2.883523509366e-01 3.880775583277e-01 6.008986055886e-01 7.795570847693e-01 8.751667680608e-01 8.779991013597e-01 7.999273899666e-01 6.561118552044e-01 4.679449955401e-01 2.779014877429e-01 2.473123042716e-01 4.312645913148e-01 6.198482478370e-01 7.472340399796e-01 7.904296979786e-01 7.438369041974e-01 6.177910897892e-01 4.431868181005e-01 2.985694125287e-01 3.323037366101e-01 4.943726495436e-01 6.458701583151e-01 7.313014966915e-01 7.296832772761e-01 6.392849101644e-01 4.774928987110e-01 2.979644710298e-01 2.696799967633e-01 4.484273260049e-01 6.485439349289e-01 7.921037841373e-01 8.474031048817e-01 8.016300255670e-01 6.577118644360e-01 4.349758008297e-01 1.886528393786e-01 2.372185489610e-01 5.035415743484e-01 7.370028180769e-01 8.902909270489e-01 9.404077751720e-01 8.794792378745e-01 7.149428766237e-01 4.708120023543e-01 2.087861973164e-01 2.509679312128e-01 5.209994190997e-01 7.547686743759e-01 9.028928558529e-01 9.440601758256e-01 8.703268373273e-01 7.070712348094e-01 4.931463933464e-01 2.789528822414e-01 2.415400477469e-01 4.288894685529e-01 6.208560055434e-01 7.467288424195e-01 7.822606165785e-01 7.222574081748e-01 5.788078200276e-01 3.878709028581e-01 2.569261385303e-01 3.589806931771e-01 5.571723271801e-01 7.214311366878e-01 8.081628479372e-01 8.013520347255e-01 7.045810068460e-01 5.453128541305e-01 3.979625884998e-01 4.079955205167e-01 5.792800732301e-01 7.722509473258e-01 9.104283524016e-01 9.604407013488e-01 9.127682100606e-01 7.803861972443e-01 6.073580366926e-01 4.945208916540e-01 5.602112088798e-01 7.477116941448e-01 9.339965265279e-01 1.051919421368e+00 1.071396701678e+00 9.869805035080e-01 8.177091392086e-01 6.182498723118e-01 5.100500602950e-01 6.081839401842e-01 8.158856033361e-01 1.004165818084e+00 1.110048913178e+00 1.108322099836e+00 1.019775616103e+00 8.755785768575e-01 7.225105304111e-01 6.409657178978e-01 6.902787017331e-01 8.316824520510e-01 9.876257946829e-01 1.082392813352e+00 1.086441076239e+00 9.960325082089e-01 8.332873433736e-01 6.578701296547e-01 5.842308764172e-01 6.901105959847e-01 8.863237588854e-01 1.063225846349e+00 1.161702395413e+00 1.156027135527e+00 1.045177025801e+00 8.539848678831e-01 6.468091517872e-01 5.565673791632e-01 6.783254272385e-01 8.962730541303e-01 1.086042935810e+00 1.187256870388e+00 1.174876281425e+00 1.048625381291e+00 8.334955858869e-01 5.949735508435e-01 4.883007701209e-01 6.365423804334e-01 8.828239134119e-01 1.090073345715e+00 1.200808960427e+00 1.192802877875e+00 1.068367397905e+00 8.557730626701e-01 6.256054996910e-01 5.326112847351e-01 6.825861774377e-01 9.269626944596e-01 1.133788164449e+00 1.244921510507e+00 1.237338045532e+00 1.110857507803e+00 9.100561139912e-01 6.964213272097e-01 5.532213530031e-01 5.849800323700e-01 7.485345409942e-01 9.469217987680e-01 1.082432714614e+00 1.119750013688e+00 1.052483883749e+00 8.947018627537e-01 6.833944220135e-01 4.955966598026e-01 4.639448419914e-01 6.026871217810e-01 7.724044559581e-01 8.888437403669e-01 9.197743068006e-01 8.592700385077e-01 7.211991603097e-01 5.413930523645e-01 3.950041685381e-01 3.963951234371e-01 5.231618807095e-01 6.536544753965e-01 7.249668807332e-01 7.139595127927e-01 6.190068509821e-01 4.566153747418e-01 2.740151014428e-01 2.314233980886e-01 4.004884463053e-01 5.913056038935e-01 7.317861045656e-01 7.963459939194e-01 7.772083297842e-01 6.819890324844e-01 5.365191077008e-01 3.978121499039e-01 3.686655166952e-01 4.755191224883e-01 6.156698146978e-01 7.183985748544e-01 7.547827552458e-01 7.188662745190e-01 6.239026372750e-01 5.213648631193e-01 4.865841131676e-01 5.006451936817e-01 6.003902329548e-01 7.070148809555e-01 7.676171287635e-01 7.642235338697e-01 6.989098138523e-01 5.955798250368e-01 5.074736612561e-01 5.065156622622e-01 6.041170604867e-01 7.352155322447e-01 8.393298160257e-01 8.827486700384e-01 8.529057031198e-01 7.565150716161e-01 6.236509855832e-01 5.191140634222e-01 5.278435434268e-01 6.485565645770e-01 7.967121284742e-01 9.067007187085e-01 9.445699207288e-01 8.984341974900e-01 7.759384773804e-01 6.089854270682e-01 4.727779202178e-01 4.840426692920e-01 6.367528325770e-01 8.150280057337e-01 9.464393028702e-01 9.979033520343e-01 9.594329627542e-01 8.411039020845e-01 6.774354886207e-01 5.423065338557e-01 5.408710716260e-01 6.751855144899e-01 8.402473100398e-01 9.600299865277e-01 9.979424263626e-01 9.421495292341e-01 8.078990175564e-01 6.428113764746e-01 5.018483524355e-01 4.723575743002e-01 5.806929364024e-01 7.325400099995e-01 8.522499747752e-01 9.026843479301e-01 8.701960228860e-01 7.600205770076e-01 5.993463629763e-01 4.541235173183e-01 4.416054339378e-01 5.808559073477e-01 7.573372293526e-01 8.936098286509e-01 9.540182386714e-01 9.253800519215e-01 8.120716214199e-01 6.375445610544e-01 4.567622910273e-01 3.877864433240e-01 5.005325810406e-01 6.742516316160e-01 8.132698552823e-01 8.782399057858e-01 8.562781616800e-01 7.534581324627e-01 5.964790782044e-01 4.458392122526e-01 4.111536350754e-01 5.250045423714e-01 6.788904468724e-01 7.936077229289e-01 8.348754196654e-01 7.927119409465e-01 6.760883646858e-01 5.160445510931e-01 3.842427849619e-01 3.951272194783e-01 5.327877529840e-01 6.822457522748e-01 7.823245151751e-01 8.094364346343e-01 7.771493096911e-01 7.129149054457e-01 6.486371873509e-01 6.267420438993e-01 6.743179659696e-01 7.742081502398e-01 8.710445246764e-01 9.469221603320e-01 9.617571188021e-01 9.133768802864e-01 8.188967594438e-01 7.172324735975e-01 6.656508578892e-01 7.032781933787e-01 8.059443699243e-01 9.168863684479e-01 9.926387945412e-01 1.012409570029e+00 9.760700037759e-01 9.029345615984e-01 8.298127332045e-01 7.995984288440e-01 8.318232230904e-01 9.038092896353e-01 9.731667864256e-01 1.006486149209e+00 9.896648490813e-01 9.295351110495e-01 8.536458805648e-01 8.044890560087e-01 8.159903668019e-01 8.818127518418e-01 9.613015057276e-01 1.012460304987e+00 1.010551434243e+00 9.529721696334e-01 8.620192641947e-01 7.867416066888e-01 7.860412135425e-01 8.753927091939e-01 1.008082221622e+00 1.123829491509e+00 1.180662250523e+00 1.159705497251e+00 1.065957538653e+00 9.325785896862e-01 8.278655774403e-01 8.516908498141e-01 9.882063898949e-01 1.170699478515e+00 1.340300905575e+00 1.454314594968e+00 1.449561382244e+00 1.330569749670e+00 1.126649947582e+00 9.084789381306e-01 8.017150853776e-01 8.990015789027e-01 1.117612557818e+00 1.328647031209e+00 1.456443121885e+00 1.467812272199e+00 1.360784479181e+00 1.164160971141e+00 9.467575926181e-01 8.287507540293e-01 9.053402743125e-01 1.107028295545e+00 1.306274723172e+00 1.424827002304e+00 1.428919496891e+00 1.318209371711e+00 1.125888915446e+00 9.293976592079e-01 8.542571320295e-01 9.710853328804e-01 1.190369565707e+00 1.393216638452e+00 1.509779018926e+00 1.510664657808e+00 1.398318276501e+00 1.207542746315e+00 1.013708869914e+00 9.310271694907e-01 1.024730011353e+00 1.220190243868e+00 1.405131221805e+00 1.508829358680e+00 1.500597155076e+00 1.381746696854e+00 1.185009352446e+00 9.817133667638e-01 9.188581902376e-01 9.965686115341e-01 1.179655620452e+00 1.349518140643e+00 1.436545369281e+00 1.414884479739e+00 1.291722690237e+00 1.108299289397e+00 9.474412356630e-01 9.171099544652e-01 1.045762052932e+00 1.242829313171e+00 1.410795659306e+00 1.492947698886e+00 1.467314865660e+00 1.340701560737e+00 1.149308525874e+00 9.650214261817e-01 8.895495676402e-01 9.733640269279e-01 1.146236157772e+00 1.310246696871e+00 1.405919668531e+00 1.410266894487e+00 1.329018094452e+00 1.194140569512e+00 1.062554347194e+00 1.002084297513e+00 1.044385722145e+00 1.151861658751e+00 1.258974848252e+00 1.318024355679e+00 1.309503349613e+00 1.240143763533e+00 1.140269269840e+00 1.057663150196e+00 1.036913108818e+00 1.085065375704e+00 1.164993249908e+00 1.227747979585e+00 1.239266195698e+00 1.188238299646e+00 1.082760232519e+00 9.749893425109e-01 9.162457926758e-01 9.302875310062e-01 9.819332381188e-01 1.064735619178e+00 1.105429533489e+00 1.086549714741e+00 1.012546522335e+00 9.090264477813e-01 8.219652840549e-01 8.020056709050e-01 8.630347444771e-01 9.667909415365e-01 1.061479014046e+00 1.110959253236e+00 1.099760447216e+00 1.032252372032e+00 9.331503338578e-01 8.474241618599e-01 8.268090974282e-01 8.899478678183e-01 1.002522702025e+00 1.112297803670e+00 1.179861498864e+00 1.184901232394e+00 1.125558859350e+00 1.018877594348e+00 9.031035210506e-01 8.351879599503e-01 8.610570696115e-01 9.691516522765e-01 1.104322127118e+00 1.214629148751e+00 1.267834798471e+00 1.250948301323e+00 1.168925922909e+00 1.045484951783e+00 9.249069763759e-01 8.648717698489e-01 8.996375172196e-01 1.002872267332e+00 1.115715868368e+00 1.189309592477e+00 1.197521689140e+00 1.147058738157e+00 1.053541404927e+00 9.485210539166e-01 8.431953390906e-01 7.840051257421e-01 8.046292903673e-01 8.722632878162e-01 9.490120157976e-01 1.000231158593e+00 1.005260526546e+00 9.592893618717e-01 8.739044175990e-01 7.781921877136e-01 7.155735874798e-01 7.214075082804e-01 7.883276211735e-01 8.733970491249e-01 9.343077844539e-01 9.457305201899e-01 9.006833654129e-01 8.105828672867e-01 7.068420876355e-01 6.395334598659e-01 6.512567149936e-01 7.309112388463e-01 8.271777232844e-01 8.954929727750e-01 9.131220945844e-01 8.784436288891e-01 8.103698931182e-01 7.472360924528e-01 7.338412828145e-01 7.866292751447e-01 8.762988978696e-01 9.572647129188e-01 9.957167526728e-01 9.775573152291e-01 9.101265889758e-01 8.244289853225e-01 7.730226177999e-01 8.024852936339e-01 9.065092133765e-01 1.033812286712e+00 1.132981335601e+00 1.175608856269e+00 1.171282796725e+00 1.107295826514e+00 9.965972502755e-01 8.856789045562e-01 8.095792890625e-01 8.186079190316e-01 9.100515005555e-01 1.031399268406e+00 1.128984658268e+00 1.169487614486e+00 1.140981097325e+00 1.051889372768e+00 9.322077219822e-01 8.343126180065e-01 8.160806267785e-01 8.912237144636e-01 1.013457651252e+00 1.125143654392e+00 1.188137232598e+00 1.186763094706e+00 1.126078731810e+00 1.031643332434e+00 9.486891064701e-01 9.285218970052e-01 9.919752108708e-01 1.109538860685e+00 1.231128711147e+00 1.316756488959e+00 1.344789271478e+00 1.311811392768e+00 1.232136340678e+00 1.137714344667e+00 1.073904998463e+00 1.080699310411e+00 1.163258834007e+00 1.288453525701e+00 1.412307427883e+00 1.500557865027e+00 1.533882852672e+00 1.507725923221e+00 1.431526779779e+00 1.328326940039e+00 1.237368644442e+00 1.229511334275e+00 1.284541348799e+00 1.386113710977e+00 1.492702422048e+00 1.556555717798e+00 1.567605388315e+00 1.533584943877e+00 1.473506188520e+00 1.410786261814e+00 1.364633670634e+00 1.342772365832e+00 1.340335801863e+00 1.346371861139e+00 1.352047483867e+00 1.354889095589e+00 1.357747940386e+00 1.364093154280e+00 1.373412158000e+00 1.379584647760e+00 1.373682080608e+00 1.349154270819e+00 1.306784482628e+00 1.257198109543e+00 1.219204145470e+00 1.211967288900e+00 1.242941626155e+00 1.301531801006e+00 1.364894871018e+00 1.409743128121e+00 1.421187792706e+00 1.396902780539e+00 1.348149723027e+00 1.297646188345e+00 1.272191203250e+00 1.289391288248e+00 1.346478207113e+00 1.422651068908e+00 1.492066027096e+00 1.535218247654e+00 1.544179314520e+00 1.523265013414e+00 1.486981344840e+00 1.456115706984e+00 1.475748860568e+00 1.547110327503e+00 1.641534696041e+00 1.725921379430e+00 1.775976239923e+00 1.779745640576e+00 1.719131952300e+00 1.610136096266e+00 1.507470363342e+00 1.470530620438e+00 1.526269987464e+00 1.644240680932e+00 1.763647920434e+00 1.831765654491e+00 1.820738722259e+00 1.730763357262e+00 1.589616503734e+00 1.449552575936e+00 1.372243176048e+00 1.391377188750e+00 1.482955349088e+00 1.588311254764e+00 1.655855494334e+00 1.659360728874e+00 1.599588808911e+00 1.501008808044e+00 1.404463090281e+00 1.350824617973e+00 1.356153346556e+00 1.400191300644e+00 1.444138609071e+00 1.456540194592e+00 1.426916868542e+00 1.368073793278e+00 1.310928003911e+00 1.289308436012e+00 1.316722378828e+00 1.374445093158e+00 1.425223912587e+00 1.435950815124e+00 1.391540415262e+00 1.300879907314e+00 1.198284136903e+00 1.136279344242e+00 1.156133508377e+00 1.249812803149e+00 1.364759742897e+00 1.485819061135e+00 1.547007543860e+00 1.551618768470e+00 1.489468386806e+00 1.358646575546e+00 1.205215334136e+00 1.101569228626e+00 1.108327697829e+00 1.215619129326e+00 1.355006210107e+00 1.461133478085e+00 1.497654812364e+00 1.457549284084e+00 1.359801091995e+00 1.245762324798e+00 1.168389041419e+00 1.164641700084e+00 1.226170908780e+00 1.309512841532e+00 1.371728824638e+00 1.390604963685e+00 1.367548335411e+00 1.323009841160e+00 1.286313614904e+00 1.279122706356e+00 1.300925447943e+00 1.330244285695e+00 1.340763317795e+00 1.317123786581e+00 1.262981864062e+00 1.201696936908e+00 1.167349585446e+00 1.183324064202e+00 1.241703397140e+00 1.307710588981e+00 1.342619467957e+00 1.321390367798e+00 1.240512486096e+00 1.121823392997e+00 1.013518289441e+00 9.757740965772e-01 1.034231113208e+00 1.150773152698e+00 1.262703238982e+00 1.330932416379e+00 1.349810794893e+00 1.315226428984e+00 1.230612102644e+00 1.119705888175e+00 1.023239924922e+00 9.995156461174e-01 1.072865472168e+00 1.201463973802e+00 1.319470733921e+00 1.377671186231e+00 1.353685084739e+00 1.253012802499e+00 1.111462634489e+00 9.972239095376e-01 9.873931736737e-01 1.096944846214e+00 1.260721386613e+00 1.402555860524e+00 1.473400596619e+00 1.453481105394e+00 1.349889507733e+00 1.196940691701e+00 1.057141546795e+00 1.005038831692e+00 1.069215359003e+00 1.198501826791e+00 1.317476829658e+00 1.373338089378e+00 1.342235736977e+00 1.225777261700e+00 1.049938912239e+00 8.683794308151e-01 7.624195300977e-01 7.915028059283e-01 9.155151543575e-01 1.048869931267e+00 1.134401602074e+00 1.148213748302e+00 1.091060841556e+00 9.841698988825e-01 8.676955622873e-01 7.941852541853e-01 8.001750578761e-01 8.831751363307e-01 1.017173662786e+00 1.086479318470e+00 1.123484160047e+00 1.112852343430e+00 1.056586083388e+00 9.845773366025e-01 9.364929840066e-01 9.430425900400e-01 1.004253090308e+00 1.092255475081e+00 1.174534127000e+00 1.229245264575e+00 1.248531031100e+00 1.236867943709e+00 1.208217235734e+00 1.181552190003e+00 1.174370195391e+00 1.195303251815e+00 1.240432495436e+00 1.296352520905e+00 1.346869690791e+00 1.378746820198e+00 1.384872759173e+00 1.365904132206e+00 1.330607127154e+00 1.294776328684e+00 1.276608454518e+00 1.288658120466e+00 1.330025004548e+00 1.386150757167e+00 1.436346690663e+00 1.462993370480e+00 1.458057382842e+00 1.426126197266e+00 1.384346277319e+00 1.357215809640e+00 1.364777867426e+00 1.409122526130e+00 1.471574740179e+00 1.523330964817e+00 1.539528670849e+00 1.508757415680e+00 1.449638312013e+00 1.393029689386e+00 1.366415012401e+00 1.382710022090e+00 1.429034235133e+00 1.488368156238e+00 1.511208756614e+00 1.481781904850e+00 1.410300701706e+00 1.326054715965e+00 1.268844681642e+00 1.269440330805e+00 1.327697198948e+00 1.413235771305e+00 1.488213529379e+00 1.526349392184e+00 1.520614895883e+00 1.483813586612e+00 1.444499291182e+00 1.435134260249e+00 1.473036098968e+00 1.547589558481e+00 1.627756116889e+00 1.680735577593e+00 1.686045603007e+00 1.642425116792e+00 1.569457594233e+00 1.503893891273e+00 1.485084619883e+00 1.530299895919e+00 1.620180612096e+00 1.712729393898e+00 1.767379175585e+00 1.760144606573e+00 1.689635180070e+00 1.579168667680e+00 1.474964597861e+00 1.431615796157e+00 1.478150980787e+00 1.592262327441e+00 1.719519306779e+00 1.808450575179e+00 1.828523791910e+00 1.774463799186e+00 1.666382817327e+00 1.551837618586e+00 1.520459947892e+00 1.568941621133e+00 1.662154571069e+00 1.743046737447e+00 1.760494335272e+00 1.702617943497e+00 1.590126047857e+00 1.473813539009e+00 1.419320685530e+00 1.465328250900e+00 1.586989071643e+00 1.718490962999e+00 1.798505325173e+00 1.792043178812e+00 1.696363643827e+00 1.544378623051e+00 1.407140316025e+00 1.374495255547e+00 1.486392007323e+00 1.688423110414e+00 1.888636656450e+00 2.014600240105e+00 2.027014171821e+00 1.920083123256e+00 1.723964391725e+00 1.511409809957e+00 1.395066483583e+00 1.462872248822e+00 1.679714783714e+00 1.931764488087e+00 2.122178977684e+00 2.195202998839e+00 2.132128174543e+00 1.949204090821e+00 1.700628902996e+00 1.484018067000e+00 1.418160143754e+00 1.543938499356e+00 1.773094958350e+00 1.988445274962e+00 2.112691273829e+00 2.112098331392e+00 1.982487353315e+00 1.804704921864e+00 1.655743575078e+00 1.583331538854e+00 1.607344499437e+00 1.687634189746e+00 1.753982028854e+00 1.772349864334e+00 1.732164306825e+00 1.648651177840e+00 1.557335956843e+00 1.500643002189e+00 1.504577778375e+00 1.559897017419e+00 1.629924352858e+00 1.675039213788e+00 1.670334400700e+00 1.611869395813e+00 1.517360840843e+00 1.422842046379e+00 1.371133605178e+00 1.388249239117e+00 1.463711791430e+00 1.559232185276e+00 1.633868502027e+00 1.660209765715e+00 1.629130650637e+00 1.550084580447e+00 1.449559761621e+00 1.366035486582e+00 1.335980428740e+00 1.372188274525e+00 1.454451942185e+00 1.545246992162e+00 1.610714770861e+00 1.631130916939e+00 1.603378255832e+00 1.540238464206e+00 1.467383509715e+00 1.415807268814e+00 1.407821818179e+00 1.443473694542e+00 1.500959268144e+00 1.551000837243e+00 1.571372980912e+00 1.554231974314e+00 1.525681814663e+00 1.514423407933e+00 1.529320057386e+00 1.565467041206e+00 1.609972544004e+00 1.616715871175e+00 1.580427523863e+00 1.488250379584e+00 1.359590541565e+00 1.231511740319e+00 1.151104483420e+00 1.152023597762e+00 1.226513082181e+00 1.331571397194e+00 1.419928032587e+00 1.458292744154e+00 1.431068941349e+00 1.340171204359e+00 1.205502524218e+00 1.066186520046e+00 9.762681023763e-01 9.777192117967e-01 1.060650256501e+00 1.172603464677e+00 1.261647050683e+00 1.296409075327e+00 1.267621107966e+00 1.187053307450e+00 1.086640159596e+00 1.013166488979e+00 1.006552210727e+00 1.067338224367e+00 1.156022147122e+00 1.226188196458e+00 1.247889779725e+00 1.214002392405e+00 1.141058985094e+00 1.067038237596e+00 1.038100658078e+00 1.076812170558e+00 1.159773097059e+00 1.237518535873e+00 1.266235108336e+00 1.222884353408e+00 1.110683445210e+00 9.655108188409e-01 8.656290801784e-01 8.799801892505e-01 1.008646151216e+00 1.174701161210e+00 1.300700884097e+00 1.338261837639e+00 1.267190474741e+00 1.095391148880e+00 8.671929361483e-01 6.909121566387e-01 7.239762400772e-01 9.467811492517e-01 1.201024420306e+00 1.385425025314e+00 1.451153974169e+00 1.381950086221e+00 1.190791863931e+00 9.271259220898e-01 7.060892753686e-01 7.113209458629e-01 9.350063094161e-01 1.190842803534e+00 1.365349376124e+00 1.409556761159e+00 1.312731515876e+00 1.099662401472e+00 8.457485502009e-01 7.156394802951e-01 8.555894860700e-01 1.138471779238e+00 1.395340186806e+00 1.540621459347e+00 1.538864385732e+00 1.391740482896e+00 1.142857160135e+00 9.033893490693e-01 8.683360924387e-01 1.098182927151e+00 1.415986768824e+00 1.674351772485e+00 1.798728022166e+00 1.784577598480e+00 1.663027423405e+00 1.476744705223e+00 1.288640027933e+00 1.190510297919e+00 1.230087816328e+00 1.404535025008e+00 1.590094004341e+00 1.706922873436e+00 1.713341898949e+00 1.603714149804e+00 1.409467659675e+00 1.205828349166e+00 1.106913376561e+00 1.184573530965e+00 1.374343837142e+00 1.558003698020e+00 1.653548428560e+00 1.624113621321e+00 1.472490148813e+00 1.243365737768e+00 1.035813581871e+00 9.902150917643e-01 1.144703057831e+00 1.374386358392e+00 1.553137501740e+00 1.612097777053e+00 1.528417768663e+00 1.320328380288e+00 1.057545997648e+00 8.892725232776e-01 9.761747434808e-01 1.247401979245e+00 1.524847478086e+00 1.700042106008e+00 1.723302480995e+00 1.586852457300e+00 1.325610748550e+00 1.037501337750e+00 9.181669679063e-01 1.103610186136e+00 1.437695163345e+00 1.736741705388e+00 1.904862231111e+00 1.901573697073e+00 1.730489610533e+00 1.446432812616e+00 1.182318222969e+00 1.093274634843e+00 1.252355101715e+00 1.537351378328e+00 1.789568589438e+00 1.920546250896e+00 1.893140048528e+00 1.711683178946e+00 1.424982852724e+00 1.145414254178e+00 1.057024886432e+00 1.241354355629e+00 1.542782476166e+00 1.797337981508e+00 1.918018714997e+00 1.871837283477e+00 1.668370172325e+00 1.363691551932e+00 1.083704279533e+00 1.027958520382e+00 1.250236881648e+00 1.565019307942e+00 1.813093889746e+00 1.916113149491e+00 1.847829788287e+00 1.623924513312e+00 1.307628646984e+00 1.035879633737e+00 1.011984364289e+00 1.255001123640e+00 1.564718344976e+00 1.792654107944e+00 1.869910356941e+00 1.777491689059e+00 1.537669015201e+00 1.221144002920e+00 9.745218414756e-01 9.905816553924e-01 1.242854688222e+00 1.530544102172e+00 1.724222059648e+00 1.769901939298e+00 1.657599719787e+00 1.461017269158e+00 1.266785086660e+00 1.178447755208e+00 1.254886087552e+00 1.451806649614e+00 1.649222434423e+00 1.769589404266e+00 1.776814150303e+00 1.671690024597e+00 1.493412686644e+00 1.324330644165e+00 1.273005194181e+00 1.388408211860e+00 1.601351484124e+00 1.805317131872e+00 1.924766919667e+00 1.923380360102e+00 1.800321399225e+00 1.590085939342e+00 1.366804300651e+00 1.239355629522e+00 1.285246757485e+00 1.459475819150e+00 1.650524255753e+00 1.773183264920e+00 1.785552138330e+00 1.682292153724e+00 1.490808097212e+00 1.272035894217e+00 1.117996193626e+00 1.107650834816e+00 1.221675783535e+00 1.364627055928e+00 1.455303423002e+00 1.453344233432e+00 1.353875243433e+00 1.183462612074e+00 1.001178662043e+00 8.940555953337e-01 9.223234056433e-01 1.044708027014e+00 1.170961991633e+00 1.237931771923e+00 1.220589966419e+00 1.146161685483e+00 1.034404168253e+00 9.117954486020e-01 8.703119451583e-01 9.150263925798e-01 1.011027774256e+00 1.109013691853e+00 1.170413962728e+00 1.176061707055e+00 1.126234466540e+00 1.040354307308e+00 9.558054074671e-01 9.181297721730e-01 9.525078254784e-01 1.040297547486e+00 1.136854536830e+00 1.201645983909e+00 1.210376886988e+00 1.156574649461e+00 1.052011591264e+00 9.282732628428e-01 8.364554026308e-01 8.273076917476e-01 9.051182535318e-01 1.022073357618e+00 1.123699971260e+00 1.173727814953e+00 1.155660164235e+00 1.071032344599e+00 9.397569199618e-01 8.031588290190e-01 7.228451177951e-01 7.456242208713e-01 8.486116333642e-01 9.671489708896e-01 1.049661162397e+00 1.068636649431e+00 1.016829039044e+00 9.054188866401e-01 7.662201972236e-01 6.559912615475e-01 6.401775368513e-01 7.252203515513e-01 8.488083904898e-01 9.514200175060e-01 1.013120909914e+00 1.005964596353e+00 9.343106901916e-01 8.181554835819e-01 6.977448381411e-01 6.358334663553e-01 6.798451095905e-01 8.028285312112e-01 9.394302853963e-01 1.039236261700e+00 1.072919346447e+00 1.027708364747e+00 9.057875496160e-01 7.267338272252e-01 5.403694055476e-01 4.580140283958e-01 5.694613736553e-01 7.768322372298e-01 9.743495751236e-01 1.110817222419e+00 1.161293142629e+00 1.117338504782e+00 9.862045209680e-01 7.950973891205e-01 6.072130489694e-01 5.466942439399e-01 6.832770625691e-01 9.077378401351e-01 1.115643867330e+00 1.254474644408e+00 1.298875958426e+00 1.241785408967e+00 1.093756095675e+00 8.874184171334e-01 6.927605220722e-01 6.318046054219e-01 7.621831705761e-01 9.770833142799e-01 1.170706606990e+00 1.287944587557e+00 1.303604229136e+00 1.213504272907e+00 1.034301018521e+00 8.113931891145e-01 6.433733238585e-01 6.683935998267e-01 8.677142730716e-01 1.100708950211e+00 1.277199386252e+00 1.352156222339e+00 1.306105613401e+00 1.140350246235e+00 8.800361644350e-01 5.970069092968e-01 4.984402178512e-01 7.348564692654e-01 1.078263824169e+00 1.380990312844e+00 1.581005151342e+00 1.645752031051e+00 1.562363092246e+00 1.337333380412e+00 1.000328182675e+00 6.282996293222e-01 4.829428262104e-01 7.856354430455e-01 1.199594791722e+00 1.553994076029e+00 1.785647917355e+00 1.862107726762e+00 1.771792123289e+00 1.523725648074e+00 1.151106217263e+00 7.328736536753e-01 5.249534537147e-01 8.140833949719e-01 1.254148366340e+00 1.635494084857e+00 1.885475472487e+00 1.968579478680e+00 1.872126235716e+00 1.604448746709e+00 1.195507343885e+00 7.075139791785e-01 3.732986961362e-01 6.935206012524e-01 1.179534779492e+00 1.586426019154e+00 1.849264054412e+00 1.935988551009e+00 1.836192274151e+00 1.560200834030e+00 1.139596788423e+00 6.375558360250e-01 3.259180460035e-01 7.194710969393e-01 1.218318657015e+00 1.622897466696e+00 1.876749210505e+00 1.951007919295e+00 1.837859059096e+00 1.550358516816e+00 1.123583360793e+00 6.292775528797e-01 3.711818942351e-01 7.642948651279e-01 1.248311627232e+00 1.637275026852e+00 1.875648958621e+00 1.937026887492e+00 1.816967407895e+00 1.533048002153e+00 1.128307573429e+00 6.969072877494e-01 5.314316747552e-01 8.505172688146e-01 1.270847681899e+00 1.609642278646e+00 1.805208447645e+00 1.831770358458e+00 1.687671929673e+00 1.394253466895e+00 1.001141078674e+00 6.252867350523e-01 5.826663810258e-01 9.220844565614e-01 1.304335051462e+00 1.593260070740e+00 1.737505993777e+00 1.717046194752e+00 1.535187533671e+00 1.218671587008e+00 8.280280755761e-01 5.291128655907e-01 6.561056500563e-01 1.037251292829e+00 1.398963883806e+00 1.649784550828e+00 1.750913023425e+00 1.689349641282e+00 1.474429798419e+00 1.140242228998e+00 7.641993053725e-01 5.606241867618e-01 7.766202048815e-01 1.158535825110e+00 1.498806880101e+00 1.722390619359e+00 1.796257493549e+00 1.711642366957e+00 1.481550738526e+00 1.143467278606e+00 7.782629509119e-01 5.910903208942e-01 7.881145105549e-01 1.139359170557e+00 1.450780335489e+00 1.650042760201e+00 1.707246211035e+00 1.616744705190e+00 1.394033573853e+00 1.078042283139e+00 7.485498728196e-01 5.876052623204e-01 7.519637621856e-01 1.048106725868e+00 1.306613497495e+00 1.462132221088e+00 1.490170067530e+00 1.390275627938e+00 1.183495956710e+00 9.171187871828e-01 6.862005678217e-01 6.472424618755e-01 8.236764840114e-01 1.056384175551e+00 1.237530310799e+00 1.320450547822e+00 1.289714478530e+00 1.152223961165e+00 9.375907081328e-01 7.095540466254e-01 5.922030436614e-01 6.880261072125e-01 8.984625675654e-01 1.095792305949e+00 1.216740340037e+00 1.234378807372e+00 1.144114235337e+00 9.609182186803e-01 7.239945147647e-01 5.219871853997e-01 5.155630753470e-01 7.059397307414e-01 9.298535585361e-01 1.097502903319e+00 1.170635058722e+00 1.135099298184e+00 9.943154292205e-01 7.691073228967e-01 5.076253921081e-01 3.485315656339e-01 4.857008403843e-01 7.427509386856e-01 9.686686060467e-01 1.112825471867e+00 1.154220888846e+00 1.089331517954e+00 9.316013005608e-01 7.168999837706e-01 5.270270487999e-01 5.143536001588e-01 6.992422105053e-01 9.320602057752e-01 1.121633468528e+00 1.227102116583e+00 1.231191577562e+00 1.133681738605e+00 9.511502407095e-01 7.224465934530e-01 5.320867846610e-01 5.248496920593e-01 7.029634219823e-01 9.197756163232e-01 1.089783500546e+00 1.175895098485e+00 1.163978812902e+00 1.056127054855e+00 8.698468297919e-01 6.426742829688e-01 4.556799021409e-01 4.524094534540e-01 6.219937910753e-01 8.159093572352e-01 9.586949543551e-01 1.020203802864e+00 9.908115878997e-01 8.756239820962e-01 6.942897503198e-01 4.885242990168e-01 3.574742667173e-01 4.312467483860e-01 6.191835361390e-01 7.992594210678e-01 9.241773659635e-01 9.765418049796e-01 9.553493069228e-01 8.741036583089e-01 7.625346312470e-01 6.688842812641e-01 6.475725546767e-01 7.126435437711e-01 8.215644849206e-01 9.233430567012e-01 9.859797336161e-01 9.967314129996e-01 9.591523026924e-01 8.918234375083e-01 8.264619074396e-01 7.987126219409e-01 8.259582407390e-01 8.919113681273e-01 9.610757514522e-01 1.001001775110e+00 9.918372790870e-01 9.281054417863e-01 8.198994805163e-01 6.967310307762e-01 6.125417441391e-01 6.253880562838e-01 7.327118037050e-01 8.754792765952e-01 9.997506526147e-01 1.072456601475e+00 1.076779234742e+00 1.009166414544e+00 8.795073501621e-01 7.157602097903e-01 5.774509587619e-01 5.588278629369e-01 6.882857359004e-01 8.843146317227e-01 1.072972409454e+00 1.213782011361e+00 1.285620319463e+00 1.280290825467e+00 1.200947867729e+00 1.062721609508e+00 8.958222544562e-01 7.518622921814e-01 6.999156130897e-01 7.711980501307e-01 9.167678636736e-01 1.069623153418e+00 1.186210419910e+00 1.243794720466e+00 1.234120124865e+00 1.160692465267e+00 1.038335356446e+00 8.946517069230e-01 7.721014375923e-01 7.202803370480e-01 7.598574261408e-01 8.578181768266e-01 9.631390726952e-01 1.039114563167e+00 1.066819114679e+00 1.041752771449e+00 9.719010509997e-01 8.774674038395e-01 7.902212607091e-01 7.462805115649e-01 7.644098558713e-01 8.286365512552e-01 9.034590408391e-01 9.578270108084e-01 9.740951329522e-01 9.485834281616e-01 8.910810779263e-01 8.244469135648e-01 7.807749873112e-01 7.869343313450e-01 8.438915490431e-01 9.262140425233e-01 1.002079302020e+00 1.047931054654e+00 1.052691586644e+00 1.018348138465e+00 9.600255125592e-01 9.044706346528e-01 8.823699048042e-01 9.109138681683e-01 9.801965114733e-01 1.061567216555e+00 1.125804880732e+00 1.153482116145e+00 1.138095143375e+00 1.086851394840e+00 1.020479501143e+00 9.697265948793e-01 9.629742685103e-01 1.006907951379e+00 1.080410616274e+00 1.149939631313e+00 1.186504398311e+00 1.173433876371e+00 1.109081674825e+00 1.008888702488e+00 9.076758152851e-01 8.553869283332e-01 8.885059545763e-01 9.932764589882e-01 1.119521049384e+00 1.218308048876e+00 1.256553414269e+00 1.217758379967e+00 1.101724218419e+00 9.270768885141e-01 7.407739919293e-01 6.350532638726e-01 6.996449935408e-01 8.883220095494e-01 1.096058291535e+00 1.255945673073e+00 1.332508659482e+00 1.310071881214e+00 1.189819367286e+00 9.917732391285e-01 7.651090237024e-01 6.168029145464e-01 6.790052193298e-01 9.025342199985e-01 1.150907952915e+00 1.345970820199e+00 1.448783098643e+00 1.441910760971e+00 1.324891200269e+00 1.114675912777e+00 8.519888990007e-01 6.269405353672e-01 6.036511138038e-01 8.051262925203e-01 1.066613856569e+00 1.284664446247e+00 1.412878115342e+00 1.431068877783e+00 1.337230537729e+00 1.147267112736e+00 9.075884810114e-01
 6.286786248967e-01 5.967150444768e-01 5.651290861473e-01 5.296603246925e-01 4.804521773414e-01 4.247298728325e-01 3.988473541702e-01 3.833036110347e-01 3.755973122031e-01 3.716011156857e-01 3.668831626188e-01 3.589737521226e-01 3.480008769442e-01 3.359383374970e-01 3.250691353859e-01 3.164591388033e-01 3.094196915180e-01 3.023586546842e-01 2.942880454279e-01 2.858132837883e-01 2.790459620959e-01 2.761350805991e-01 2.773704946160e-01 2.803211980471e-01 2.808913216526e-01 2.754169217701e-01 2.625085257404e-01 2.442192492572e-01 2.263467455274e-01 2.168134883315e-01 2.208126704046e-01 2.360869485553e-01 2.548309676148e-01 2.694693560983e-01 2.760954154658e-01 2.753978697442e-01 2.721375127508e-01 2.729398580495e-01 2.821792705891e-01 2.984557347944e-01 3.154455128712e-01 3.258407467649e-01 3.247671934278e-01 3.116185396966e-01 2.909384888970e-01 2.751867552584e-01 2.736421426390e-01 2.651439059690e-01 2.753657871981e-01 2.879995614425e-01 2.888139309591e-01 2.736632809224e-01 2.441457547779e-01 2.085066693645e-01 1.825454763077e-01 1.830931778400e-01 2.091522437250e-01 2.430403066675e-01 2.692998212397e-01 2.807903284975e-01 2.785181497456e-01 2.716467968139e-01 2.755250658160e-01 3.024776646688e-01 3.507087433987e-01 4.071499644938e-01 4.576047616087e-01 4.920456808100e-01 5.062625345408e-01 5.025286621846e-01 4.898173003765e-01 4.820501491801e-01 4.921722719665e-01 5.237021532910e-01 5.680701511312e-01 6.108345283846e-01 6.389613959364e-01 6.445056100894e-01 6.258218268556e-01 5.876876108801e-01 5.407167633405e-01 4.992843142539e-01 4.763591709643e-01 4.758844752441e-01 4.900660547871e-01 5.057149682793e-01 5.122217513003e-01 5.045443776971e-01 4.950594815101e-01 4.960502313646e-01 5.063596230938e-01 5.208976802958e-01 5.318862542385e-01 5.197217696539e-01 4.980878943456e-01 4.677282804699e-01 4.369425669986e-01 4.241541342386e-01 4.376999090740e-01 4.673937764652e-01 4.932246689328e-01 4.984457750570e-01 4.761312779445e-01 4.321705297833e-01 3.882690817334e-01 3.789161549675e-01 4.239514118429e-01 5.040928616514e-01 5.850572421733e-01 6.410971424777e-01 6.587831018260e-01 6.369556038321e-01 5.877081844058e-01 5.375920436651e-01 5.216418460869e-01 5.585694750939e-01 6.308060205857e-01 7.034002680647e-01 7.480011174413e-01 7.498806258349e-01 7.089549276132e-01 6.413133219954e-01 5.807233186029e-01 5.695131998832e-01 6.239852674530e-01 7.156842716067e-01 8.024839222283e-01 8.541791705863e-01 8.571613058016e-01 8.145170671317e-01 7.469748406478e-01 6.921944447525e-01 6.900978707166e-01 7.481801350929e-01 8.315466210134e-01 9.127065533027e-01 9.819598516822e-01 9.749667653055e-01 9.049884887217e-01 7.989807274926e-01 7.055320435254e-01 6.845535936963e-01 7.556617031598e-01 8.733657431755e-01 9.783406888982e-01 1.030659605134e+00 1.011767429833e+00 9.221531709448e-01 7.819887100511e-01 6.365882913013e-01 5.603900518041e-01 6.059491072324e-01 7.266828167832e-01 8.437812289743e-01 9.086476810103e-01 9.001259319799e-01 8.169496576637e-01 6.759935998672e-01 5.172727232415e-01 4.183639088882e-01 4.559914943665e-01 5.800644950295e-01 6.993812796804e-01 7.670272200144e-01 7.665715327754e-01 7.018537190328e-01 5.964918995225e-01 4.992846008446e-01 4.777578618981e-01 5.514659393441e-01 6.630498504287e-01 7.537133550768e-01 7.915569888456e-01 7.661261346532e-01 6.851003013818e-01 5.770360742092e-01 5.012246248578e-01 5.101256100924e-01 6.032320868113e-01 7.253056658296e-01 8.300412877316e-01 8.940783604931e-01 8.984437251899e-01 8.269137655391e-01 7.016917439682e-01 5.601152934662e-01 4.660683446151e-01 4.768518935767e-01 5.618590777107e-01 6.468067166082e-01 6.855965666772e-01 6.602628624188e-01 5.718526723617e-01 4.379939526670e-01 3.009043311784e-01 2.541073922579e-01 3.426389114595e-01 4.636987335903e-01 5.519884378428e-01 5.846300926931e-01 5.575095289338e-01 4.803959555071e-01 3.783712029333e-01 2.994158502070e-01 3.022619837133e-01 3.740956836120e-01 4.518293917202e-01 4.975631794945e-01 4.978148187330e-01 4.551295897289e-01 3.867149960533e-01 3.266675297254e-01 3.172208071774e-01 3.637784543186e-01 4.270375290467e-01 4.714542280263e-01 4.801792834545e-01 4.522002952124e-01 4.014322216804e-01 3.577161480844e-01 3.567738365239e-01 4.046943804438e-01 4.740764813950e-01 5.550335896756e-01 5.847164759967e-01 5.704324822401e-01 5.239562788421e-01 4.668510480927e-01 4.364816177503e-01 4.617308331538e-01 5.309681238935e-01 6.076644410507e-01 6.615947615450e-01 6.768063551028e-01 6.506765786464e-01 5.932060642852e-01 5.270016833445e-01 4.840544539611e-01 4.885758086753e-01 5.333809821066e-01 5.882448527616e-01 6.256633386902e-01 6.307029757401e-01 6.005468204858e-01 5.428229102249e-01 4.741221897746e-01 4.171993539102e-01 3.916886754220e-01 3.985053629506e-01 4.190284991631e-01 4.329462462707e-01 4.296477248062e-01 4.089783282518e-01 3.786973137290e-01 3.506815046170e-01 3.351116485926e-01 3.345870778406e-01 3.442639201668e-01 3.585993861649e-01 3.765679119368e-01 4.009741405275e-01 4.338209578365e-01 4.722549668883e-01 5.092755631716e-01 5.381736199361e-01 5.685282648062e-01 5.897145753724e-01 6.013416234758e-01 6.058080892468e-01 5.987182259067e-01 5.935631645175e-01 5.897326601176e-01 5.936749598686e-01 6.041824560368e-01 6.137644746061e-01 6.138874734254e-01 6.002528190900e-01 5.755186635205e-01 5.490280057647e-01 5.326137933259e-01 5.327670324989e-01 5.447721354860e-01 5.555577260940e-01 5.520284162437e-01 5.278575100614e-01 4.870833401267e-01 4.454520620913e-01 4.261607872775e-01 4.434498040950e-01 4.866461060683e-01 5.298115905275e-01 5.501094347698e-01 5.354462265718e-01 4.867243941202e-01 4.208670686355e-01 3.747537857153e-01 3.901956619636e-01 4.647939117488e-01 5.562002989527e-01 6.269420797512e-01 6.554591031090e-01 6.339581443591e-01 5.678539485569e-01 4.782143650005e-01 4.065276487067e-01 4.033318067681e-01 4.715409093887e-01 5.621208349959e-01 6.322159716920e-01 6.617378505427e-01 6.505978238459e-01 6.226615626669e-01 5.957874945233e-01 5.758612981786e-01 5.739646252663e-01 5.966071624624e-01 6.345907974911e-01 6.701602298304e-01 6.888075751586e-01 6.859503464202e-01 6.689282594820e-01 6.550255224335e-01 6.630141842704e-01 6.993410162492e-01 7.519106356958e-01 7.987293385911e-01 8.202130992581e-01 8.063483248598e-01 7.599742973172e-01 6.984273642099e-01 6.517828100648e-01 6.494909926543e-01 6.953870734465e-01 7.628627740705e-01 8.175621101095e-01 8.348321273611e-01 8.045552341982e-01 7.320637446898e-01 6.394563065603e-01 5.657595332847e-01 5.519701402931e-01 6.015647201974e-01 6.749027100253e-01 7.295173999772e-01 7.407035893635e-01 7.024518021229e-01 6.267204971165e-01 5.446210434186e-01 5.024086538228e-01 5.293620610027e-01 6.016602976631e-01 6.718784542080e-01 7.097841112802e-01 7.161647080773e-01 6.950251275864e-01 6.633722983783e-01 6.473873776783e-01 6.710921051297e-01 7.327851880710e-01 8.101498227682e-01 8.776299889851e-01 9.189159027968e-01 9.268502767701e-01 9.063432411922e-01 8.746386392323e-01 8.572154268036e-01 8.753056569037e-01 9.304185289000e-01 1.002767934895e+00 1.064913487978e+00 1.094977920962e+00 1.082915855018e+00 1.032853382528e+00 9.634961707449e-01 9.047910333031e-01 8.856345431300e-01 9.134052970131e-01 9.667136502757e-01 1.012021283565e+00 1.022459880440e+00 9.864127808270e-01 9.102638932870e-01 8.196907203397e-01 7.566115799720e-01 7.582004224164e-01 8.215501497173e-01 9.050946429063e-01 9.638331675235e-01 9.686614965488e-01 9.097160830071e-01 7.974129252199e-01 6.671184137656e-01 5.847988398532e-01 6.136140153299e-01 7.316577827707e-01 8.631675104135e-01 9.510981700191e-01 9.650593533329e-01 8.960608969665e-01 7.636569087165e-01 6.015121406738e-01 4.640030150342e-01 4.326148496260e-01 5.320144464434e-01 6.849873791471e-01 8.071078445072e-01 8.651025545567e-01 8.482942938260e-01 7.634821328572e-01 6.359230636050e-01 5.164361364024e-01 4.803758028140e-01 5.552306327969e-01 6.764524832350e-01 7.773762316945e-01 8.227135914113e-01 7.998959746494e-01 7.139584008959e-01 5.879907095414e-01 4.694973859636e-01 4.299689727001e-01 4.947633032440e-01 5.995123409794e-01 6.805103957067e-01 7.062608535160e-01 6.685776089977e-01 5.791006845066e-01 4.741484705815e-01 4.226181031377e-01 4.793556027340e-01 6.027157362693e-01 7.222949136741e-01 7.953203800677e-01 8.019185219527e-01 7.395119223466e-01 6.227696214898e-01 4.898879197419e-01 4.150705392161e-01 4.641780946022e-01 5.890613407966e-01 7.082494773950e-01 7.761571478487e-01 7.730066844625e-01 6.958489229011e-01 5.652195032812e-01 4.077698016272e-01 3.011713271792e-01 3.402860228087e-01 4.624367281510e-01 5.720215248038e-01 6.257714306857e-01 6.082795776645e-01 5.216747993416e-01 3.870694605464e-01 2.657374269582e-01 2.877327052277e-01 4.350533736799e-01 5.868202197965e-01 6.895128897701e-01 7.207332276039e-01 6.753589910110e-01 5.659218310213e-01 4.322539104574e-01 3.665055705123e-01 4.525112325073e-01 6.166109004315e-01 7.670560393604e-01 8.578444091109e-01 8.681968454730e-01 7.954141846713e-01 6.559311291381e-01 4.953176354099e-01 4.136701644254e-01 4.991690990005e-01 6.688729231434e-01 8.206326844567e-01 9.043913949438e-01 8.984930861959e-01 8.001925421942e-01 6.246696286713e-01 4.130633804140e-01 2.848481049514e-01 3.989005384914e-01 6.009589711760e-01 7.640818901976e-01 8.447312570169e-01 8.372993612360e-01 7.551413719159e-01 6.131175252738e-01 4.370753427291e-01 2.786346994462e-01 2.915363299912e-01 4.657652858071e-01 6.338620953550e-01 7.409492767441e-01 7.662245884901e-01 7.058476767568e-01 5.718802216715e-01 3.981545185649e-01 2.742795815599e-01 3.402451721728e-01 5.052555733980e-01 6.466227128277e-01 7.187765122794e-01 7.048249911122e-01 6.058427016009e-01 4.423305936772e-01 2.766814234256e-01 2.842684300417e-01 4.671020522418e-01 6.549690013371e-01 7.820666872729e-01 8.204134650381e-01 7.598058881355e-01 6.056598546611e-01 3.811374907264e-01 1.677101151749e-01 2.921206955633e-01 5.514521486886e-01 7.690435027088e-01 9.035917044727e-01 9.344051309666e-01 8.558045986291e-01 6.774366738114e-01 4.265314871007e-01 1.857627179369e-01 2.994044479121e-01 5.696035354249e-01 7.939045824199e-01 9.297361024387e-01 9.586651433853e-01 8.735918759085e-01 7.060473475025e-01 4.938948065118e-01 2.932287434250e-01 2.713300814955e-01 4.484085917298e-01 6.286350186693e-01 7.435115641451e-01 7.696011429423e-01 7.033548028377e-01 5.594081282887e-01 3.794601701593e-01 2.805526525858e-01 3.930968456731e-01 5.792628722147e-01 7.284289804813e-01 8.002756126747e-01 7.810767683395e-01 6.776699723080e-01 5.238109551318e-01 4.065924867314e-01 4.560381838635e-01 6.344628540976e-01 8.182967138651e-01 9.420362168824e-01 9.762432804928e-01 9.144323444260e-01 7.734230122040e-01 6.039441668555e-01 5.145002075648e-01 6.038539924404e-01 7.953364769293e-01 9.746683288936e-01 1.080707825912e+00 1.086464745894e+00 9.892473414828e-01 8.115890520599e-01 6.141482073529e-01 5.248005290696e-01 6.396596690839e-01 8.479820625911e-01 1.028342686904e+00 1.122500555151e+00 1.109000521613e+00 1.009561013776e+00 8.634132619474e-01 7.176331946830e-01 6.556453327350e-01 7.230815015656e-01 8.743383313691e-01 1.026381638937e+00 1.110709191419e+00 1.101369399829e+00 9.977270043277e-01 8.262253622683e-01 6.542321034909e-01 6.029109408576e-01 7.308571900860e-01 9.341501760539e-01 1.107989006808e+00 1.197470291989e+00 1.179613175656e+00 1.056127673281e+00 8.555173166650e-01 6.487044392738e-01 5.752156180740e-01 7.129079731148e-01 9.340439395535e-01 1.119134160420e+00 1.211048488054e+00 1.186983372387e+00 1.049045665710e+00 8.253774732166e-01 5.873382083252e-01 4.979421633616e-01 6.593458031394e-01 9.035442923356e-01 1.100913517794e+00 1.197623562074e+00 1.174071019734e+00 1.035546863799e+00 8.148218171525e-01 5.926632931212e-01 5.371976264661e-01 7.160337491160e-01 9.615893965960e-01 1.155663974920e+00 1.247125446030e+00 1.217403039608e+00 1.068349614612e+00 8.564725226253e-01 6.450903736522e-01 5.401718577754e-01 6.293316754813e-01 8.211656426218e-01 1.024071201776e+00 1.145909471093e+00 1.161145814466e+00 1.068254294693e+00 8.860332308172e-01 6.587887878867e-01 4.810134041648e-01 4.959587808469e-01 6.670256244420e-01 8.450797336562e-01 9.566403147441e-01 9.745939642579e-01 8.961934959871e-01 7.381097489741e-01 5.394660078090e-01 3.832586548090e-01 3.965165939180e-01 5.377951391716e-01 6.733915762840e-01 7.425458688748e-01 7.245976372320e-01 6.202334697334e-01 4.486366406744e-01 2.630992850758e-01 2.411154356756e-01 4.220143175253e-01 6.123371324672e-01 7.466557142470e-01 8.014086135178e-01 7.706211275376e-01 6.641390401074e-01 5.113186962392e-01 3.776002285331e-01 3.736166804395e-01 4.994761429810e-01 6.438510286665e-01 7.433156345469e-01 7.732453172390e-01 7.307656722570e-01 6.324414132944e-01 5.397741395484e-01 5.015264863535e-01 5.170300290631e-01 6.166589280330e-01 7.140763540053e-01 7.632758546645e-01 7.489753932364e-01 6.762807824394e-01 5.732019096444e-01 4.974371182012e-01 5.152967026975e-01 6.207287963861e-01 7.461328251763e-01 8.368451266634e-01 8.638649957436e-01 8.186127395450e-01 7.123227949756e-01 5.819630423561e-01 5.016091629852e-01 5.457754826919e-01 6.824747677607e-01 8.264194829394e-01 9.213738455498e-01 9.394161719790e-01 8.730029216050e-01 7.340474850248e-01 5.610960772445e-01 4.437159545125e-01 4.959734806661e-01 6.687592845422e-01 8.454395971314e-01 9.645441348533e-01 9.989141681065e-01 9.425181962971e-01 8.089805675489e-01 6.374169321060e-01 5.103379519298e-01 5.339123907540e-01 6.838269305100e-01 8.486377776423e-01 9.595362952835e-01 9.851248627958e-01 9.164297643610e-01 7.744435108720e-01 6.103641998895e-01 4.801237057178e-01 4.670030129930e-01 5.801756734354e-01 7.241631415857e-01 8.308149479604e-01 8.679850618935e-01 8.259022952717e-01 7.138066807205e-01 5.646434050088e-01 4.520937186712e-01 4.762786483849e-01 6.192485165808e-01 7.797319944650e-01 8.946297050341e-01 9.343087520584e-01 8.895157829190e-01 7.684212561086e-01 5.996385434329e-01 4.472918673116e-01 4.233964848896e-01 5.470660153682e-01 7.049340373786e-01 8.210729647708e-01 8.629616501641e-01 8.214099878508e-01 7.056598622164e-01 5.465196758749e-01 4.127879067881e-01 4.131206719634e-01 5.421039519503e-01 6.890201855404e-01 7.880070739586e-01 8.114769478894e-01 7.534254205445e-01 6.262216487780e-01 4.659285809436e-01 3.561136042554e-01 4.045884373611e-01 5.549557393657e-01 6.991433904272e-01 7.877327313822e-01 8.019336885829e-01 7.610515520557e-01 6.928524720229e-01 6.317532475485e-01 6.200052072203e-01 6.777478423025e-01 7.780584986628e-01 8.811964187211e-01 9.460630117242e-01 9.504548005762e-01 8.944828453324e-01 7.978060692747e-01 7.018132050342e-01 6.628952604041e-01 7.114309977406e-01 8.159370709877e-01 9.212222898519e-01 9.878702387979e-01 9.984320505514e-01 9.553628060792e-01 8.800259760301e-01 8.103102332550e-01 7.874361800507e-01 8.259365271239e-01 8.996302091695e-01 9.670649080447e-01 9.977812757467e-01 9.805279694489e-01 9.241669722257e-01 8.565182277843e-01 8.167250272733e-01 8.321151021034e-01 8.931413608838e-01 9.624046058153e-01 1.003145445788e+00 9.952647148411e-01 9.401757234815e-01 8.631100255915e-01 8.111410191089e-01 8.301973361429e-01 9.215221884526e-01 1.039785994446e+00 1.133291933173e+00 1.167108150676e+00 1.127975850532e+00 1.026498069261e+00 9.021595140634e-01 8.275191199411e-01 8.985206582510e-01 1.042851473865e+00 1.227955016770e+00 1.373051952452e+00 1.461526476180e+00 1.429556244349e+00 1.287373146269e+00 1.072582233411e+00 8.679827934245e-01 8.065962965311e-01 9.460733962161e-01 1.175403374211e+00 1.375762626262e+00 1.482325782957e+00 1.468608744825e+00 1.337914397378e+00 1.124819123179e+00 9.070929713089e-01 8.148249707399e-01 9.257887638477e-01 1.143156913447e+00 1.341357673007e+00 1.450305497545e+00 1.442284095352e+00 1.322029096326e+00 1.127891613709e+00 9.421089091796e-01 8.859263294347e-01 1.010175975110e+00 1.220484512742e+00 1.405754996541e+00 1.501770193815e+00 1.483274453527e+00 1.356959133267e+00 1.162969634771e+00 9.834277297827e-01 9.316933098039e-01 1.049210256581e+00 1.246124874862e+00 1.416642390968e+00 1.498213893626e+00 1.466211556802e+00 1.327564726116e+00 1.122098017935e+00 9.321539706161e-01 9.073631295274e-01 1.017990814040e+00 1.216337630558e+00 1.380244223890e+00 1.450903629465e+00 1.409467322466e+00 1.269268234867e+00 1.078786810618e+00 9.298824266637e-01 9.292726877751e-01 1.081425537651e+00 1.283421228997e+00 1.442402473192e+00 1.507738688900e+00 1.462438322148e+00 1.318178921381e+00 1.117017368050e+00 9.386568982015e-01 8.874704886282e-01 9.952124179867e-01 1.175151160966e+00 1.331759230802e+00 1.411772267578e+00 1.397550784776e+00 1.299926637004e+00 1.156587750244e+00 1.030408347891e+00 9.896283494750e-01 1.053111576388e+00 1.169787526020e+00 1.272651595531e+00 1.318557058825e+00 1.293561722828e+00 1.210329446241e+00 1.105653418174e+00 1.032474575439e+00 1.032770777017e+00 1.101148550165e+00 1.190442712853e+00 1.250552531216e+00 1.250956983411e+00 1.186495417561e+00 1.070541007777e+00 9.623572909160e-01 9.140918788291e-01 9.441594415936e-01 1.015442810531e+00 1.098160601142e+00 1.131934171127e+00 1.102554887128e+00 1.017833855675e+00 9.074161060808e-01 8.210544778443e-01 8.087915100732e-01 8.768094796418e-01 9.803804664254e-01 1.067371934751e+00 1.104274758014e+00 1.079313302151e+00 1.001411451148e+00 9.008401007245e-01 8.273341829962e-01 8.291719967514e-01 9.101026793553e-01 1.025669985369e+00 1.124769963322e+00 1.173132506331e+00 1.156186648456e+00 1.078462512706e+00 9.649063340194e-01 8.630321867569e-01 8.326225143074e-01 9.010833101873e-01 1.033005188232e+00 1.169537489934e+00 1.265813309085e+00 1.297181993997e+00 1.257415538513e+00 1.158093884257e+00 1.029891035379e+00 9.229909681130e-01 8.920745800028e-01 9.531288581978e-01 1.065056707746e+00 1.170053473511e+00 1.225611794636e+00 1.211376017367e+00 1.156884949576e+00 1.059088570030e+00 9.577803585120e-01 8.551461765437e-01 8.182113871866e-01 8.477921056962e-01 9.121070695403e-01 9.772204791990e-01 1.014006637749e+00 1.006174696007e+00 9.520622052828e-01 8.655743856446e-01 7.768202080204e-01 7.265581927435e-01 7.420401744117e-01 8.096145369355e-01 8.879803698161e-01 9.393094535513e-01 9.419356131935e-01 8.916407320425e-01 8.021444100283e-01 7.064642911307e-01 6.528719414339e-01 6.754759385802e-01 7.566269982697e-01 8.474973554888e-01 9.081240815085e-01 9.190896027555e-01 8.812661786630e-01 8.154041265571e-01 7.599420682976e-01 7.554886563263e-01 8.118005980643e-01 8.975954564663e-01 9.697449704036e-01 9.974930468633e-01 9.695319343813e-01 8.962008817494e-01 8.120309477427e-01 7.715930524123e-01 8.161471530684e-01 9.297904673362e-01 1.058293237863e+00 1.152710863047e+00 1.190822576348e+00 1.171343470545e+00 1.096875462633e+00 9.804284603926e-01 8.591770523090e-01 7.830412986757e-01 8.034848234018e-01 9.085545237899e-01 1.037170437475e+00 1.134085596527e+00 1.167398010188e+00 1.127303664502e+00 1.024891550412e+00 8.940312471925e-01 7.932044444943e-01 7.848453532736e-01 8.756058485440e-01 1.008445990114e+00 1.122934715959e+00 1.182754582829e+00 1.175152445770e+00 1.108436763340e+00 1.011602430206e+00 9.325694692337e-01 9.212273776812e-01 9.912494448033e-01 1.107371455097e+00 1.219663437972e+00 1.291355241110e+00 1.304923601993e+00 1.261595534338e+00 1.180687456701e+00 1.098405492251e+00 1.059387482640e+00 1.092851275027e+00 1.189486272384e+00 1.311228514308e+00 1.418329730030e+00 1.483413517991e+00 1.494020644457e+00 1.452035285417e+00 1.372761823590e+00 1.283592148603e+00 1.225996259091e+00 1.249432312069e+00 1.326559896962e+00 1.439731844807e+00 1.534165375351e+00 1.577356096908e+00 1.565865204331e+00 1.513879894648e+00 1.445883591372e+00 1.388052684503e+00 1.357506143162e+00 1.355124426294e+00 1.368228447324e+00 1.381126857895e+00 1.384356411509e+00 1.377755666316e+00 1.367975989290e+00 1.362397036671e+00 1.363243473980e+00 1.365317008529e+00 1.359153639992e+00 1.337136332850e+00 1.299130235058e+00 1.255047230207e+00 1.222694677208e+00 1.219598091879e+00 1.251434415431e+00 1.306862466803e+00 1.363757039718e+00 1.400517520949e+00 1.404413092526e+00 1.375602527843e+00 1.327779181548e+00 1.285187578074e+00 1.273494425532e+00 1.305753992269e+00 1.373679781651e+00 1.453637925792e+00 1.520215170460e+00 1.556168989583e+00 1.556440938574e+00 1.528219487626e+00 1.488393273461e+00 1.460898559189e+00 1.489841947210e+00 1.568751210088e+00 1.667474040916e+00 1.752612968985e+00 1.799795549458e+00 1.791339308780e+00 1.726283702898e+00 1.614184920056e+00 1.514151357346e+00 1.485514347795e+00 1.548865861277e+00 1.667709371431e+00 1.780284718998e+00 1.836344629270e+00 1.811831421981e+00 1.711431990787e+00 1.567970302191e+00 1.437965822585e+00 1.381955974560e+00 1.423148362455e+00 1.526049532681e+00 1.629115654106e+00 1.683866429298e+00 1.668857671115e+00 1.590252107210e+00 1.478651863020e+00 1.381058626975e+00 1.340702814210e+00 1.367647462476e+00 1.431045154776e+00 1.485049266341e+00 1.496362787138e+00 1.455617192717e+00 1.378555462859e+00 1.301231919427e+00 1.264866995248e+00 1.288757119186e+00 1.353647114302e+00 1.417270174927e+00 1.441635001107e+00 1.408380409443e+00 1.324009118861e+00 1.220611218552e+00 1.149441876529e+00 1.154773274195e+00 1.235898609653e+00 1.345219931582e+00 1.457762674931e+00 1.532737423249e+00 1.535237516501e+00 1.474746203193e+00 1.345184634370e+00 1.195804716389e+00 1.100848583557e+00 1.118023354282e+00 1.231339935026e+00 1.370284142489e+00 1.470918567337e+00 1.499071977427e+00 1.450140717976e+00 1.346090339050e+00 1.231789594801e+00 1.162494708966e+00 1.172302745946e+00 1.245351726428e+00 1.332943683351e+00 1.391174537763e+00 1.398999734919e+00 1.360049749526e+00 1.298330926305e+00 1.248262497371e+00 1.236288361159e+00 1.262707691087e+00 1.302354772199e+00 1.324044010785e+00 1.308725347864e+00 1.257676634444e+00 1.193047935070e+00 1.149670061722e+00 1.154571194967e+00 1.204416344206e+00 1.266652318134e+00 1.302385952988e+00 1.285708445531e+00 1.212355046846e+00 1.103382860710e+00 1.005271264917e+00 9.743922447345e-01 1.032747935814e+00 1.143441583269e+00 1.251385960695e+00 1.314172827053e+00 1.331684932167e+00 1.296112629261e+00 1.203198129974e+00 1.094857245890e+00 9.987861135306e-01 9.812105308745e-01 1.063519904765e+00 1.197349381177e+00 1.314271014429e+00 1.365749346881e+00 1.331255283419e+00 1.218972631582e+00 1.069081804856e+00 9.568147158451e-01 9.632237590460e-01 1.092920265598e+00 1.268891189577e+00 1.412966567530e+00 1.478158183136e+00 1.447358530453e+00 1.330667095733e+00 1.166412582121e+00 1.023046230795e+00 9.800931038666e-01 1.060281409101e+00 1.200787445204e+00 1.322134123736e+00 1.372938937907e+00 1.332301055677e+00 1.205584456454e+00 1.023909884168e+00 8.484911527417e-01 7.663184986582e-01 8.235623610747e-01 9.608093586640e-01 1.091758952543e+00 1.164589922886e+00 1.160121017027e+00 1.083721891854e+00 9.622039966260e-01 8.426500227044e-01 7.822382589492e-01 8.096087611575e-01 9.119609061270e-01 1.036381366571e+00 1.092890485553e+00 1.108649893186e+00 1.071213948013e+00 9.941761364212e-01 9.186863816725e-01 8.919732793833e-01 9.364314163582e-01 1.030714324042e+00 1.132971243162e+00 1.209666817317e+00 1.244663966492e+00 1.238592614514e+00 1.205702148525e+00 1.169181054652e+00 1.152876859071e+00 1.170388079745e+00 1.218346453756e+00 1.280406076763e+00 1.337305885966e+00 1.374472193642e+00 1.385031711851e+00 1.370027206541e+00 1.337622987292e+00 1.301314607964e+00 1.276807451790e+00 1.276495832959e+00 1.303782032898e+00 1.350791250808e+00 1.402049069401e+00 1.440996230491e+00 1.455783178770e+00 1.443139863708e+00 1.409912982769e+00 1.372218998035e+00 1.350234273125e+00 1.358330069473e+00 1.395520051096e+00 1.444797952314e+00 1.482033541869e+00 1.487032556819e+00 1.451263192733e+00 1.412563021070e+00 1.368001726207e+00 1.354528793887e+00 1.375895421070e+00 1.418088142755e+00 1.467287877096e+00 1.472240111610e+00 1.428813401882e+00 1.353856865986e+00 1.279713156292e+00 1.243281986428e+00 1.265100747683e+00 1.334134530349e+00 1.417122885051e+00 1.480571044306e+00 1.504805972281e+00 1.488772321353e+00 1.449408419246e+00 1.416242745959e+00 1.418140610095e+00 1.465428854816e+00 1.542119219025e+00 1.616892043009e+00 1.660459327118e+00 1.657065318055e+00 1.609719654136e+00 1.540666695433e+00 1.486056738433e+00 1.479920584250e+00 1.531773527918e+00 1.618230658670e+00 1.699240375232e+00 1.739348888763e+00 1.720263865673e+00 1.645861771700e+00 1.543595556662e+00 1.460390688007e+00 1.443984932870e+00 1.510078916331e+00 1.627968107529e+00 1.745096043588e+00 1.816510767405e+00 1.818371474778e+00 1.751401789281e+00 1.641183616438e+00 1.542355460641e+00 1.529251887673e+00 1.591324798064e+00 1.689389118833e+00 1.764278850469e+00 1.769879207056e+00 1.700496537096e+00 1.582119519888e+00 1.469309968755e+00 1.426611590816e+00 1.484328468806e+00 1.609119691362e+00 1.733878598102e+00 1.800843886219e+00 1.779950533774e+00 1.673771934554e+00 1.520756659583e+00 1.395899115889e+00 1.384564336689e+00 1.511486804695e+00 1.712920697804e+00 1.899547596196e+00 2.005228201697e+00 1.997054117568e+00 1.875856145779e+00 1.679330647261e+00 1.487882935626e+00 1.412544022685e+00 1.516703807084e+00 1.742935417159e+00 1.980333132470e+00 2.142641107133e+00 2.182941951351e+00 2.090138139058e+00 1.888374940039e+00 1.641218634526e+00 1.454695751512e+00 1.438544536559e+00 1.599911924466e+00 1.833976834249e+00 2.031420104370e+00 2.126138343203e+00 2.094364496009e+00 1.939570605453e+00 1.760213074934e+00 1.625597111315e+00 1.582712884681e+00 1.637063115937e+00 1.731775449974e+00 1.796822653036e+00 1.802060769248e+00 1.743722271015e+00 1.644533297294e+00 1.547243857101e+00 1.497886155741e+00 1.518013689759e+00 1.588035987439e+00 1.663494214579e+00 1.703203537772e+00 1.685157107992e+00 1.610809051511e+00 1.504671445549e+00 1.409358279017e+00 1.369854291918e+00 1.405325154654e+00 1.493627719199e+00 1.589640331787e+00 1.652638218803e+00 1.659551680197e+00 1.607594083143e+00 1.513581797685e+00 1.411107428599e+00 1.342072073125e+00 1.337284267110e+00 1.395528951671e+00 1.485384891699e+00 1.567801692010e+00 1.614070301799e+00 1.611960907036e+00 1.566048354368e+00 1.495679523992e+00 1.430015164018e+00 1.397548649651e+00 1.411297397900e+00 1.460735998029e+00 1.519634880394e+00 1.561564080388e+00 1.571321943365e+00 1.547583700818e+00 1.520451514252e+00 1.520222573898e+00 1.548739828889e+00 1.593435932910e+00 1.629900441189e+00 1.636025245406e+00 1.576414556207e+00 1.463426471419e+00 1.324639229874e+00 1.204552341760e+00 1.150504258960e+00 1.181924786508e+00 1.272333539167e+00 1.372410182591e+00 1.439758771318e+00 1.449675589081e+00 1.395623642668e+00 1.288342968983e+00 1.155715627929e+00 1.041299374662e+00 9.918428386187e-01 1.025605828053e+00 1.114153785446e+00 1.208577123748e+00 1.269847104783e+00 1.278381275835e+00 1.234066069591e+00 1.155180096883e+00 1.075654847271e+00 1.034602484441e+00 1.053101991609e+00 1.116568501633e+00 1.187339518194e+00 1.230098728158e+00 1.225968246050e+00 1.176613572448e+00 1.104723304652e+00 1.049190540977e+00 1.046707296504e+00 1.102570418992e+00 1.184017727293e+00 1.245280892538e+00 1.251269487906e+00 1.187526767352e+00 1.064738641081e+00 9.239649622417e-01 8.659909930531e-01 9.118891041488e-01 1.048612229566e+00 1.200092137864e+00 1.300424480832e+00 1.310724721072e+00 1.218352349272e+00 1.038975926131e+00 8.282800232179e-01 7.066514634463e-01 7.953023073743e-01 1.027128479546e+00 1.263680029232e+00 1.421729350334e+00 1.460853702313e+00 1.370655474643e+00 1.170125843710e+00 9.173187363455e-01 7.371654736295e-01 7.843580154312e-01 1.009410232423e+00 1.246467886446e+00 1.397211747559e+00 1.418723549748e+00 1.304579790298e+00 1.084162788845e+00 8.392780550462e-01 7.356815063282e-01 8.891668456510e-01 1.162642656148e+00 1.401037376910e+00 1.526291750094e+00 1.507883318341e+00 1.352536167362e+00 1.110785272543e+00 9.028824468701e-01 9.104782371677e-01 1.151127556806e+00 1.453690430706e+00 1.687624827018e+00 1.787158470866e+00 1.748471670598e+00 1.620946649524e+00 1.438407037974e+00 1.269994049485e+00 1.205298789095e+00 1.267793136105e+00 1.450545393451e+00 1.626887959192e+00 1.725881538935e+00 1.712610690480e+00 1.587061978499e+00 1.386478534605e+00 1.192377056376e+00 1.118872049046e+00 1.219581512496e+00 1.415112679966e+00 1.590621086802e+00 1.670984840727e+00 1.624726270641e+00 1.459299879381e+00 1.224546832822e+00 1.025509796840e+00 1.000255816945e+00 1.167308921637e+00 1.394508165613e+00 1.561490945573e+00 1.604907929651e+00 1.506369565046e+00 1.288753810690e+00 1.028382449486e+00 8.818255036135e-01 9.938035775332e-01 1.269253776589e+00 1.535421304355e+00 1.692182575332e+00 1.695409237285e+00 1.542531470914e+00 1.275483550143e+00 1.004840010827e+00 9.343021257646e-01 1.156553129359e+00 1.493429976548e+00 1.776778718977e+00 1.920561138456e+00 1.889659974180e+00 1.690188078942e+00 1.411465246534e+00 1.161798324149e+00 1.104649081505e+00 1.294457854880e+00 1.586382437552e+00 1.830096919956e+00 1.944741323821e+00 1.898464937645e+00 1.700549357841e+00 1.406096994622e+00 1.136872790578e+00 1.078835647177e+00 1.285594630591e+00 1.588565319677e+00 1.831732842726e+00 1.934706234798e+00 1.869383695517e+00 1.650471211876e+00 1.341260387035e+00 1.078741901481e+00 1.060299627734e+00 1.303721333100e+00 1.615988667121e+00 1.848575286471e+00 1.929985186928e+00 1.839087297842e+00 1.597188479743e+00 1.276079329901e+00 1.026680678142e+00 1.047618054270e+00 1.314424989291e+00 1.621677572560e+00 1.832817562575e+00 1.886157439868e+00 1.768045005635e+00 1.506506502846e+00 1.181165882229e+00 9.543194141764e-01 1.013845920782e+00 1.289304213717e+00 1.575094547983e+00 1.752267460148e+00 1.773782229417e+00 1.645019933177e+00 1.438704928500e+00 1.248627982011e+00 1.184358942584e+00 1.278622907629e+00 1.488599744241e+00 1.682900363197e+00 1.788516825086e+00 1.774750252355e+00 1.648691761427e+00 1.458175638564e+00 1.297090022495e+00 1.278184536386e+00 1.429843268375e+00 1.661197084391e+00 1.863465598101e+00 1.966150333093e+00 1.938637272356e+00 1.786344776585e+00 1.551962397731e+00 1.321950954085e+00 1.217673390920e+00 1.305294035671e+00 1.509620226171e+00 1.708918513640e+00 1.821931419842e+00 1.812774807441e+00 1.682279531952e+00 1.465049248791e+00 1.232031601861e+00 1.087422848997e+00 1.108033969351e+00 1.249551786531e+00 1.402257210769e+00 1.486728350891e+00 1.468393827203e+00 1.348940399521e+00 1.162783720781e+00 9.792796144882e-01 8.932729130490e-01 9.513839371656e-01 1.088661889350e+00 1.210539479748e+00 1.259133974921e+00 1.215219777079e+00 1.117309630106e+00 9.867896368151e-01 8.898755430949e-01 8.808111428175e-01 9.578646599932e-01 1.070618167406e+00 1.166786848019e+00 1.212218341356e+00 1.194017885001e+00 1.119846954271e+00 1.018159493362e+00 9.360370098187e-01 9.218437521427e-01 9.870176658657e-01 1.094325619357e+00 1.192340955637e+00 1.242902231940e+00 1.227117802279e+00 1.144991293902e+00 1.015985575605e+00 8.813690674034e-01 8.017466171801e-01 8.234832162872e-01 9.278972615191e-01 1.053307264055e+00 1.147130253685e+00 1.179792314988e+00 1.142008828684e+00 1.042785450506e+00 9.101067374365e-01 7.927004114584e-01 7.491866551523e-01 8.016827910008e-01 9.083977408814e-01 1.009897426589e+00 1.065498438907e+00 1.056545978280e+00 9.833756090785e-01 8.647488784128e-01 7.401696974094e-01 6.678181064318e-01 6.901886804973e-01 7.837895213203e-01 8.882897438807e-01 9.594273318328e-01 9.764111250242e-01 9.435779110882e-01 8.620415501456e-01 7.521924192113e-01 6.546570256443e-01 6.237067292167e-01 6.839735679570e-01 7.990985701430e-01 9.141390478148e-01 9.892877844300e-01 1.001948795963e+00 9.438546386053e-01 8.206976670556e-01 6.558829412478e-01 5.050149131283e-01 4.713001160914e-01 5.956487905237e-01 7.835302085977e-01 9.539196539954e-01 1.065706514594e+00 1.098935506503e+00 1.048681967024e+00 9.252464016201e-01 7.592360242471e-01 6.154831672825e-01 5.946570255334e-01 7.256885177050e-01 9.199807646407e-01 1.096189343381e+00 1.209644425142e+00 1.238714496296e+00 1.178824608067e+00 1.042336416357e+00 8.628201322033e-01 7.061791698146e-01 6.679294120748e-01 7.784512802720e-01 9.543351742198e-01 1.110085258995e+00 1.197205575818e+00 1.193343306335e+00 1.095873334908e+00 9.220827969444e-01 7.176667118164e-01 5.803638026911e-01 6.290511549931e-01 8.211032306781e-01 1.029775482099e+00 1.179640703997e+00 1.233252147268e+00 1.175565811332e+00 1.010952088006e+00 7.680389095002e-01 5.288599601354e-01 5.022059230558e-01 7.514196724444e-01 1.067101463540e+00 1.335192215721e+00 1.503893705523e+00 1.545796755476e+00 1.451651942283e+00 1.231033344983e+00 9.181007214727e-01 6.031725428358e-01 5.399349760827e-01 8.313462633447e-01 1.202662550888e+00 1.515395759126e+00 1.712009987871e+00 1.763276273214e+00 1.660025165202e+00 1.412939882263e+00 1.056736039474e+00 6.755767761166e-01 5.294015604170e-01 8.207077778417e-01 1.226517377104e+00 1.571261563167e+00 1.790112230248e+00 1.851499699331e+00 1.745306091897e+00 1.481304216145e+00 1.090146033020e+00 6.368684334027e-01 3.738540268440e-01 6.984640255524e-01 1.145006638000e+00 1.512281837622e+00 1.741765483914e+00 1.804885778713e+00 1.693468121810e+00 1.418744700982e+00 1.011720378275e+00 5.343170594471e-01 2.972983817386e-01 7.162958152436e-01 1.182816551335e+00 1.551146814168e+00 1.773712767307e+00 1.825935690499e+00 1.702642284870e+00 1.418324482170e+00 1.008928557646e+00 5.517283373118e-01 3.846250914278e-01 7.801411057053e-01 1.227768905547e+00 1.580186748323e+00 1.788212757472e+00 1.828998943129e+00 1.700504634203e+00 1.421882308059e+00 1.037915172035e+00 6.495682391613e-01 5.467751935310e-01 8.590886420410e-01 1.243991238262e+00 1.547181674821e+00 1.713209627755e+00 1.719500273736e+00 1.566377202750e+00 1.276205993591e+00 8.997353185626e-01 5.618402623537e-01 5.762044402352e-01 9.150078008177e-01 1.270936712639e+00 1.531147262725e+00 1.651490422044e+00 1.615694254859e+00 1.429503041407e+00 1.121702217485e+00 7.574150720552e-01 5.170918006630e-01 6.811802478477e-01 1.042082742171e+00 1.373003965648e+00 1.594696902278e+00 1.672836668500e+00 1.597303096942e+00 1.379637627586e+00 1.056524041881e+00 7.125380762555e-01 5.703050100758e-01 8.050074783414e-01 1.164398654728e+00 1.475340524525e+00 1.671439012094e+00 1.723187552821e+00 1.623837196904e+00 1.387219381141e+00 1.050400065232e+00 6.937745143160e-01 5.320352469925e-01 7.521328466221e-01 1.095761538600e+00 1.388560540784e+00 1.568493661063e+00 1.610280912561e+00 1.510751567038e+00 1.286558820619e+00 9.769956540732e-01 6.640073624643e-01 5.395883734144e-01 7.303143373861e-01 1.021100970562e+00 1.263739025520e+00 1.403259269647e+00 1.419753103045e+00 1.315340998408e+00 1.112770269530e+00 8.610953190267e-01 6.574635310901e-01 6.457131070018e-01 8.227060634028e-01 1.040064308094e+00 1.203410408426e+00 1.271752504514e+00 1.232681551256e+00 1.095199474823e+00 8.909253088404e-01 6.859782151502e-01 5.986269404050e-01 7.022679507586e-01 8.976745075024e-01 1.073882706738e+00 1.174773111577e+00 1.176515703462e+00 1.076280119565e+00 8.901172164473e-01 6.584284116173e-01 4.744515811769e-01 4.959896915886e-01 6.920271303013e-01 9.047116194534e-01 1.056561953256e+00 1.114825658460e+00 1.068271082351e+00 9.220143719431e-01 6.977627103267e-01 4.452866210396e-01 3.159904413443e-01 4.780582308264e-01 7.269557549065e-01 9.353523005863e-01 1.061269833470e+00 1.087612658534e+00 1.013565158483e+00 8.550711903390e-01 6.519670050339e-01 4.946171592612e-01 5.240254766596e-01 7.167789316836e-01 9.355276597271e-01 1.105027104181e+00 1.190773690284e+00 1.179032287547e+00 1.072266258372e+00 8.896933358848e-01 6.743013093258e-01 5.172922556524e-01 5.455492161418e-01 7.250500890886e-01 9.248827744727e-01 1.073493494161e+00 1.139179310762e+00 1.110847045527e+00 9.928467712959e-01 8.047031864693e-01 5.870736427279e-01 4.280596291042e-01 4.579727896469e-01 6.287913874570e-01 8.066773325501e-01 9.293615034838e-01 9.720463308235e-01 9.283440829993e-01 8.059649192319e-01 6.274903543117e-01 4.408141487501e-01 3.543558994203e-01 4.559615739509e-01 6.345435653221e-01 7.940928885458e-01 8.975707375449e-01 9.324924585315e-01 9.018013980619e-01 8.228667153306e-01 7.288088372665e-01 6.664465255147e-01 6.745111088405e-01 7.470941443833e-01 8.418247298137e-01 9.183619423031e-01 9.535218288543e-01 9.411948233207e-01 8.909405243886e-01 8.270052637443e-01 7.837586599526e-01 7.895205202217e-01 8.438940209392e-01 9.179226223137e-01 9.761158343855e-01 9.918276077892e-01 9.515204764831e-01 8.555311864783e-01 7.202813113054e-01 5.854439216640e-01 5.215678943902e-01 5.822070638038e-01 7.248627535552e-01 8.761245664543e-01 9.892185956497e-01 1.039296747604e+00 1.016150928046e+00 9.221583387347e-01 7.736985472533e-01 6.089185355543e-01 5.060664286221e-01 5.549271283894e-01 7.243515544527e-01 9.216733528377e-01 1.090471556444e+00 1.202075661601e+00 1.243128147293e+00 1.211782755874e+00 1.117097315713e+00 9.801241375544e-01 8.369590969650e-01 7.402713079542e-01 7.386976644830e-01 8.287757489712e-01 9.595409670774e-01 1.081963329376e+00 1.166036507650e+00 1.197381833193e+00 1.173292504165e+00 1.100795853640e+00 9.959392668764e-01 8.836946293599e-01 7.959975212569e-01 7.616040217761e-01 7.866330883629e-01 8.487659436399e-01 9.160495250628e-01 9.638461027867e-01 9.789693561407e-01 9.587607106620e-01 9.097010580342e-01 8.462675635141e-01 7.886240167233e-01 7.567635284001e-01 7.602882309735e-01 7.919651186724e-01 8.333950817945e-01 8.661511036565e-01 8.786406197004e-01 8.681504641041e-01 8.407060338605e-01 8.095115209672e-01 7.908831004522e-01 7.968358691620e-01 8.278358333507e-01 8.727934241671e-01 9.161039144466e-01 9.450568366892e-01 9.537671982258e-01 9.444039585526e-01 9.264833374468e-01 9.138029596069e-01 9.185147656490e-01 9.443591089932e-01 9.841857092769e-01 1.024064408573e+00 1.050143253072e+00 1.053889141876e+00 1.034886892881e+00 1.001641184989e+00 9.699863585881e-01 9.576010353924e-01 9.745464520963e-01 1.016004269030e+00 1.064533225330e+00 1.099085590597e+00 1.103102605649e+00 1.069169432789e+00 1.001700038777e+00 9.189349054814e-01 8.526299514147e-01 8.378212616836e-01 8.877918672843e-01 9.803770015385e-01 1.076312299135e+00 1.140714803439e+00 1.150834621008e+00 1.097332085421e+00 9.853999254589e-01 8.384985185350e-01 7.065850297171e-01 6.652353284910e-01 7.527057792104e-01 9.159985266782e-01 1.081481812140e+00 1.200215783296e+00 1.245027634962e+00 1.205115946070e+00 1.085106637176e+00 9.081094726042e-01 7.263881717941e-01 6.369636680399e-01 7.198424260355e-01 9.161243520589e-01 1.124579999541e+00 1.283493976364e+00 1.360449429538e+00 1.341606560168e+00 1.228633482372e+00 1.039637570339e+00 8.156275000757e-01 6.398218534902e-01 6.335919032433e-01 7.993756342607e-01 1.014936785561e+00 1.194738490668e+00 1.297090922135e+00 1.303799696274e+00 1.213130031926e+00 1.038673968294e+00 8.174822786558e-01
 6.263723064487e-01 5.972222949680e-01 5.679001880757e-01 5.343566460065e-01 4.811676630725e-01 4.361628559119e-01 4.095548120901e-01 3.887409598420e-01 3.737223777082e-01 3.620823637978e-01 3.508036466780e-01 3.382022713348e-01 3.246809117430e-01 3.121169215095e-01 3.023083037995e-01 2.954756372861e-01 2.899586311363e-01 2.833938581298e-01 2.744504899675e-01 2.639041967361e-01 2.545620875132e-01 2.496732290446e-01 2.504972906504e-01 2.548955008683e-01 2.584080191068e-01 2.567709696317e-01 2.480588005934e-01 2.338828966594e-01 2.195711372643e-01 2.125462079745e-01 2.177524839735e-01 2.333048777207e-01 2.521310585815e-01 2.671895358187e-01 2.747371676810e-01 2.752947134864e-01 2.731489479701e-01 2.742891507466e-01 2.827167086248e-01 2.973212642402e-01 3.125181061066e-01 3.217955273082e-01 3.209029839333e-01 3.096218217213e-01 2.922045342955e-01 2.827094702239e-01 2.804720466422e-01 2.861636943426e-01 2.970173936945e-01 3.080967167981e-01 3.067015275980e-01 2.899214425032e-01 2.602170870291e-01 2.261476650660e-01 2.023116698503e-01 2.023397793965e-01 2.243936819680e-01 2.530035300401e-01 2.740231216586e-01 2.807132184355e-01 2.744093777460e-01 2.649125137175e-01 2.684678149072e-01 2.974017419170e-01 3.485277459401e-01 4.076762763348e-01 4.605434522949e-01 4.974823013578e-01 5.147239401137e-01 5.147677205084e-01 5.062474733127e-01 5.018248214028e-01 5.125932531825e-01 5.410609323910e-01 5.793129323329e-01 6.143300713683e-01 6.343483181146e-01 6.324325680662e-01 6.078547766340e-01 5.663397461757e-01 5.194315448329e-01 4.819002514933e-01 4.654455591757e-01 4.708872488890e-01 4.876154332153e-01 5.017095142057e-01 5.034807240852e-01 4.890630663987e-01 4.746181303824e-01 4.710836004825e-01 4.791929718360e-01 4.948841661516e-01 5.092209615013e-01 4.976255599003e-01 4.845111558489e-01 4.584080453683e-01 4.294783911930e-01 4.151638852132e-01 4.245390690270e-01 4.502067443968e-01 4.749575249306e-01 4.839917169456e-01 4.717784007697e-01 4.447806893573e-01 4.219633832749e-01 4.275678636704e-01 4.711696628869e-01 5.373139924576e-01 6.005152344731e-01 6.403742963006e-01 6.465901500148e-01 6.206310092404e-01 5.772378642546e-01 5.439952230456e-01 5.502726738473e-01 6.027325233828e-01 6.784078134380e-01 7.457217794395e-01 7.811378821184e-01 7.737975727170e-01 7.269142292590e-01 6.596522610091e-01 6.073733684189e-01 6.083218043090e-01 6.701268479508e-01 7.613129034500e-01 8.421831145476e-01 8.853467041169e-01 8.794631933609e-01 8.297135466986e-01 7.588575688211e-01 7.057745167243e-01 7.089728592387e-01 7.731933787543e-01 8.689388664989e-01 9.623277728300e-01 1.003700099547e+00 9.877481226949e-01 9.141612684375e-01 8.086015232984e-01 7.202346175806e-01 7.062006378235e-01 7.801221838853e-01 8.950182082360e-01 9.936160129968e-01 1.037953590348e+00 1.011104567803e+00 9.152102428835e-01 7.724646920175e-01 6.308437023165e-01 5.654475973527e-01 6.202828332565e-01 7.419514759142e-01 8.542172499544e-01 9.116725996987e-01 8.953549901903e-01 8.058833434006e-01 6.622451459103e-01 5.075869944703e-01 4.220871036694e-01 4.713712749029e-01 5.953627527136e-01 7.083096995775e-01 7.676673158495e-01 7.596774158054e-01 6.907512420301e-01 5.877100282857e-01 5.023903562739e-01 4.973089646271e-01 5.777648609050e-01 6.847376371740e-01 7.648240529844e-01 7.900223181078e-01 7.530119697501e-01 6.652042550691e-01 5.605842493981e-01 5.013690627878e-01 5.375689054676e-01 6.472822022358e-01 7.726489674388e-01 8.712202588762e-01 9.243943254288e-01 9.109713981796e-01 8.194499322050e-01 6.769634266956e-01 5.302918818127e-01 4.559657797849e-01 5.022227843223e-01 6.091883928036e-01 6.991780394935e-01 7.319059469022e-01 6.938234390280e-01 5.897685229275e-01 4.423821495604e-01 3.049914632043e-01 2.858629244299e-01 3.983207066991e-01 5.286607816527e-01 6.181837613799e-01 6.462692185079e-01 6.103763833056e-01 5.222910816752e-01 4.101050180182e-01 3.262542189716e-01 3.317011047566e-01 4.089927940985e-01 4.909821993087e-01 5.381126639401e-01 5.365052289881e-01 4.890685131385e-01 4.138591742287e-01 3.462528673995e-01 3.309174076409e-01 3.756103150040e-01 4.393204836419e-01 4.838740057348e-01 4.912803664368e-01 4.605446575187e-01 4.064718490726e-01 3.606460488369e-01 3.605856308778e-01 4.119316951147e-01 4.941604309962e-01 5.822808605988e-01 5.914123987257e-01 5.682145100369e-01 5.119788281026e-01 4.462620371084e-01 4.133712478559e-01 4.449510377437e-01 5.229777598801e-01 6.047216577955e-01 6.583632837784e-01 6.682734119383e-01 6.329160675433e-01 5.643599173241e-01 4.893801920239e-01 4.468845415014e-01 4.638725846367e-01 5.243499944558e-01 5.893129409984e-01 6.289168681024e-01 6.287921360254e-01 5.876462948616e-01 5.155054726466e-01 4.333011757428e-01 3.715358589325e-01 3.567677208573e-01 3.838605956826e-01 4.216241683510e-01 4.441873329364e-01 4.408658940856e-01 4.136242247746e-01 3.741315929140e-01 3.402360260833e-01 3.277789197839e-01 3.388330689288e-01 3.614868606938e-01 3.830008261048e-01 3.985513649987e-01 4.113876456444e-01 4.283501431309e-01 4.534944780609e-01 4.845330375525e-01 5.176626252103e-01 5.569339205597e-01 5.877879236251e-01 6.066197312611e-01 6.130805257989e-01 6.057376117799e-01 5.927572703331e-01 5.810411240601e-01 5.801165499718e-01 5.905645309289e-01 6.039363324505e-01 6.091084492688e-01 5.991974980362e-01 5.751551882758e-01 5.459972988729e-01 5.250800074249e-01 5.218890363814e-01 5.340707998742e-01 5.486517047597e-01 5.510147976060e-01 5.329194912291e-01 4.964735041689e-01 4.555115941275e-01 4.322202424403e-01 4.428501713476e-01 4.807475774025e-01 5.218755580357e-01 5.430863733316e-01 5.314317798617e-01 4.870402235347e-01 4.259769874953e-01 3.833106831110e-01 3.982024137585e-01 4.692683176076e-01 5.571122006472e-01 6.253110244137e-01 6.524406235415e-01 6.308778723398e-01 5.665584294013e-01 4.816619114535e-01 4.185298829691e-01 4.242763341177e-01 4.967173513517e-01 5.881467553363e-01 6.580507596822e-01 6.876844232978e-01 6.795567507540e-01 6.540157940524e-01 6.264549819679e-01 6.018875529175e-01 5.947705211983e-01 6.124027352167e-01 6.473078173481e-01 6.821997919045e-01 7.020901363099e-01 7.016531866008e-01 6.873739479164e-01 6.754225735196e-01 6.833967648012e-01 7.174005671068e-01 7.661598791869e-01 8.088453811479e-01 8.267917165949e-01 8.108139816608e-01 7.647293010454e-01 7.069047809899e-01 6.674462111262e-01 6.730848339119e-01 7.236448212797e-01 7.912014532444e-01 8.424582854958e-01 8.542977522699e-01 8.182133387649e-01 7.415404604203e-01 6.491031035000e-01 5.824611165695e-01 5.806034750330e-01 6.399202887300e-01 7.174656853872e-01 7.717124476087e-01 7.795585718916e-01 7.366559981235e-01 6.569951823388e-01 5.741617742781e-01 5.356940609036e-01 5.682864381717e-01 6.449502912467e-01 7.176178488167e-01 7.581867710116e-01 7.660540478526e-01 7.425634134884e-01 7.088956266179e-01 6.907719810591e-01 7.121674704695e-01 7.617912935112e-01 8.299736307793e-01 8.896014460576e-01 9.251022232043e-01 9.302674370157e-01 9.110426258727e-01 8.853932895133e-01 8.778768057688e-01 9.061750695257e-01 9.675720976601e-01 1.040512504054e+00 1.098316294895e+00 1.120891325310e+00 1.100228072608e+00 1.042607208735e+00 9.688736619993e-01 9.103646753773e-01 8.950291840345e-01 9.265777481124e-01 9.802541985968e-01 1.021718694838e+00 1.025234141095e+00 9.812698003406e-01 8.989416747676e-01 8.071592479620e-01 7.501101936181e-01 7.620927628990e-01 8.326074220070e-01 9.160310336883e-01 9.681414598142e-01 9.622977812940e-01 8.916145542637e-01 7.703763860741e-01 6.398665292302e-01 5.729108051204e-01 6.250554413313e-01 7.555146134556e-01 8.858170238836e-01 9.633780136863e-01 9.619490240880e-01 8.748982947571e-01 7.300618336599e-01 5.676661049782e-01 4.504439745181e-01 4.622146833948e-01 5.934270848103e-01 7.554352119107e-01 8.712810688213e-01 9.168179911289e-01 8.857212184378e-01 7.887070252025e-01 6.558672939105e-01 5.435294572302e-01 5.241114872698e-01 6.083833552308e-01 7.280347875895e-01 8.212551817196e-01 8.562269448537e-01 8.232479043245e-01 7.305217954355e-01 6.049689420367e-01 4.971989745611e-01 4.716741253164e-01 5.377643650788e-01 6.328893359598e-01 7.005824339064e-01 7.136946812789e-01 6.682107468331e-01 5.815364044421e-01 4.972091468213e-01 4.801453795670e-01 5.558062181547e-01 6.741034078070e-01 7.761109121702e-01 8.260044972327e-01 8.080086480928e-01 7.236408039187e-01 5.935393416783e-01 4.672890083698e-01 4.309244569703e-01 5.209750711353e-01 6.608789211144e-01 7.774952265816e-01 8.335201575875e-01 8.138725076568e-01 7.194035282641e-01 5.763384003447e-01 4.257940150781e-01 3.224392266819e-01 3.788763046829e-01 5.047272984072e-01 6.106088752402e-01 6.573603232473e-01 6.317650864452e-01 5.380593653438e-01 4.001158452163e-01 2.828982349406e-01 3.088107846605e-01 4.525617409196e-01 5.994083383673e-01 6.969521760987e-01 7.238162295295e-01 6.764641827703e-01 5.695932858777e-01 4.456127559238e-01 3.925158947628e-01 4.764345809638e-01 6.285967671613e-01 7.658104527227e-01 8.443610760378e-01 8.448748493438e-01 7.662067430282e-01 6.267670290744e-01 4.754615219101e-01 4.135384812976e-01 5.094061819060e-01 6.734915501673e-01 8.137088405122e-01 8.852463206589e-01 8.692960535113e-01 7.652552821730e-01 5.904753713931e-01 3.902710350913e-01 2.910902775429e-01 4.148182913407e-01 6.046538359610e-01 7.520314116317e-01 8.187192701287e-01 7.993388261185e-01 7.145893910436e-01 5.763291606329e-01 4.164666779735e-01 2.921549386310e-01 3.362842542870e-01 4.979541580984e-01 6.445001804484e-01 7.300379757354e-01 7.362105506169e-01 6.611493386755e-01 5.190238151963e-01 3.483881427373e-01 2.565453473653e-01 3.589400162897e-01 5.256717821307e-01 6.563684222533e-01 7.146562691830e-01 6.874967276662e-01 5.785512787969e-01 4.110552672792e-01 2.557337012675e-01 2.925695473552e-01 4.788070228481e-01 6.568539088237e-01 7.702464556949e-01 7.945422664809e-01 7.221610207272e-01 5.611770918964e-01 3.398943457285e-01 1.745162276531e-01 3.406482561655e-01 5.890025912487e-01 7.902948555231e-01 9.068876267207e-01 9.202482821843e-01 8.269755893988e-01 6.394149788586e-01 3.906431471482e-01 1.999865335548e-01 3.602518552507e-01 6.207543694073e-01 8.311695655861e-01 9.517683073210e-01 9.663747966687e-01 8.710328534724e-01 7.018452344383e-01 4.944269065552e-01 3.106081721150e-01 3.053264735654e-01 4.726324477300e-01 6.401580705596e-01 7.430718746699e-01 7.590985566351e-01 6.864985398729e-01 5.428338068295e-01 3.763002789955e-01 3.087907098619e-01 4.284946609197e-01 6.029172181561e-01 7.372211222388e-01 7.944525826024e-01 7.633747936863e-01 6.543917325136e-01 5.082512357516e-01 4.226015839162e-01 5.037935735265e-01 6.863302629333e-01 8.612993997353e-01 9.714550332053e-01 9.909007397466e-01 9.161457510381e-01 7.678898540798e-01 6.034990546092e-01 5.367582791323e-01 6.455636007844e-01 8.395147106577e-01 1.012135735800e+00 1.107179841881e+00 1.100408323377e+00 9.917042901998e-01 8.069196321476e-01 6.124055640639e-01 5.406698696744e-01 6.692226022305e-01 8.776388298210e-01 1.051067725465e+00 1.135069143804e+00 1.111378846505e+00 1.005334016369e+00 8.572285244234e-01 7.175596012335e-01 6.701418560656e-01 7.463628561960e-01 9.043541802172e-01 1.052845855151e+00 1.128867064337e+00 1.109558286149e+00 9.969362027887e-01 8.210612298876e-01 6.551547947211e-01 6.220974188666e-01 7.630613650170e-01 9.675103729736e-01 1.135651267007e+00 1.215878099401e+00 1.187517695335e+00 1.054721973986e+00 8.493811657108e-01 6.483001231648e-01 5.935889421029e-01 7.431472609430e-01 9.630838252908e-01 1.140407675724e+00 1.221419546735e+00 1.185633508716e+00 1.037548832212e+00 8.085182261951e-01 5.761488275408e-01 5.087617534711e-01 6.816384633707e-01 9.206251187509e-01 1.105469486550e+00 1.186388043522e+00 1.146511380125e+00 9.940727397241e-01 7.662935260339e-01 5.549655318811e-01 5.390997290804e-01 7.423023820437e-01 9.858994996831e-01 1.165360504719e+00 1.236121132413e+00 1.184269041168e+00 1.017422836072e+00 7.976494508344e-01 5.967212772200e-01 5.415758831396e-01 6.828894040720e-01 8.968915658792e-01 1.093190951456e+00 1.196721322055e+00 1.187212471243e+00 1.067375887687e+00 8.607140907488e-01 6.200526324366e-01 4.626305982721e-01 5.325639407774e-01 7.331061499730e-01 9.166409266630e-01 1.021005675009e+00 1.024149730215e+00 9.266531159915e-01 7.482323988266e-01 5.319059274637e-01 3.709893217893e-01 4.039291847257e-01 5.610443934157e-01 7.009544514318e-01 7.670626438744e-01 7.416087726963e-01 6.278634882462e-01 4.482393072466e-01 2.635325286096e-01 2.605034427893e-01 4.464608511770e-01 6.336181254144e-01 7.603969165234e-01 8.045970933080e-01 7.619838664678e-01 6.448712693099e-01 4.869957735397e-01 3.643338317098e-01 3.897567719080e-01 5.314479747597e-01 6.771111075688e-01 7.710855373383e-01 7.926022142591e-01 7.415788960798e-01 6.394451166544e-01 5.549507630501e-01 5.120587651407e-01 5.372257144920e-01 6.369808543456e-01 7.263715516883e-01 7.649707914419e-01 7.401340011095e-01 6.600598547300e-01 5.569989255902e-01 4.927598605571e-01 5.267502949918e-01 6.378533243984e-01 7.574773704013e-01 8.356824408605e-01 8.473562958192e-01 7.874885226274e-01 6.716469258729e-01 5.439361215176e-01 4.871224818326e-01 5.610660869163e-01 7.088326440422e-01 8.475337806521e-01 9.283212116811e-01 9.281419248866e-01 8.432864600513e-01 6.897629379068e-01 5.133564388260e-01 4.197753395242e-01 5.110222643392e-01 6.981009571123e-01 8.705910652881e-01 9.765866845674e-01 9.939905497209e-01 9.204060708446e-01 7.729135903212e-01 5.955964857115e-01 4.807817094017e-01 5.314735594667e-01 6.944687462721e-01 8.568895644620e-01 9.578203537430e-01 9.710481328034e-01 8.894659147772e-01 7.434317587662e-01 5.833875841997e-01 4.679988662869e-01 4.716962148875e-01 5.875242040979e-01 7.212040955518e-01 8.128594146920e-01 8.354305628204e-01 7.832663692827e-01 6.701485145501e-01 5.357096909468e-01 4.590357510285e-01 5.145810382000e-01 6.575840551453e-01 8.011846312340e-01 8.941248774338e-01 9.125883867375e-01 8.515908402100e-01 7.237561500034e-01 5.641655046246e-01 4.462398479295e-01 4.646062388968e-01 5.950758125010e-01 7.368463871090e-01 8.298244750742e-01 8.479630740869e-01 7.859482710145e-01 6.564270353960e-01 4.949633313715e-01 3.804635530317e-01 4.156199235996e-01 5.561669410533e-01 6.949165052035e-01 7.779800885371e-01 7.839336750630e-01 7.108911273054e-01 5.752172173295e-01 4.200111994732e-01 3.427591830094e-01 4.276894815935e-01 5.841389190479e-01 7.189930251860e-01 7.931988747302e-01 7.938457843412e-01 7.431767440212e-01 6.708380145406e-01 6.140436431231e-01 6.144889202439e-01 6.841484649298e-01 7.834215740559e-01 8.878227637051e-01 9.447798173657e-01 9.398675494666e-01 8.770045251928e-01 7.790022064960e-01 6.898158398799e-01 6.641408498743e-01 7.229639079298e-01 8.286121062419e-01 9.279658378891e-01 9.854016879518e-01 9.864896653626e-01 9.360220906957e-01 8.571828333615e-01 7.888736392471e-01 7.710567410260e-01 8.142241622424e-01 8.893563077803e-01 9.558074552646e-01 9.855784364784e-01 9.698101446442e-01 9.188296791819e-01 8.599452007209e-01 8.283800332526e-01 8.455788165506e-01 9.002652005133e-01 9.588446373298e-01 9.897879297858e-01 9.775674285552e-01 9.273768845155e-01 8.664073427418e-01 8.376012221373e-01 8.734651008537e-01 9.644654691068e-01 1.067791724701e+00 1.139424802023e+00 1.151139518131e+00 1.095422903636e+00 9.888525991118e-01 8.771245262864e-01 8.352517901352e-01 9.366823866243e-01 1.089624077166e+00 1.272653235260e+00 1.405586825670e+00 1.461372734804e+00 1.401680129470e+00 1.238656744395e+00 1.017478460077e+00 8.331939025250e-01 8.193097750699e-01 9.927352213534e-01 1.225950388132e+00 1.412328915431e+00 1.496626665217e+00 1.458483370984e+00 1.306338905136e+00 1.080720276230e+00 8.689349935671e-01 8.082244130464e-01 9.511514768371e-01 1.178840474903e+00 1.372248559859e+00 1.469701009649e+00 1.449373449116e+00 1.321006654310e+00 1.127909289189e+00 9.559565664150e-01 9.187871525597e-01 1.047450478262e+00 1.245647780806e+00 1.410697696361e+00 1.484223517002e+00 1.445279565759e+00 1.304909654070e+00 1.108789758020e+00 9.457845222370e-01 9.257745237968e-01 1.064509591957e+00 1.260359733911e+00 1.414985343769e+00 1.473860514830e+00 1.418473772990e+00 1.261738150128e+00 1.052190725632e+00 8.924353311559e-01 9.029018229019e-01 1.040732139130e+00 1.249036323992e+00 1.403594659954e+00 1.455944801853e+00 1.394255655603e+00 1.238189076422e+00 1.043963592639e+00 9.123089039309e-01 9.438049780250e-01 1.116456621073e+00 1.319449663134e+00 1.466352102052e+00 1.512886549455e+00 1.447280257256e+00 1.286468879797e+00 1.079135841577e+00 9.134301769874e-01 8.925970706477e-01 1.023945640785e+00 1.207492301962e+00 1.353051269910e+00 1.414175143458e+00 1.378744926880e+00 1.262952490123e+00 1.110743603577e+00 9.916878435541e-01 9.733482303257e-01 1.058992730386e+00 1.184351933765e+00 1.282246446220e+00 1.314456427033e+00 1.272615479820e+00 1.175390886105e+00 1.066307509055e+00 1.003448759681e+00 1.024777152375e+00 1.111663327007e+00 1.208394272105e+00 1.264794494042e+00 1.253541155883e+00 1.172961654761e+00 1.056792427808e+00 9.511457005836e-01 9.148671069074e-01 9.597822501843e-01 1.051072572600e+00 1.128373529816e+00 1.152851483790e+00 1.112652752624e+00 1.018899654685e+00 9.051312135982e-01 8.237989566203e-01 8.215604147697e-01 8.952612817618e-01 9.953632541541e-01 1.071223902050e+00 1.092882858885e+00 1.052773699828e+00 9.649073595539e-01 8.655986528507e-01 8.086087093117e-01 8.349783766898e-01 9.317743796786e-01 1.047123508928e+00 1.132892419573e+00 1.160510096134e+00 1.121560463611e+00 1.027735577775e+00 9.130914804650e-01 8.343734945423e-01 8.473554132540e-01 9.537428783945e-01 1.100581317305e+00 1.231275500684e+00 1.308690959213e+00 1.315470621331e+00 1.252220664662e+00 1.137662106808e+00 1.010107781099e+00 9.246806293630e-01 9.277717722739e-01 1.013993562685e+00 1.131455199316e+00 1.226239653970e+00 1.263219317929e+00 1.229980723462e+00 1.161992040346e+00 1.065050358889e+00 9.716387798017e-01 8.755471049954e-01 8.597007633783e-01 8.966656527285e-01 9.559272782352e-01 1.008114490532e+00 1.029797147368e+00 1.009280680830e+00 9.482709379878e-01 8.629306136464e-01 7.836085597952e-01 7.466423007090e-01 7.703221858455e-01 8.362709370190e-01 9.061824973892e-01 9.471167439743e-01 9.412733623063e-01 8.873677260470e-01 8.014336767753e-01 7.173761003811e-01 6.793928446400e-01 7.115326520227e-01 7.914494501129e-01 8.744532275072e-01 9.256228505644e-01 9.290120514442e-01 8.880306952510e-01 8.251209445234e-01 7.781719202297e-01 7.827354159980e-01 8.420636727585e-01 9.235821247373e-01 9.868500728671e-01 1.004206084175e+00 9.671272330361e-01 8.888480692767e-01 8.069597663500e-01 7.767772383209e-01 8.333074854153e-01 9.526708671650e-01 1.079194643676e+00 1.166964055132e+00 1.203129647717e+00 1.170338276622e+00 1.086327284057e+00 9.638096807844e-01 8.353748459322e-01 7.618841351263e-01 7.943488561073e-01 9.108989296877e-01 1.043889376265e+00 1.137952269097e+00 1.163010410852e+00 1.111429593906e+00 9.968798517280e-01 8.569847103354e-01 7.560401802444e-01 7.594762423789e-01 8.646458094216e-01 1.005000369609e+00 1.119376762489e+00 1.174105091151e+00 1.159635978857e+00 1.087630478326e+00 9.904822457680e-01 9.181017658503e-01 9.171599440514e-01 9.929416413424e-01 1.105347575914e+00 1.205879532488e+00 1.261690142855e+00 1.259826047252e+00 1.206604472813e+00 1.126691553126e+00 1.060028823384e+00 1.047926326717e+00 1.106132141450e+00 1.212375247930e+00 1.326473632730e+00 1.413863599599e+00 1.454241842939e+00 1.442357168139e+00 1.387140261266e+00 1.310176066138e+00 1.242174834746e+00 1.225374129480e+00 1.280752871286e+00 1.375396132942e+00 1.491887009882e+00 1.570722399293e+00 1.589999564125e+00 1.553862572671e+00 1.483551975461e+00 1.409518904163e+00 1.360358660854e+00 1.349382050821e+00 1.368613397682e+00 1.397090137032e+00 1.415198843043e+00 1.413781959508e+00 1.395556117352e+00 1.371306331296e+00 1.352629240221e+00 1.344713712543e+00 1.343248737346e+00 1.337918785005e+00 1.319651226437e+00 1.287049835405e+00 1.249038487184e+00 1.222271247745e+00 1.222669486768e+00 1.254478909970e+00 1.306023165151e+00 1.356185951772e+00 1.385187343069e+00 1.382519130770e+00 1.350768876289e+00 1.305824934426e+00 1.272803071685e+00 1.275290769091e+00 1.321272813025e+00 1.397600529755e+00 1.478932926375e+00 1.541019244735e+00 1.569146235169e+00 1.561143627511e+00 1.526930259195e+00 1.485527507504e+00 1.463759728425e+00 1.502259654754e+00 1.587412369878e+00 1.688894613993e+00 1.774573499249e+00 1.823568256977e+00 1.791478060486e+00 1.722121186196e+00 1.609007833997e+00 1.513648545586e+00 1.493791680765e+00 1.563308982264e+00 1.680602525658e+00 1.784079848476e+00 1.826704575795e+00 1.788719904094e+00 1.679699599659e+00 1.537733066510e+00 1.422959292333e+00 1.392175043851e+00 1.455590680627e+00 1.567086874924e+00 1.664248198194e+00 1.702806065812e+00 1.666681605193e+00 1.567981884331e+00 1.444250534441e+00 1.349284949583e+00 1.327553892280e+00 1.380045423537e+00 1.463717852954e+00 1.526524791821e+00 1.534546975477e+00 1.480297557755e+00 1.382891159200e+00 1.283965019242e+00 1.232894726725e+00 1.255234014456e+00 1.330074777153e+00 1.408609138373e+00 1.447375893764e+00 1.424891938741e+00 1.345677301171e+00 1.240100184928e+00 1.158625330772e+00 1.148742160764e+00 1.217450349311e+00 1.323891002150e+00 1.436248781007e+00 1.520146489383e+00 1.517137017734e+00 1.458133092478e+00 1.330198307531e+00 1.186476163033e+00 1.102322420185e+00 1.130909331724e+00 1.249540071488e+00 1.386366355513e+00 1.479557042548e+00 1.497541322617e+00 1.438521132106e+00 1.327929802179e+00 1.214671364457e+00 1.156188437440e+00 1.182193012522e+00 1.267952675282e+00 1.359564723743e+00 1.412623963587e+00 1.407527453828e+00 1.350278668762e+00 1.268731843968e+00 1.203205422856e+00 1.186015839436e+00 1.218285492456e+00 1.269866527841e+00 1.303570484928e+00 1.296254425067e+00 1.246910357904e+00 1.176837670071e+00 1.122317462798e+00 1.115031014800e+00 1.156965701960e+00 1.217542063317e+00 1.256904546038e+00 1.247573473983e+00 1.184050454661e+00 1.086184444816e+00 9.983431824363e-01 9.730892300389e-01 1.029497963497e+00 1.131439000831e+00 1.239835608606e+00 1.298653671669e+00 1.316642175604e+00 1.285252166472e+00 1.181923160042e+00 1.072797191444e+00 9.775431019485e-01 9.664135822788e-01 1.057119122822e+00 1.195278197122e+00 1.310594968496e+00 1.355469977863e+00 1.311234760161e+00 1.188658108201e+00 1.032109773679e+00 9.233991212606e-01 9.458574097817e-01 1.092618057892e+00 1.277027681699e+00 1.420571125788e+00 1.478667055069e+00 1.436891012837e+00 1.308304499349e+00 1.135214491498e+00 9.917455691115e-01 9.607711347845e-01 1.056570004289e+00 1.205508812080e+00 1.326315312317e+00 1.370144153258e+00 1.319598110566e+00 1.184318659552e+00 1.001348226337e+00 8.399148366987e-01 7.884867181732e-01 8.728879389953e-01 1.018433598392e+00 1.142545072876e+00 1.199451644280e+00 1.174711073989e+00 1.078457880401e+00 9.434600691176e-01 8.241295861366e-01 7.808442942633e-01 8.311039871533e-01 9.537305619331e-01 1.062332242865e+00 1.101403252786e+00 1.097118285066e+00 1.032986327716e+00 9.367343690368e-01 8.623824036790e-01 8.632699687170e-01 9.466239172814e-01 1.068628121819e+00 1.178586956024e+00 1.244795937173e+00 1.257012017696e+00 1.223979975778e+00 1.169899324166e+00 1.127822066080e+00 1.125808919894e+00 1.170554774312e+00 1.244607650744e+00 1.320497299670e+00 1.375412976167e+00 1.397422768058e+00 1.385986853593e+00 1.350100622939e+00 1.305451983007e+00 1.270016213645e+00 1.258292242914e+00 1.275523094798e+00 1.315954409853e+00 1.366218115319e+00 1.411195259042e+00 1.438791027778e+00 1.442678210917e+00 1.423843011408e+00 1.390668485669e+00 1.357393604948e+00 1.339393500634e+00 1.345881448309e+00 1.373950954550e+00 1.409266610061e+00 1.432917340283e+00 1.429745336626e+00 1.395672589231e+00 1.370738929447e+00 1.343563389905e+00 1.346092310589e+00 1.374187272586e+00 1.406664748020e+00 1.441639748415e+00 1.428591908697e+00 1.372632539238e+00 1.297117383191e+00 1.236840679624e+00 1.223712012297e+00 1.266352756517e+00 1.343922839856e+00 1.422168845163e+00 1.472714962069e+00 1.482478185169e+00 1.456138754660e+00 1.414408260631e+00 1.387167485441e+00 1.399120566230e+00 1.453910162356e+00 1.531301628192e+00 1.600543080273e+00 1.635989836882e+00 1.626251562939e+00 1.577866353936e+00 1.514589662927e+00 1.470552888641e+00 1.473889322695e+00 1.527756374159e+00 1.607098260996e+00 1.675182041570e+00 1.701955918725e+00 1.674515284396e+00 1.601232293003e+00 1.512128207096e+00 1.452041082081e+00 1.459305883445e+00 1.537624865682e+00 1.652008150395e+00 1.754142888915e+00 1.805916375418e+00 1.789798112125e+00 1.711804643027e+00 1.603014976887e+00 1.529421457102e+00 1.534169847974e+00 1.604858605177e+00 1.706676352087e+00 1.774832510194e+00 1.769292482078e+00 1.690219924160e+00 1.568367531378e+00 1.460930130618e+00 1.429738762170e+00 1.496450190935e+00 1.621177690732e+00 1.737386489968e+00 1.791630741851e+00 1.758887109239e+00 1.646733569661e+00 1.498091819236e+00 1.389161028278e+00 1.397007411677e+00 1.531788842213e+00 1.725201499091e+00 1.893304051589e+00 1.977044717968e+00 1.950198466228e+00 1.820330761182e+00 1.632335148752e+00 1.471676027545e+00 1.440258109330e+00 1.573164459908e+00 1.798364886322e+00 2.012969755165e+00 2.142188569248e+00 2.148157862143e+00 2.027708943215e+00 1.813348425346e+00 1.578199615945e+00 1.433475744025e+00 1.469906369571e+00 1.659566429179e+00 1.889952549995e+00 2.063067109472e+00 2.124080395267e+00 2.058620364084e+00 1.887491564615e+00 1.710629276418e+00 1.596807170034e+00 1.587032344014e+00 1.666049000929e+00 1.770150956493e+00 1.830463796925e+00 1.820407570136e+00 1.743335706173e+00 1.629757951135e+00 1.529430416201e+00 1.490542703605e+00 1.527808222246e+00 1.610587259346e+00 1.688167502593e+00 1.719598233128e+00 1.686960265482e+00 1.597816493338e+00 1.483811650524e+00 1.393563823726e+00 1.371608717018e+00 1.426924652647e+00 1.525435128295e+00 1.617465401825e+00 1.664475968589e+00 1.648841077208e+00 1.574881542856e+00 1.467502705269e+00 1.367751730131e+00 1.319392319836e+00 1.343667047814e+00 1.423269092141e+00 1.517351373529e+00 1.587505169797e+00 1.611099126832e+00 1.583882323921e+00 1.518742351311e+00 1.442277075224e+00 1.387042038180e+00 1.377300428492e+00 1.414647169413e+00 1.477746296576e+00 1.536879606823e+00 1.568592706902e+00 1.563125309887e+00 1.538301041404e+00 1.511498102402e+00 1.520350265650e+00 1.561008214482e+00 1.617670748280e+00 1.633373989867e+00 1.631018781007e+00 1.555742761447e+00 1.429938764826e+00 1.291404439254e+00 1.190861985447e+00 1.170178363876e+00 1.229798246695e+00 1.328190286855e+00 1.415284803503e+00 1.455779132445e+00 1.434036802503e+00 1.353008519856e+00 1.233014775579e+00 1.110289099313e+00 1.030076261124e+00 1.024325000980e+00 1.085307535142e+00 1.172840391541e+00 1.245015493087e+00 1.275445488357e+00 1.256304904040e+00 1.197283159058e+00 1.123550452623e+00 1.069420261982e+00 1.062527539101e+00 1.104281269419e+00 1.168663569961e+00 1.221375846834e+00 1.237350554634e+00 1.208404710879e+00 1.145449616272e+00 1.077616308774e+00 1.043319802086e+00 1.067161301496e+00 1.137887331573e+00 1.216434462320e+00 1.261649475301e+00 1.246747826941e+00 1.165815692744e+00 1.038285210666e+00 9.190819632280e-01 8.922797281275e-01 9.596633877207e-01 1.097251086280e+00 1.230943401070e+00 1.305363419885e+00 1.290262060023e+00 1.180477369253e+00 1.000000040485e+00 8.158777953923e-01 7.500190787654e-01 8.769325921319e-01 1.106414004650e+00 1.321298764463e+00 1.452172694226e+00 1.465889211495e+00 1.357837505761e+00 1.153422541967e+00 9.196671586337e-01 7.855504606860e-01 8.672458130108e-01 1.088243767266e+00 1.304287648351e+00 1.430310075274e+00 1.429282797371e+00 1.299296709600e+00 1.074810823550e+00 8.443875862546e-01 7.703963810399e-01 9.348332111074e-01 1.197097271976e+00 1.416644397863e+00 1.522577617241e+00 1.489096920946e+00 1.327815496098e+00 1.095623759315e+00 9.181706291155e-01 9.571553827997e-01 1.199000318490e+00 1.483037181155e+00 1.691892334632e+00 1.765813275522e+00 1.712127295558e+00 1.578735879545e+00 1.402610798099e+00 1.255628364366e+00 1.219057035975e+00 1.312634879722e+00 1.494874542103e+00 1.657727132825e+00 1.737059470609e+00 1.703811102578e+00 1.563302074695e+00 1.358737434139e+00 1.177974075023e+00 1.133096040143e+00 1.257153344308e+00 1.457942001282e+00 1.625165175595e+00 1.690470635370e+00 1.627541428864e+00 1.448315678936e+00 1.207653846299e+00 1.016541313987e+00 1.010474732342e+00 1.189640552917e+00 1.415841681513e+00 1.573772148807e+00 1.604890893903e+00 1.494723156192e+00 1.270113254322e+00 1.012563275126e+00 8.824649945167e-01 1.009419259672e+00 1.283814090463e+00 1.538653483789e+00 1.680006685353e+00 1.668185696292e+00 1.505149784809e+00 1.239133484083e+00 9.907829013537e-01 9.612835928095e-01 1.203526853754e+00 1.533694577918e+00 1.798021891211e+00 1.918302569470e+00 1.864741518988e+00 1.647532684431e+00 1.370304575820e+00 1.145766842231e+00 1.123454295919e+00 1.337051023341e+00 1.629309800703e+00 1.860576132858e+00 1.957196359534e+00 1.892439870763e+00 1.680523219177e+00 1.382972941959e+00 1.130533098051e+00 1.105931432069e+00 1.332007934863e+00 1.632908198558e+00 1.862293967068e+00 1.946489696521e+00 1.862253615903e+00 1.629332878460e+00 1.318085994209e+00 1.075444461575e+00 1.091697266865e+00 1.350848682751e+00 1.657403476102e+00 1.873092735083e+00 1.932853745704e+00 1.820587273608e+00 1.563280450969e+00 1.241543814973e+00 1.019449502181e+00 1.083509823451e+00 1.368115322334e+00 1.668831058497e+00 1.860745754559e+00 1.889037934080e+00 1.745389004910e+00 1.463836778902e+00 1.134036849256e+00 9.355109785833e-01 1.042544583696e+00 1.338787963946e+00 1.620297245584e+00 1.779248414718e+00 1.773972041683e+00 1.634444198702e+00 1.415648154712e+00 1.229236197892e+00 1.184821476042e+00 1.300153196583e+00 1.520470967425e+00 1.710431515203e+00 1.801901163628e+00 1.768849374768e+00 1.624119770309e+00 1.423662080916e+00 1.272014930302e+00 1.283242252915e+00 1.464329712997e+00 1.707671613829e+00 1.904683104630e+00 1.989807634988e+00 1.937726218195e+00 1.759870109882e+00 1.507128945120e+00 1.278434072018e+00 1.204642227867e+00 1.332695474138e+00 1.559507698709e+00 1.759665741852e+00 1.857814911361e+00 1.824277984044e+00 1.666093185881e+00 1.425422717605e+00 1.184398086662e+00 1.059663350471e+00 1.118542380560e+00 1.286870988681e+00 1.445413733745e+00 1.519680433657e+00 1.481778704749e+00 1.340343934803e+00 1.138327014294e+00 9.566835171588e-01 8.971687923191e-01 9.869546686125e-01 1.137905802068e+00 1.254084294818e+00 1.283338391252e+00 1.211911434347e+00 1.072380929518e+00 9.304550122755e-01 8.620565783287e-01 8.929184640180e-01 1.000313551027e+00 1.126617074352e+00 1.219437267773e+00 1.248632912532e+00 1.206637719719e+00 1.107962624891e+00 9.903910800469e-01 9.118022377239e-01 9.226146635685e-01 1.017934935753e+00 1.143308143104e+00 1.242764576461e+00 1.280740944923e+00 1.243198286181e+00 1.136219197423e+00 9.871039316085e-01 8.476976443160e-01 7.874819138135e-01 8.421883429645e-01 9.689827717606e-01 1.098108845569e+00 1.181090342955e+00 1.194811938665e+00 1.136803869672e+00 1.023616964653e+00 8.917262808157e-01 7.962754361453e-01 7.877137627104e-01 8.631203487963e-01 9.690281623694e-01 1.052001824526e+00 1.080315642419e+00 1.043406149843e+00 9.495768873900e-01 8.264097628414e-01 7.219063233614e-01 6.908912337864e-01 7.473760013513e-01 8.458563349383e-01 9.296966594269e-01 9.605977693155e-01 9.349059871517e-01 8.739343339345e-01 7.826722627976e-01 6.855787358154e-01 6.237019125721e-01 6.342829783060e-01 7.125638925186e-01 8.165829433275e-01 9.042281672552e-01 9.476133677712e-01 9.324276650673e-01 8.566785863276e-01 7.317594038152e-01 5.881178458691e-01 4.884907982409e-01 5.107108511150e-01 6.432035393273e-01 8.061334892634e-01 9.428222422594e-01 1.023226314146e+00 1.033762839030e+00 9.744363063975e-01 8.601194967464e-01 7.259524953855e-01 6.349084733051e-01 6.549308332715e-01 7.804148296866e-01 9.422654192940e-01 1.081280916931e+00 1.162826440012e+00 1.170723482547e+00 1.104190940737e+00 9.784615898353e-01 8.286617160238e-01 7.152754852976e-01 7.057747324672e-01 8.040730257057e-01 9.436980933446e-01 1.059823088770e+00 1.113598983404e+00 1.087579679766e+00 9.822711459596e-01 8.173608352117e-01 6.412076806477e-01 5.485331263465e-01 6.219172515439e-01 7.984951629860e-01 9.751248319419e-01 1.092324095510e+00 1.120539159931e+00 1.049869776965e+00 8.891504780811e-01 6.738098042326e-01 5.006604205049e-01 5.462486143433e-01 7.885605260733e-01 1.064998354930e+00 1.289962788697e+00 1.420635702750e+00 1.434875254050e+00 1.327600521339e+00 1.112463844614e+00 8.304026839001e-01 5.880829745097e-01 6.059076211615e-01 8.833912472692e-01 1.208703344192e+00 1.474192930722e+00 1.629974733044e+00 1.651148884623e+00 1.531753016862e+00 1.284927664581e+00 9.483841986556e-01 6.161575667338e-01 5.472881722468e-01 8.392506527646e-01 1.206199513801e+00 1.508723689960e+00 1.691059998072e+00 1.726410084673e+00 1.607951427692e+00 1.347712074693e+00 9.786916393954e-01 5.750409379084e-01 4.104608948388e-01 7.262009983264e-01 1.123910999951e+00 1.444327079986e+00 1.634693696411e+00 1.670138760566e+00 1.545234225937e+00 1.272952515242e+00 8.857886028929e-01 4.545671398326e-01 3.381859257515e-01 7.402490011401e-01 1.158918328281e+00 1.481231805875e+00 1.665059634304e+00 1.689638821704e+00 1.552553669631e+00 1.270010048253e+00 8.795030108587e-01 4.687125327204e-01 4.097047640532e-01 7.997046033924e-01 1.205658370784e+00 1.515794658840e+00 1.688180528625e+00 1.704314298158e+00 1.565374020861e+00 1.293136820305e+00 9.364673833635e-01 6.096409077039e-01 5.858718330637e-01 8.872840139240e-01 1.229948385976e+00 1.490204595045e+00 1.619838500242e+00 1.600202965869e+00 1.434339832918e+00 1.146750596206e+00 7.921752675429e-01 5.129337124239e-01 5.981657192813e-01 9.289867615416e-01 1.251762774290e+00 1.476826653627e+00 1.567350906090e+00 1.511266684030e+00 1.317365331923e+00 1.017503279384e+00 6.843042475707e-01 5.148392863983e-01 7.139203324355e-01 1.051681167218e+00 1.347886089827e+00 1.535838091518e+00 1.586388420439e+00 1.492895782405e+00 1.269697652012e+00 9.569693746330e-01 6.492855542754e-01 5.763230789745e-01 8.310484254860e-01 1.167629073344e+00 1.446481541047e+00 1.611282818715e+00 1.637142791198e+00 1.520143330956e+00 1.275658418421e+00 9.412851004510e-01 6.000204310642e-01 4.837000823350e-01 7.316054376893e-01 1.061797778328e+00 1.329378939639e+00 1.483715708354e+00 1.504792087969e+00 1.392672385792e+00 1.166201400925e+00 8.670680573564e-01 5.851804633611e-01 5.219526499560e-01 7.378122882765e-01 1.013813719505e+00 1.231413381193e+00 1.346281740875e+00 1.343377197958e+00 1.227910425916e+00 1.025146122704e+00 7.875892994836e-01 6.177753822218e-01 6.437104344643e-01 8.266064330716e-01 1.028757082080e+00 1.171345306778e+00 1.220656163608e+00 1.168407747291e+00 1.026636059922e+00 8.301041858986e-01 6.491361089754e-01 5.967592962172e-01 7.141269704301e-01 8.977919635970e-01 1.052713211423e+00 1.131249195524e+00 1.113826618577e+00 1.000304494726e+00 8.087351064388e-01 5.824942992780e-01 4.247662046558e-01 4.853725914592e-01 6.880866307095e-01 8.873135522761e-01 1.019932375175e+00 1.059431237856e+00 9.981783108546e-01 8.437889213695e-01 6.202125839190e-01 3.833278888947e-01 3.058504410774e-01 4.926640602148e-01 7.278243133223e-01 9.136139441463e-01 1.016324158045e+00 1.023083853777e+00 9.365376922434e-01 7.764878368202e-01 5.896087934762e-01 4.772249785587e-01 5.517753033404e-01 7.469528580792e-01 9.459705719372e-01 1.089030556275e+00 1.148165527981e+00 1.113775097145e+00 9.918211897726e-01 8.054421749646e-01 6.047689158573e-01 4.924631478279e-01 5.675491756072e-01 7.529490454728e-01 9.353698375018e-01 1.058742846019e+00 1.098393441247e+00 1.047631683507e+00 9.144531194452e-01 7.223789741356e-01 5.196712805940e-01 4.088106890196e-01 4.869619150192e-01 6.597732630057e-01 8.177697462432e-01 9.141223134004e-01 9.306678963178e-01 8.655023757623e-01 7.305947152375e-01 5.545325822142e-01 3.986438449309e-01 3.773164094329e-01 5.077811165269e-01 6.737396674194e-01 8.071191286200e-01 8.815629299047e-01 8.907120305661e-01 8.432407092015e-01 7.628933597595e-01 6.887464802946e-01 6.649966700980e-01 7.089592135457e-01 7.935738383038e-01 8.762527760012e-01 9.257284343377e-01 9.276141233273e-01 8.838700435919e-01 8.129221919067e-01 7.490051458693e-01 7.319368728523e-01 7.787031624260e-01 8.660699266530e-01 9.525730492243e-01 1.003047788006e+00 9.958291589827e-01 9.230206668861e-01 7.906304927090e-01 6.222915054975e-01 4.736355388844e-01 4.455131832577e-01 5.682040260611e-01 7.448403790637e-01 9.002209887534e-01 9.977737476436e-01 1.020318543654e+00 9.639578236165e-01 8.374608625458e-01 6.657134070415e-01 5.041919595828e-01 4.601225413504e-01 5.856538922410e-01 7.846995193839e-01 9.745041380001e-01 1.115626670524e+00 1.189612691064e+00 1.191075146373e+00 1.125938846387e+00 1.011678779349e+00 8.788872988668e-01 7.724229267502e-01 7.397679552951e-01 7.941046462961e-01 9.001206411584e-01 1.011339757437e+00 1.096040117511e+00 1.138605948323e+00 1.135671340382e+00 1.093193157629e+00 1.024288740991e+00 9.469357005746e-01 8.804455506083e-01 8.397252478819e-01 8.290786732484e-01 8.409923699009e-01 8.620247801846e-01 8.799754988114e-01 8.876894893606e-01 8.832970985839e-01 8.688924511138e-01 8.486793130263e-01 8.271602457847e-01 8.077725137158e-01 7.923282758958e-01 7.812380619264e-01 7.743250787708e-01 7.715118549670e-01 7.730345427400e-01 7.790699337959e-01 7.890960430863e-01 8.015448728552e-01 8.139535823927e-01 8.236868649373e-01 8.288737075417e-01 8.292041428489e-01 8.264456096426e-01 8.242740151191e-01 8.274216716709e-01 8.399714897410e-01 8.634912658386e-01 8.959418139195e-01 9.320133422323e-01 9.647003988706e-01 9.872809356376e-01 9.950407084755e-01 9.865621039536e-01 9.646422265695e-01 9.364844266576e-01 9.127265690278e-01 9.043870202018e-01 9.179300950568e-01 9.513444670401e-01 9.944488541211e-01 1.033124210447e+00 1.054167075417e+00 1.048652519502e+00 1.014050152626e+00 9.557813129404e-01 8.882797296225e-01 8.341668225524e-01 8.172484123806e-01 8.479241069959e-01 9.139016761281e-01 9.885914766741e-01 1.045243636280e+00 1.064408720704e+00 1.036354740977e+00 9.622998899328e-01 8.564813267752e-01 7.499090628082e-01 6.904499089285e-01 7.180565980621e-01 8.223255836490e-01 9.548179846691e-01 1.070024927332e+00 1.137951446059e+00 1.142766818910e+00 1.081472668572e+00 9.648238245706e-01 8.213639646469e-01 7.046643162044e-01 6.846587812578e-01 7.825888941661e-01 9.422255825122e-01 1.098198922830e+00 1.208205423187e+00 1.249369497358e+00 1.213707537236e+00 1.106853841191e+00 9.496586151538e-01 7.836770873664e-01 6.777412375873e-01 6.974103330324e-01 8.238535629783e-01 9.802431116857e-01 1.107374973679e+00 1.173055100384e+00 1.163779579938e+00 1.080484395175e+00 9.370466810445e-01 7.925569401742e-01
 6.171131679533e-01 5.900602864599e-01 5.626752910578e-01 5.306218431029e-01 4.757674262895e-01 4.422411747083e-01 4.161384265508e-01 3.929281980283e-01 3.733335798734e-01 3.559180759159e-01 3.386540536120e-01 3.206515577341e-01 3.029573671942e-01 2.879607737483e-01 2.776835656975e-01 2.720111087021e-01 2.684492896764e-01 2.636910721904e-01 2.557441134759e-01 2.452048733241e-01 2.352387746716e-01 2.299748069533e-01 2.316135540455e-01 2.383962548339e-01 2.456340646484e-01 2.486177785330e-01 2.450269802328e-01 2.360896993296e-01 2.265567606653e-01 2.229967169327e-01 2.297334577977e-01 2.452932281437e-01 2.636457267275e-01 2.784806666404e-01 2.862160742034e-01 2.870770360699e-01 2.847427660234e-01 2.845499957057e-01 2.903008457491e-01 3.014421779991e-01 3.133011413911e-01 3.201103211921e-01 3.180938378183e-01 3.073305911633e-01 2.922294985941e-01 2.910847777441e-01 2.874713824653e-01 2.939659593902e-01 3.089128129079e-01 3.185439678799e-01 3.148688249245e-01 2.962469555742e-01 2.658692783514e-01 2.326738342991e-01 2.108584319076e-01 2.123340645500e-01 2.340036100358e-01 2.608974891253e-01 2.796047652908e-01 2.837189718909e-01 2.746825222914e-01 2.624386777936e-01 2.637224215434e-01 2.915007054628e-01 3.425519334229e-01 4.022547375812e-01 4.561347694726e-01 4.946541978210e-01 5.141884261277e-01 5.172248856982e-01 5.119330183658e-01 5.098810747701e-01 5.207632505103e-01 5.463690148825e-01 5.792996470251e-01 6.076562072790e-01 6.207743996068e-01 6.126764866895e-01 5.835517194088e-01 5.401006121011e-01 4.948303930032e-01 4.627751305713e-01 4.539473563274e-01 4.657725025978e-01 4.851451148397e-01 4.978455828739e-01 4.954295457367e-01 4.760903361233e-01 4.573463562250e-01 4.496799459023e-01 4.554889092365e-01 4.714843762539e-01 4.864489729193e-01 4.810287070853e-01 4.720566712415e-01 4.467759913756e-01 4.168252807824e-01 3.992071516540e-01 4.045983577682e-01 4.284178659035e-01 4.555335521851e-01 4.722243245766e-01 4.733421145002e-01 4.643205514156e-01 4.596242655428e-01 4.749998609353e-01 5.147782619937e-01 5.673923784655e-01 6.141733609838e-01 6.395669862695e-01 6.363960170956e-01 6.086065480339e-01 5.728350903247e-01 5.557638142881e-01 5.795725719623e-01 6.418661655709e-01 7.178651894881e-01 7.794957001886e-01 8.071037112751e-01 7.929931891720e-01 7.430853531225e-01 6.787243584110e-01 6.352936848236e-01 6.459276479150e-01 7.116124471890e-01 8.001248325498e-01 8.745391453555e-01 9.100431603659e-01 8.972890270424e-01 8.431448852814e-01 7.716438405425e-01 7.215647516638e-01 7.287191301033e-01 7.952885625778e-01 8.944729933818e-01 9.751490563856e-01 1.011920319749e+00 9.894696827262e-01 9.121442791294e-01 8.068956162298e-01 7.231348990753e-01 7.148447038013e-01 7.901761576052e-01 9.010656848362e-01 9.924237138186e-01 1.028525186009e+00 9.943518216519e-01 8.939390057282e-01 7.517671574230e-01 6.186754968891e-01 5.689683556335e-01 6.347776576705e-01 7.564610281354e-01 8.622285082841e-01 9.108585183659e-01 8.861262721669e-01 7.909400902538e-01 6.469032352535e-01 5.009261746289e-01 4.339091839485e-01 4.948901062728e-01 6.163962195916e-01 7.206049869921e-01 7.698197150930e-01 7.531757862073e-01 6.798408019249e-01 5.799381125338e-01 5.075353554536e-01 5.177973052986e-01 6.027744672905e-01 7.034835274791e-01 7.717330262392e-01 7.833807482982e-01 7.344282457236e-01 6.403658076186e-01 5.410352667805e-01 5.028856385108e-01 5.660759804031e-01 6.902863659961e-01 8.182657782597e-01 9.127826557043e-01 9.481471896008e-01 9.149670646173e-01 8.037337023620e-01 6.458767680647e-01 4.993486838898e-01 4.540816980960e-01 5.373734988462e-01 6.622495093049e-01 7.540061810446e-01 7.786050078385e-01 7.267194006074e-01 6.070972973196e-01 4.480690754975e-01 3.158649865899e-01 3.262510072077e-01 4.576801889684e-01 5.944110777302e-01 6.832478566024e-01 7.054397652422e-01 6.600568562341e-01 5.610549454430e-01 4.397325630230e-01 3.528863324065e-01 3.619949454391e-01 4.438081006780e-01 5.281611684913e-01 5.746108627191e-01 5.693568924389e-01 5.162301495710e-01 4.350749899955e-01 3.640033323736e-01 3.497777282109e-01 3.980506921552e-01 4.644664688459e-01 5.094291627684e-01 5.147385701193e-01 4.799283618780e-01 4.210291928415e-01 3.716649218271e-01 3.713479051926e-01 4.252238434020e-01 5.198255484262e-01 5.922220601723e-01 5.991503092043e-01 5.713506302265e-01 5.056708550719e-01 4.287876275977e-01 3.890130274835e-01 4.238188146285e-01 5.096020767683e-01 5.966105546470e-01 6.509387020375e-01 6.569034094125e-01 6.136380376413e-01 5.347074436727e-01 4.506108129684e-01 4.079384128305e-01 4.370377701686e-01 5.116740837642e-01 5.847648074127e-01 6.252776708044e-01 6.197811503091e-01 5.684865303310e-01 4.837515904724e-01 3.911451919808e-01 3.306076832681e-01 3.349259350041e-01 3.857187332349e-01 4.391683602513e-01 4.679853615560e-01 4.635005685045e-01 4.304634373492e-01 3.844524345033e-01 3.485924374772e-01 3.423386913308e-01 3.644700156648e-01 3.959595499399e-01 4.192495964710e-01 4.276628045265e-01 4.253639504286e-01 4.237158039893e-01 4.341169220106e-01 4.598906528367e-01 5.005758740271e-01 5.504050756782e-01 5.904957361595e-01 6.151201802502e-01 6.210275488392e-01 6.113990276108e-01 5.881890722959e-01 5.667260906459e-01 5.606266592479e-01 5.724644043847e-01 5.919495865993e-01 6.043144093283e-01 5.995517839782e-01 5.768779475769e-01 5.452212195187e-01 5.198835511507e-01 5.139004242648e-01 5.276212543544e-01 5.478944499954e-01 5.580419837164e-01 5.475153679881e-01 5.163699834711e-01 4.765848764785e-01 4.493665821295e-01 4.529968581972e-01 4.853768738039e-01 5.249748591182e-01 5.482650800996e-01 5.409815302962e-01 5.018224840488e-01 4.449869527252e-01 4.023168510610e-01 4.106095815529e-01 4.728155428179e-01 5.542676571831e-01 6.191206582593e-01 6.453338105961e-01 6.249420879029e-01 5.640480753263e-01 4.855417020918e-01 4.317725540911e-01 4.456445104588e-01 5.210481547512e-01 6.124232941061e-01 6.819163663593e-01 7.108409124601e-01 7.069910791473e-01 6.832561859966e-01 6.546967484726e-01 6.258756454035e-01 6.147841752605e-01 6.294114045901e-01 6.632698149190e-01 6.988996990809e-01 7.204176255593e-01 7.215054910644e-01 7.077698460856e-01 6.946965182020e-01 6.997930861286e-01 7.299854059412e-01 7.752065910922e-01 8.153704734042e-01 8.320534877288e-01 8.162455577499e-01 7.720978364844e-01 7.182965430380e-01 6.844078072069e-01 6.949120383757e-01 7.473835225863e-01 8.137510662849e-01 8.617678718260e-01 8.694891087280e-01 8.297027004335e-01 7.515040312610e-01 6.620715435278e-01 6.044507085518e-01 6.141364429863e-01 6.811965922126e-01 7.611297080458e-01 8.138187658279e-01 8.176497756418e-01 7.697798897963e-01 6.861430442674e-01 6.028107864093e-01 5.686583230021e-01 6.077987654942e-01 6.899161009070e-01 7.659868244685e-01 8.093662854706e-01 8.180140945884e-01 7.910030884537e-01 7.530315340608e-01 7.291034758526e-01 7.422287453302e-01 7.833781561138e-01 8.412371012305e-01 8.942205346079e-01 9.261184128585e-01 9.304658218594e-01 9.131646764378e-01 8.919985521207e-01 8.904237062800e-01 9.238436492484e-01 9.874815026460e-01 1.059294745322e+00 1.113347701263e+00 1.130759310049e+00 1.104844712817e+00 1.043291734193e+00 9.682544920277e-01 9.116076471363e-01 8.998973010377e-01 9.338110532796e-01 9.865515315981e-01 1.023834636815e+00 1.021279155819e+00 9.712720259095e-01 8.852828764578e-01 7.947926902497e-01 7.450537576781e-01 7.663630800728e-01 8.416025302732e-01 9.229573827152e-01 9.677656061723e-01 9.518850654554e-01 8.712071398212e-01 7.435732362799e-01 6.156773589681e-01 5.650153071603e-01 6.361698350167e-01 7.734197349722e-01 8.990569858732e-01 9.650429560332e-01 9.489405118160e-01 8.477862853094e-01 6.928569017992e-01 5.388737723477e-01 4.546087352655e-01 5.115968709431e-01 6.607318053386e-01 8.215622482825e-01 9.269966356407e-01 9.578185080989e-01 9.119511354668e-01 8.044597054057e-01 6.708441996643e-01 5.723778828378e-01 5.737560352445e-01 6.671478262205e-01 7.831423515199e-01 8.660595448374e-01 8.883377768119e-01 8.438176231436e-01 7.445600497347e-01 6.220064410535e-01 5.294418218928e-01 5.212159099319e-01 5.901668612890e-01 6.758703891893e-01 7.293917138311e-01 7.287714320078e-01 6.750054357270e-01 5.919164065238e-01 5.288131964679e-01 5.413614217591e-01 6.309420804972e-01 7.439838938210e-01 8.294277340568e-01 8.570040515044e-01 8.151558235238e-01 7.101382804977e-01 5.700466093310e-01 4.582992637818e-01 4.649102784291e-01 5.873259418089e-01 7.354191637112e-01 8.458408239329e-01 8.877936755582e-01 8.507539353363e-01 7.414260381373e-01 5.827571263919e-01 4.287675453088e-01 3.524323062101e-01 4.255113975207e-01 5.544580081220e-01 6.559953240092e-01 6.948162346256e-01 6.601524354626e-01 5.587673818152e-01 4.178897221361e-01 3.063477734283e-01 3.364470835998e-01 4.758536257548e-01 6.168349322796e-01 7.082819064505e-01 7.298690431153e-01 6.797425520489e-01 5.748901401244e-01 4.600181418260e-01 4.182151489640e-01 5.001058921221e-01 6.406862281454e-01 7.643142692531e-01 8.299005762576e-01 8.198335988745e-01 7.349251796939e-01 5.962956978337e-01 4.576036655051e-01 4.201368811017e-01 5.275560745662e-01 6.858911621073e-01 8.139700674932e-01 8.724064708136e-01 8.454619949611e-01 7.350312901320e-01 5.612880044059e-01 3.753383683407e-01 3.078438376857e-01 4.378722933178e-01 6.145160910944e-01 7.455978428504e-01 7.978006861775e-01 7.691460225858e-01 6.808950915276e-01 5.476816191637e-01 4.060019004086e-01 3.155656822989e-01 3.804555713159e-01 5.276044070150e-01 6.522170838683e-01 7.154328790350e-01 7.016925361530e-01 6.114515871920e-01 4.617032224069e-01 2.991600483391e-01 2.547094978033e-01 3.903920050332e-01 5.555062293180e-01 6.740111952599e-01 7.171514996607e-01 6.753191737413e-01 5.545120210953e-01 3.802817159165e-01 2.322994272306e-01 2.970977711987e-01 4.877753264824e-01 6.582694404241e-01 7.603083871974e-01 7.729373259723e-01 6.912477375192e-01 5.261854942262e-01 3.126546456440e-01 1.978721081289e-01 3.810432720677e-01 6.167841329147e-01 8.021651661046e-01 9.022375582609e-01 9.006496964330e-01 7.965233382987e-01 6.058624202794e-01 3.719035678038e-01 2.499803474191e-01 4.284010575885e-01 6.725551731824e-01 8.651393537359e-01 9.676275151544e-01 9.649144284091e-01 8.642681969187e-01 6.937136750848e-01 4.939607687768e-01 3.299696710878e-01 3.434010734857e-01 5.022822530024e-01 6.564348460905e-01 7.463032856471e-01 7.513307475044e-01 6.718899097780e-01 5.289391715854e-01 3.778266829612e-01 3.403343916022e-01 4.656671114309e-01 6.293262418481e-01 7.494070241650e-01 7.924397273589e-01 7.498592907449e-01 6.358973280601e-01 4.986526869345e-01 4.431242432417e-01 5.490636982916e-01 7.340154591791e-01 9.009441558431e-01 9.988761510256e-01 1.005066965241e+00 9.189105405900e-01 7.649146833572e-01 6.066846720600e-01 5.606662828214e-01 6.846249927780e-01 8.796127314040e-01 1.045806428193e+00 1.130874964707e+00 1.112972472341e+00 9.943216522772e-01 8.038600167750e-01 6.131941604133e-01 5.575829411156e-01 6.970792128704e-01 9.051445661965e-01 1.072593561389e+00 1.148025145381e+00 1.115928547503e+00 1.007472412025e+00 8.574792385844e-01 7.221795342173e-01 6.825877875127e-01 7.618704840793e-01 9.231468594805e-01 1.067622574869e+00 1.137401303919e+00 1.111609689196e+00 9.943534524281e-01 8.183987221061e-01 6.604032068282e-01 6.402744049406e-01 7.856933606308e-01 9.858537596566e-01 1.145824145178e+00 1.216640427915e+00 1.179635000153e+00 1.041193216105e+00 8.364361542533e-01 6.472846671351e-01 6.133816954855e-01 7.705560974914e-01 9.846690658416e-01 1.150761491950e+00 1.218823290587e+00 1.170772560123e+00 1.013506760972e+00 7.816753693355e-01 5.597369412109e-01 5.189068259631e-01 7.024849518805e-01 9.342045162669e-01 1.104609164868e+00 1.168421150077e+00 1.111682255925e+00 9.455098204511e-01 7.115310029825e-01 5.137946508373e-01 5.390627951594e-01 7.622386427239e-01 1.001208394303e+00 1.164680703915e+00 1.214019824968e+00 1.138679692181e+00 9.615978979203e-01 7.366873531170e-01 5.545401589669e-01 5.548563500045e-01 7.379396040039e-01 9.695128901286e-01 1.150932849411e+00 1.231916020584e+00 1.195790449338e+00 1.048734290544e+00 8.189109499006e-01 5.695176305913e-01 4.470553699923e-01 5.763592611677e-01 8.005459859820e-01 9.852669055707e-01 1.079297285536e+00 1.065436780903e+00 9.476890905287e-01 7.491193333671e-01 5.176812036620e-01 3.609530542963e-01 4.227043719097e-01 5.954289591853e-01 7.379280578307e-01 7.994969643712e-01 7.656063012133e-01 6.424670726723e-01 4.565250380336e-01 2.777079070902e-01 2.909284787466e-01 4.759698672826e-01 6.573466571245e-01 7.751723272543e-01 8.080997848684e-01 7.536408277098e-01 6.269116883956e-01 4.671530621075e-01 3.622331209975e-01 4.174349596892e-01 5.701132251266e-01 7.138124124225e-01 7.999182024705e-01 8.110282541743e-01 7.496202091755e-01 6.419546771348e-01 5.627666923475e-01 5.209334512241e-01 5.589947282427e-01 6.607298107519e-01 7.437599518302e-01 7.727725411518e-01 7.378977522289e-01 6.505339250995e-01 5.472352712568e-01 4.934678017083e-01 5.409896628210e-01 6.561243406090e-01 7.701712671485e-01 8.369182701423e-01 8.344200932609e-01 7.607451224767e-01 6.354253604129e-01 5.096324226966e-01 4.740455082513e-01 5.718238626454e-01 7.267891958817e-01 8.596716922893e-01 9.273889438797e-01 9.109236514040e-01 8.099598169513e-01 6.444336985121e-01 4.680812890214e-01 4.032203745042e-01 5.284613699044e-01 7.235862848580e-01 8.889097045172e-01 9.805959275191e-01 9.809505857865e-01 8.910148398661e-01 7.314664495856e-01 5.522961911271e-01 4.570791025669e-01 5.373658429104e-01 7.101635950113e-01 8.672797564542e-01 9.562115846499e-01 9.560777762528e-01 8.624044528012e-01 7.150800596292e-01 5.624820948982e-01 4.649247207929e-01 4.870335866498e-01 6.036865105342e-01 7.250973529459e-01 7.999522450243e-01 8.064135119745e-01 7.433009656736e-01 6.297172618136e-01 5.129149061987e-01 4.735017468817e-01 5.550079610333e-01 6.957150223876e-01 8.221562591134e-01 8.928695394313e-01 8.896693360528e-01 8.122285303373e-01 6.784453931663e-01 5.314830276832e-01 4.526606418339e-01 5.088327884849e-01 6.434251685692e-01 7.695809201045e-01 8.397521981987e-01 8.339195952232e-01 7.507583932749e-01 6.065609039111e-01 4.426167395805e-01 3.507832188531e-01 4.205620475302e-01 5.696573748875e-01 6.994336869718e-01 7.666928855258e-01 7.557609851202e-01 6.690537962078e-01 5.278269136870e-01 3.848757276449e-01 3.488306412449e-01 4.627303100470e-01 6.186137859520e-01 7.405435365652e-01 7.972179163706e-01 7.856480926160e-01 7.234939385677e-01 6.470899118268e-01 5.961184294460e-01 6.109511990169e-01 6.948498498139e-01 7.925895203839e-01 8.947634760843e-01 9.437892430219e-01 9.300550493463e-01 8.609750627369e-01 7.626518862837e-01 6.815150959776e-01 6.695266479501e-01 7.378983954665e-01 8.440154514088e-01 9.372227154772e-01 9.854262654009e-01 9.769319613987e-01 9.186117863569e-01 8.352408934958e-01 7.666606699617e-01 7.519685671386e-01 7.984203466296e-01 8.746909408199e-01 9.408406419661e-01 9.709797826035e-01 9.582254470640e-01 9.138533421035e-01 8.639727057360e-01 8.395423852558e-01 8.568807332181e-01 9.040424032034e-01 9.515700315388e-01 9.731366549957e-01 9.577429357879e-01 9.141003332842e-01 8.703160720725e-01 8.635408947728e-01 9.135511358823e-01 1.002967238639e+00 1.091864038618e+00 1.142935534252e+00 1.134209185768e+00 1.063923528358e+00 9.549424303719e-01 8.593637130419e-01 8.520306388561e-01 9.657488827665e-01 1.126879695859e+00 1.299894140974e+00 1.427852328413e+00 1.452334396687e+00 1.366073744817e+00 1.185242195522e+00 9.625405603678e-01 8.047451750894e-01 8.372754781045e-01 1.035863988250e+00 1.267100029113e+00 1.436918168207e+00 1.498559096770e+00 1.437374558991e+00 1.266902148456e+00 1.033947631806e+00 8.357319556616e-01 8.113582234411e-01 9.815120310098e-01 1.213371327413e+00 1.397821032162e+00 1.481500150357e+00 1.448315942341e+00 1.312964393691e+00 1.123601925810e+00 9.686299188984e-01 9.512099656487e-01 1.082843231028e+00 1.267126235204e+00 1.410140352869e+00 1.459651502643e+00 1.399287518908e+00 1.244609211391e+00 1.047136026142e+00 9.026280706068e-01 9.146689377651e-01 1.071963172124e+00 1.264556104111e+00 1.402281957290e+00 1.438409627483e+00 1.360416790335e+00 1.186925415686e+00 9.745748943673e-01 8.588923031808e-01 9.048250519284e-01 1.069508039825e+00 1.278639688947e+00 1.419359200515e+00 1.451518281298e+00 1.369542893988e+00 1.199379595256e+00 1.005392510249e+00 8.963290539849e-01 9.607156266250e-01 1.149784655646e+00 1.349630862868e+00 1.481449730002e+00 1.507444408487e+00 1.421290671986e+00 1.245666376052e+00 1.036878947283e+00 8.918913863217e-01 9.069460956814e-01 1.060374819953e+00 1.243888444886e+00 1.374972228468e+00 1.414295716429e+00 1.355307469115e+00 1.219770357652e+00 1.058495300195e+00 9.486052111878e-01 9.553866168566e-01 1.063524075831e+00 1.196571563525e+00 1.288653022676e+00 1.306739971325e+00 1.247945300400e+00 1.136864126111e+00 1.023876290824e+00 9.720178177616e-01 1.013691609280e+00 1.116775681789e+00 1.218839157465e+00 1.270888743202e+00 1.249481079470e+00 1.155287549950e+00 1.038804253046e+00 9.418763274939e-01 9.204868342934e-01 9.803420815264e-01 1.080473495013e+00 1.152283752980e+00 1.166341626356e+00 1.115229832880e+00 1.014181561432e+00 9.008051723956e-01 8.291436232827e-01 8.395297399144e-01 9.181620001769e-01 1.012257613372e+00 1.074124545513e+00 1.078112602043e+00 1.021418302111e+00 9.237953611267e-01 8.282940334309e-01 7.916750738799e-01 8.437003851121e-01 9.542406293939e-01 1.066858735635e+00 1.137618342412e+00 1.143926474207e+00 1.083905810644e+00 9.772341857093e-01 8.682035709765e-01 8.209287717659e-01 8.781388694268e-01 1.014191309423e+00 1.167045972438e+00 1.285638406742e+00 1.340337280743e+00 1.320782587158e+00 1.234625343022e+00 1.108409165212e+00 9.886359337786e-01 9.328714365146e-01 9.726278935473e-01 1.080696078217e+00 1.199527897002e+00 1.281293777029e+00 1.298910500870e+00 1.248589817798e+00 1.164296124616e+00 1.069937821405e+00 9.831254874683e-01 9.067305895425e-01 9.100134632004e-01 9.511928978336e-01 1.003187375437e+00 1.041046335894e+00 1.047067033306e+00 1.014364493712e+00 9.482427229235e-01 8.669141426145e-01 7.997850153189e-01 7.768165453142e-01 8.070424393206e-01 8.691063236070e-01 9.288079690150e-01 9.585157189508e-01 9.445678664231e-01 8.888043167197e-01 8.094007505211e-01 7.399236039395e-01 7.181253717982e-01 7.576246264913e-01 8.334753232562e-01 9.061068708665e-01 9.458874156959e-01 9.405555964719e-01 8.962036558172e-01 8.369274705097e-01 7.995156346262e-01 8.137432676135e-01 8.764568396710e-01 9.541092870371e-01 1.009004514464e+00 1.016640794855e+00 9.713137402725e-01 8.890563259376e-01 8.099648308409e-01 7.888200355701e-01 8.540515548707e-01 9.756383401074e-01 1.097329918062e+00 1.174807037306e+00 1.213290213466e+00 1.168705042513e+00 1.075109065989e+00 9.461264980620e-01 8.151081766313e-01 7.475108499848e-01 7.921674707325e-01 9.175811062331e-01 1.051970965368e+00 1.141056831356e+00 1.156841730324e+00 1.093892219676e+00 9.684464839702e-01 8.218912260908e-01 7.240517585504e-01 7.411547086340e-01 8.591268333554e-01 1.003820824267e+00 1.115164419549e+00 1.162715935854e+00 1.140324917527e+00 1.063183078077e+00 9.672007177906e-01 9.038294267125e-01 9.149989971202e-01 9.966203764284e-01 1.104409980947e+00 1.192029786581e+00 1.230938917848e+00 1.213129632274e+00 1.150439611702e+00 1.073299675288e+00 1.024735633518e+00 1.040067393554e+00 1.120100690333e+00 1.231964952526e+00 1.335448854433e+00 1.401446350063e+00 1.416628388985e+00 1.383197795851e+00 1.317673780735e+00 1.248166197847e+00 1.207815154661e+00 1.235636365216e+00 1.318178654599e+00 1.426415114818e+00 1.539531844715e+00 1.599769173574e+00 1.593180544763e+00 1.531602569116e+00 1.443710283247e+00 1.366275940347e+00 1.329649266763e+00 1.341187239242e+00 1.382473435563e+00 1.424706152317e+00 1.445723381769e+00 1.437651917033e+00 1.406523855240e+00 1.367364652009e+00 1.335976635867e+00 1.320380296309e+00 1.316817802355e+00 1.313676785702e+00 1.300099969049e+00 1.273299024082e+00 1.241222739663e+00 1.219508338136e+00 1.222725356892e+00 1.253987156552e+00 1.301508248977e+00 1.345233217811e+00 1.367176476623e+00 1.359020450500e+00 1.325650880355e+00 1.284845194580e+00 1.261919395108e+00 1.277638069201e+00 1.334902415306e+00 1.416665996677e+00 1.496878601526e+00 1.552989118772e+00 1.572954579021e+00 1.557430105329e+00 1.518841201142e+00 1.478161708763e+00 1.465289860650e+00 1.512803150370e+00 1.602304853971e+00 1.704126651885e+00 1.787702861578e+00 1.834293050728e+00 1.788646986963e+00 1.710453509035e+00 1.595667642457e+00 1.506030521349e+00 1.495347119237e+00 1.569894369261e+00 1.683634923360e+00 1.776092006033e+00 1.804107742330e+00 1.752688391536e+00 1.636706558318e+00 1.499702680755e+00 1.404528214374e+00 1.401507777533e+00 1.486232835761e+00 1.603564188819e+00 1.691933709529e+00 1.711945211717e+00 1.653172046751e+00 1.534028272136e+00 1.399652587863e+00 1.311090122870e+00 1.312370717765e+00 1.392333501228e+00 1.495333379353e+00 1.564719179145e+00 1.567212742315e+00 1.497825643508e+00 1.379280396115e+00 1.259003504446e+00 1.194944277163e+00 1.218815219395e+00 1.306406238511e+00 1.400964798849e+00 1.453595289492e+00 1.440340802369e+00 1.364473417472e+00 1.255366529697e+00 1.163134951306e+00 1.137886390142e+00 1.192270279227e+00 1.304034812464e+00 1.417349515845e+00 1.501417942005e+00 1.504458919945e+00 1.441982952358e+00 1.314206353066e+00 1.176638344658e+00 1.104611623967e+00 1.145301153142e+00 1.268820238379e+00 1.402414004778e+00 1.486741379801e+00 1.493119690308e+00 1.422854018611e+00 1.305267946302e+00 1.193829496998e+00 1.148090238292e+00 1.192017669137e+00 1.291125544880e+00 1.386629685869e+00 1.433992487673e+00 1.415153219243e+00 1.338417024979e+00 1.235452256472e+00 1.152942969577e+00 1.130135289116e+00 1.169060839163e+00 1.233337927559e+00 1.278931452559e+00 1.278582963823e+00 1.229348153199e+00 1.152133706128e+00 1.085265927000e+00 1.065861121599e+00 1.101644053191e+00 1.163423115437e+00 1.209352183014e+00 1.209672799779e+00 1.157291437022e+00 1.070621006671e+00 9.919025198219e-01 9.706845918143e-01 1.024794442723e+00 1.119703315271e+00 1.220531699067e+00 1.281688163519e+00 1.301396158578e+00 1.271547626173e+00 1.171320327534e+00 1.056199401622e+00 9.605441207951e-01 9.553485185577e-01 1.053577326521e+00 1.195174043016e+00 1.308519853356e+00 1.347126281501e+00 1.294190803441e+00 1.162996909145e+00 1.001858711301e+00 8.983294695558e-01 9.358704646742e-01 1.095892686142e+00 1.284795733984e+00 1.425039691893e+00 1.474628867303e+00 1.421801960731e+00 1.282590074010e+00 1.103331983240e+00 9.635648773472e-01 9.473941487711e-01 1.058054745458e+00 1.212600889724e+00 1.330120087383e+00 1.365232931257e+00 1.304544913072e+00 1.162536873868e+00 9.829823538269e-01 8.428787466124e-01 8.262864879923e-01 9.346303663000e-01 1.083688543760e+00 1.197079418566e+00 1.235126353011e+00 1.188130106499e+00 1.071280750974e+00 9.239840331399e-01 8.087285564295e-01 7.868570993274e-01 8.630945218441e-01 1.003540892325e+00 1.097219675759e+00 1.120817707016e+00 1.094222424498e+00 1.003403856262e+00 8.891607108634e-01 8.195625702579e-01 8.513549015084e-01 9.707147978042e-01 1.113868921370e+00 1.225894527934e+00 1.278093293297e+00 1.265652916529e+00 1.204881570609e+00 1.130071514259e+00 1.084867983837e+00 1.100614787931e+00 1.173854597995e+00 1.271946620724e+00 1.358342388366e+00 1.408713859663e+00 1.414406517283e+00 1.381061283411e+00 1.325402297022e+00 1.270555958084e+00 1.238481119837e+00 1.241025811244e+00 1.274961445737e+00 1.325811840670e+00 1.376360202297e+00 1.413072227572e+00 1.428699895917e+00 1.422341326821e+00 1.398821775477e+00 1.367338027271e+00 1.339386927648e+00 1.325065067595e+00 1.328781588736e+00 1.346599199249e+00 1.367622267257e+00 1.378709375443e+00 1.370177421530e+00 1.343390614306e+00 1.326989153709e+00 1.321313237109e+00 1.339995267318e+00 1.375056283709e+00 1.396408158408e+00 1.413538742488e+00 1.381894263232e+00 1.314926142924e+00 1.242159635183e+00 1.199485253512e+00 1.211236334888e+00 1.273089921443e+00 1.356288219509e+00 1.427462340755e+00 1.463865846025e+00 1.458871440502e+00 1.422608419839e+00 1.379112151802e+00 1.357882515966e+00 1.378860497944e+00 1.439334252415e+00 1.515915940149e+00 1.579214999920e+00 1.607414206912e+00 1.593209297091e+00 1.546026395192e+00 1.490035563844e+00 1.456180763328e+00 1.466414839729e+00 1.518874668967e+00 1.588587991135e+00 1.643112293392e+00 1.657989853925e+00 1.625390418862e+00 1.557321205242e+00 1.484586145349e+00 1.447335300379e+00 1.473315432593e+00 1.556700143106e+00 1.661615712429e+00 1.745375575487e+00 1.776744959378e+00 1.744087025787e+00 1.657659320514e+00 1.550706308099e+00 1.513428156549e+00 1.533679079265e+00 1.610292241781e+00 1.714039019219e+00 1.773574884185e+00 1.757193990369e+00 1.670214808230e+00 1.547481041231e+00 1.447547146142e+00 1.427880587409e+00 1.501328917900e+00 1.623279186640e+00 1.729416321692e+00 1.771351405441e+00 1.729324901384e+00 1.615644071682e+00 1.476515604724e+00 1.386408459388e+00 1.410881011130e+00 1.547030683545e+00 1.726033607527e+00 1.871366373965e+00 1.931807144182e+00 1.888171142934e+00 1.754914598166e+00 1.583474054987e+00 1.460797405477e+00 1.472583341481e+00 1.625898781039e+00 1.841485170708e+00 2.027279382916e+00 2.120224597883e+00 2.091790635770e+00 1.947218838302e+00 1.727975032315e+00 1.516515006173e+00 1.423699648227e+00 1.511340708829e+00 1.720335255974e+00 1.939028240374e+00 2.082605523226e+00 2.107129530125e+00 2.005453791634e+00 1.830724781501e+00 1.659053855878e+00 1.571835602809e+00 1.599789002067e+00 1.691783971334e+00 1.802426730075e+00 1.854340624180e+00 1.826827115801e+00 1.730880912656e+00 1.604983756827e+00 1.505442121740e+00 1.480588463064e+00 1.535640047394e+00 1.628700649938e+00 1.704691480329e+00 1.724654114931e+00 1.675862846774e+00 1.572751609415e+00 1.454520204569e+00 1.375062445338e+00 1.375384378173e+00 1.451224512762e+00 1.557189651376e+00 1.641325122518e+00 1.668805154781e+00 1.628279903003e+00 1.531904264624e+00 1.413494682943e+00 1.321819046020e+00 1.300131831548e+00 1.355802739754e+00 1.454740995847e+00 1.549341653886e+00 1.603722740270e+00 1.601882655354e+00 1.547815002385e+00 1.463286261172e+00 1.382820333210e+00 1.341954148034e+00 1.358309379031e+00 1.420000024361e+00 1.495535446151e+00 1.553266441552e+00 1.573452545459e+00 1.550921669380e+00 1.521667617025e+00 1.496014686261e+00 1.512492372766e+00 1.562019485547e+00 1.625820398727e+00 1.631531205435e+00 1.611912118092e+00 1.522458076028e+00 1.391046338876e+00 1.263599225981e+00 1.193196090867e+00 1.209286792216e+00 1.291818006764e+00 1.389976538886e+00 1.457137582538e+00 1.466175801050e+00 1.410801641523e+00 1.304043793950e+00 1.176792143502e+00 1.073433093339e+00 1.035605285646e+00 1.072768354451e+00 1.153626891125e+00 1.233469507143e+00 1.279226553992e+00 1.276493670559e+00 1.229174694972e+00 1.157491161713e+00 1.093617109680e+00 1.069488846040e+00 1.097090850628e+00 1.158952459473e+00 1.221779987855e+00 1.255975936848e+00 1.246022764083e+00 1.194050425046e+00 1.120467080601e+00 1.060632866442e+00 1.050210973011e+00 1.099298543095e+00 1.182011581734e+00 1.256082985002e+00 1.285688677802e+00 1.252011363882e+00 1.157504841575e+00 1.029232178311e+00 9.174877118443e-01 9.273708869985e-01 1.021043796235e+00 1.155215543044e+00 1.268845721786e+00 1.317436204810e+00 1.279060081705e+00 1.156149111339e+00 9.813387173481e-01 8.307207811913e-01 8.148286884667e-01 9.639565110744e-01 1.182787034713e+00 1.372990982167e+00 1.476217979647e+00 1.466007433655e+00 1.343625369571e+00 1.141249569930e+00 9.342036158870e-01 8.475095431409e-01 9.557614418660e-01 1.168564353144e+00 1.361979162020e+00 1.462733423532e+00 1.439764134134e+00 1.296016315725e+00 1.071605185389e+00 8.616570827880e-01 8.194372129742e-01 9.923655211178e-01 1.241962621832e+00 1.442302754228e+00 1.529450350565e+00 1.482235150080e+00 1.316962365717e+00 1.095997489381e+00 9.463042440529e-01 1.006559256538e+00 1.242589638621e+00 1.505885661665e+00 1.689868438999e+00 1.740179680212e+00 1.675308236204e+00 1.538263510419e+00 1.371337971483e+00 1.247655669471e+00 1.237620649316e+00 1.356125929678e+00 1.534243918658e+00 1.681146227119e+00 1.739859612533e+00 1.686927784962e+00 1.532919570023e+00 1.327136238312e+00 1.163601815104e+00 1.149711001197e+00 1.296412324125e+00 1.501507813116e+00 1.660235388848e+00 1.710748539318e+00 1.631602270202e+00 1.438949323688e+00 1.192493160960e+00 1.009047056670e+00 1.021220012931e+00 1.212101177647e+00 1.438642312048e+00 1.590069835882e+00 1.612037127496e+00 1.493444840351e+00 1.264355579158e+00 1.009779123064e+00 8.903841109460e-01 1.023116235652e+00 1.292093939512e+00 1.535816197631e+00 1.664738000217e+00 1.642628656230e+00 1.475230167273e+00 1.215968581105e+00 9.916961279368e-01 9.925193695277e-01 1.240755996026e+00 1.557216435353e+00 1.800474525655e+00 1.898708176796e+00 1.827186722525e+00 1.602895343118e+00 1.331253852861e+00 1.138689984754e+00 1.149083387557e+00 1.378235669433e+00 1.664849412221e+00 1.880046280737e+00 1.957255695929e+00 1.874753476358e+00 1.651684607704e+00 1.356134050848e+00 1.126945616906e+00 1.137639203465e+00 1.379459992465e+00 1.674849370861e+00 1.888265739734e+00 1.952775509608e+00 1.849978513766e+00 1.604547548941e+00 1.293693491813e+00 1.072864214306e+00 1.120836763046e+00 1.390971075325e+00 1.689069691010e+00 1.886657049900e+00 1.924804605055e+00 1.792363045785e+00 1.521993827671e+00 1.203303308399e+00 1.012255682574e+00 1.116638135224e+00 1.413895487600e+00 1.704879805570e+00 1.875815261033e+00 1.878499246381e+00 1.709950920104e+00 1.410561627137e+00 1.081453939253e+00 9.204014043764e-01 1.077030283226e+00 1.390957444319e+00 1.666250969982e+00 1.807022469219e+00 1.778070562997e+00 1.616491054830e+00 1.389802343498e+00 1.207148462437e+00 1.178904610866e+00 1.322082447672e+00 1.547713012630e+00 1.732177336785e+00 1.810336082356e+00 1.759996877642e+00 1.599095932614e+00 1.390940121225e+00 1.249321181911e+00 1.286928189397e+00 1.490240379919e+00 1.739613466430e+00 1.928253639725e+00 1.995336856092e+00 1.920545530606e+00 1.721156587949e+00 1.456382609903e+00 1.237519940550e+00 1.200254919430e+00 1.365206202907e+00 1.606603570251e+00 1.800856995288e+00 1.879610300094e+00 1.819439439283e+00 1.633702530345e+00 1.372710321399e+00 1.131397740286e+00 1.038156437161e+00 1.140696983927e+00 1.333143394803e+00 1.492972553896e+00 1.553012087265e+00 1.492530250547e+00 1.327373489299e+00 1.109771728406e+00 9.338285956537e-01 9.063336132921e-01 1.028769472675e+00 1.192023444330e+00 1.301640839744e+00 1.311671147855e+00 1.212674503167e+00 1.049149994542e+00 9.087885286488e-01 8.459920418262e-01 9.080532421475e-01 1.040554915280e+00 1.177117427200e+00 1.265397666748e+00 1.278502374161e+00 1.213388879038e+00 1.090839928885e+00 9.581392150935e-01 8.849168117378e-01 9.222046001802e-01 1.046250292225e+00 1.187473550357e+00 1.287551258824e+00 1.313871681568e+00 1.256991619461e+00 1.128914918142e+00 9.650945002866e-01 8.285376386313e-01 7.947227336764e-01 8.817121299551e-01 1.025346556847e+00 1.153458437700e+00 1.222715920741e+00 1.215990564995e+00 1.137293850642e+00 1.010830426887e+00 8.818675358046e-01 8.103230089574e-01 8.338796086450e-01 9.267121465295e-01 1.028869363596e+00 1.092646984419e+00 1.093824081913e+00 1.029368807474e+00 9.160002907770e-01 7.914756722573e-01 7.123506896324e-01 7.235964842968e-01 8.090786342756e-01 9.101508297560e-01 9.765011442504e-01 9.785540837919e-01 9.335972406634e-01 8.481173923825e-01 7.440426837193e-01 6.578099691613e-01 6.326623189257e-01 6.843885459951e-01 7.822866707189e-01 8.812807008762e-01 9.476690390851e-01 9.622268641407e-01 9.182184018380e-01 8.210737921547e-01 6.909454754820e-01 5.701329883892e-01 5.262030834557e-01 5.979895560691e-01 7.389791402942e-01 8.841708755788e-01 9.927202542976e-01 1.043377930878e+00 1.029088936354e+00 9.561592873288e-01 8.464723318714e-01 7.418684601342e-01 7.006381978407e-01 7.580329792423e-01 8.853612567300e-01 1.025504808232e+00 1.133893844208e+00 1.184484051314e+00 1.167024164768e+00 1.085952362632e+00 9.617821532210e-01 8.343374201197e-01 7.608949074049e-01 7.842905712671e-01 8.854306234856e-01 1.004952835159e+00 1.091676128182e+00 1.115151208691e+00 1.063342202560e+00 9.413011469617e-01 7.739433283178e-01 6.170991619999e-01 5.651952644490e-01 6.646863742798e-01 8.365891398138e-01 9.936360246568e-01 1.086930235777e+00 1.092896604338e+00 1.006551732235e+00 8.425402044668e-01 6.465016619859e-01 5.292749894539e-01 6.236715332719e-01 8.624595340020e-01 1.114958390587e+00 1.310531775777e+00 1.411837410410e+00 1.400833081835e+00 1.276797914833e+00 1.059375076389e+00 8.011045723609e-01 6.281193839666e-01 7.126825536821e-01 9.878033314920e-01 1.285636292800e+00 1.517751870969e+00 1.639594067461e+00 1.629684586579e+00 1.485323562578e+00 1.223461111375e+00 8.885594045113e-01 5.949080536077e-01 6.041399500799e-01 9.128072572033e-01 1.263204656603e+00 1.540602281008e+00 1.695577774869e+00 1.704995063003e+00 1.565269007530e+00 1.291798791441e+00 9.227973651106e-01 5.496780496115e-01 4.724166325901e-01 7.986587040611e-01 1.174688383242e+00 1.468571606769e+00 1.631565521008e+00 1.641539605626e+00 1.495776797444e+00 1.210106228164e+00 8.213624823530e-01 4.193395495177e-01 4.054085758859e-01 8.049892218331e-01 1.200859826653e+00 1.496797895246e+00 1.653607888699e+00 1.653263111001e+00 1.496211409216e+00 1.201868564694e+00 8.133875703353e-01 4.434158407436e-01 4.821967088598e-01 8.703667992339e-01 1.253134038301e+00 1.535936317048e+00 1.680372168940e+00 1.670993299940e+00 1.512368076873e+00 1.230631810170e+00 8.832496866703e-01 6.079849160561e-01 6.599018221150e-01 9.689391601138e-01 1.291344934687e+00 1.523966121279e+00 1.623924660504e+00 1.576006805264e+00 1.386615967707e+00 1.084625090566e+00 7.345944058798e-01 5.110279050060e-01 6.670184140488e-01 1.004916731585e+00 1.312917833914e+00 1.515657971527e+00 1.581135150027e+00 1.500853936202e+00 1.287410515096e+00 9.782061967057e-01 6.596428421874e-01 5.514364237782e-01 7.863549583412e-01 1.119623551515e+00 1.398702370286e+00 1.564018992991e+00 1.589833589493e+00 1.472652173177e+00 1.230519015163e+00 9.097918778798e-01 6.223319345145e-01 6.120928232937e-01 8.961636744859e-01 1.229584400745e+00 1.493021126835e+00 1.636480476556e+00 1.638539262980e+00 1.498284719989e+00 1.234136945316e+00 8.878780987655e-01 5.551777236181e-01 4.966834972661e-01 7.769084444647e-01 1.104097418450e+00 1.356387082802e+00 1.489889886728e+00 1.488252280397e+00 1.354843343879e+00 1.112251709878e+00 8.084691569149e-01 5.514489998125e-01 5.540554580427e-01 7.987601628040e-01 1.070354609024e+00 1.271259456795e+00 1.364078862988e+00 1.337716845073e+00 1.201076225810e+00 9.841427297324e-01 7.479962229210e-01 6.099614438090e-01 6.821238548586e-01 8.837255401077e-01 1.082745792039e+00 1.211555963615e+00 1.242128165554e+00 1.170218879176e+00 1.012013850583e+00 8.081807180336e-01 6.391348214115e-01 6.199821294455e-01 7.610094539887e-01 9.476089489078e-01 1.093053435152e+00 1.155268886911e+00 1.118206919042e+00 9.848956964927e-01 7.770911571898e-01 5.453955732745e-01 4.126691669723e-01 5.160250843501e-01 7.323051719243e-01 9.271771104262e-01 1.046663729529e+00 1.068368886532e+00 9.878242003611e-01 8.159823779691e-01 5.817321402439e-01 3.560192390956e-01 3.391114539166e-01 5.513424899532e-01 7.823759481332e-01 9.541987675273e-01 1.037943248824e+00 1.024101388057e+00 9.193190239804e-01 7.494895240749e-01 5.732009825782e-01 5.055231208702e-01 6.215573150571e-01 8.242185029962e-01 1.012016458883e+00 1.134203385792e+00 1.167175033186e+00 1.105059086509e+00 9.581834674178e-01 7.563363231100e-01 5.638586490829e-01 5.029720762571e-01 6.309718715525e-01 8.310487088893e-01 1.005016093833e+00 1.107597202838e+00 1.119588892395e+00 1.038593036398e+00 8.771468005078e-01 6.652117091584e-01 4.660620853652e-01 4.097798484197e-01 5.445705131444e-01 7.313169813656e-01 8.800225345905e-01 9.552030782875e-01 9.446612721672e-01 8.517461002184e-01 6.949960878038e-01 5.147875507714e-01 3.974967281859e-01 4.476676766420e-01 6.073060033043e-01 7.685534485933e-01 8.812809444222e-01 9.267250571691e-01 9.045563528723e-01 8.309859881080e-01 7.402958634986e-01 6.830395480669e-01 7.010097543719e-01 7.860039042858e-01 8.906831888650e-01 9.704216892728e-01 9.987080462909e-01 9.671142132211e-01 8.849623845076e-01 7.816655077531e-01 7.079836658732e-01 7.158776745530e-01 8.077411820801e-01 9.335430061311e-01 1.039601889079e+00 1.089732347654e+00 1.064820484800e+00 9.606794373086e-01 7.878788466950e-01 5.771656162510e-01 4.065665614087e-01 4.251516364267e-01 6.126265772316e-01 8.228769014624e-01 9.864343617660e-01 1.073084058505e+00 1.070047130870e+00 9.779593991037e-01 8.114585377200e-01 6.055828426504e-01 4.434210081656e-01 4.696639032716e-01 6.645234262212e-01 8.902918905665e-01 1.077834905937e+00 1.197087840422e+00 1.236018510358e+00 1.196054751224e+00 1.091802755053e+00 9.525612192519e-01 8.247563541862e-01 7.654841466553e-01 8.046606787664e-01 9.119309573047e-01 1.032524728013e+00 1.126466651009e+00 1.174021833798e+00 1.171387443516e+00 1.127167038861e+00 1.059463012873e+00 9.917057072645e-01 9.453040077270e-01 9.298438458831e-01 9.382632047316e-01 9.530581216068e-01 9.574091442332e-01 9.426267982486e-01 9.101819771602e-01 8.705323001900e-01 8.388546866836e-01 8.275823262882e-01 8.385866124798e-01 8.616492080965e-01 8.808408032151e-01 8.826000222753e-01 8.607490442978e-01 8.186864294508e-01 7.696016126787e-01 7.338403080768e-01 7.302411213422e-01 7.632772930232e-01 8.190628466460e-01 8.751563313623e-01 9.118720667658e-01 9.176653069099e-01 8.908271104553e-01 8.403009468909e-01 7.857708678056e-01 7.542933066854e-01 7.680468591735e-01 8.279378613924e-01 9.131479792556e-01 9.963514311867e-01 1.055452287681e+00 1.077373941063e+00 1.058623110153e+00 1.005458507489e+00 9.341583448503e-01 8.699407991990e-01 8.406336208160e-01 8.618056199159e-01 9.248080534999e-01 1.003889928764e+00 1.071973829920e+00 1.109451255559e+00 1.106372015804e+00 1.062545248738e+00 9.876948572315e-01 9.017994425822e-01 8.335729636711e-01 8.115275498410e-01 8.455042442857e-01 9.178484200250e-01 9.974140544089e-01 1.056292313992e+00 1.076210900493e+00 1.049336122965e+00 9.784719830134e-01 8.782445403774e-01 7.773055326836e-01 7.172703070201e-01 7.330286837342e-01 8.195949981987e-01 9.376466525974e-01 1.046474136586e+00 1.117951180033e+00 1.136597486098e+00 1.098309241123e+00 1.010463061420e+00 8.937743725311e-01 7.854834306783e-01 7.357080926565e-01 7.765400155848e-01 8.874189370805e-01 1.018722066712e+00 1.128467892676e+00 1.190645998642e+00 1.193123405662e+00 1.136066949208e+00 1.031858234294e+00 9.066376225754e-01 8.015744515182e-01 7.632263472540e-01 8.094843595808e-01 9.097144796106e-01 1.016172650899e+00 1.092868114457e+00 1.120043273871e+00 1.091970244787e+00 1.015711166894e+00 9.119422603474e-01 8.466902191100e-01
 6.030603463521e-01 5.767143650026e-01 5.500642543558e-01 5.180844416864e-01 4.685135587686e-01 4.420837062804e-01 4.171639113687e-01 3.936505376985e-01 3.722113492588e-01 3.515431402954e-01 3.298901648098e-01 3.067680610814e-01 2.838777361224e-01 2.645815476418e-01 2.519647270376e-01 2.463871978888e-01 2.448563015096e-01 2.430267330757e-01 2.379917297037e-01 2.299097690174e-01 2.220136553805e-01 2.189109486470e-01 2.233322345078e-01 2.337064159315e-01 2.452045316577e-01 2.528886143944e-01 2.541969530693e-01 2.500198437190e-01 2.445169988235e-01 2.434429678571e-01 2.506937983328e-01 2.653647337519e-01 2.824613915847e-01 2.963066381621e-01 3.033691944696e-01 3.034890263106e-01 2.997383014996e-01 2.969064490950e-01 2.987503781225e-01 3.053490616910e-01 3.129104753531e-01 3.162775917816e-01 3.119624247247e-01 3.002192368478e-01 2.859697539478e-01 2.873534443043e-01 2.910438491931e-01 2.945249861681e-01 3.093736720284e-01 3.165201314416e-01 3.103885268302e-01 2.899870039599e-01 2.591704036975e-01 2.276104659011e-01 2.099276123931e-01 2.167055832841e-01 2.425313292237e-01 2.718927622148e-01 2.919590792202e-01 2.967365593839e-01 2.875775889366e-01 2.737971260799e-01 2.713350825023e-01 2.937428998549e-01 3.397448739826e-01 3.957880973820e-01 4.474123218915e-01 4.848665023735e-01 5.043178558886e-01 5.080051607201e-01 5.036323241631e-01 5.020204566977e-01 5.120532515735e-01 5.351055184392e-01 5.640452985448e-01 5.876348801402e-01 5.959639569081e-01 5.838183844692e-01 5.522072862760e-01 5.087918111825e-01 4.670335130814e-01 4.420466313359e-01 4.417488286573e-01 4.601539214074e-01 4.821849503215e-01 4.937067191529e-01 4.874083440570e-01 4.661671757498e-01 4.439229170747e-01 4.330345928225e-01 4.368672575025e-01 4.522238291685e-01 4.664277491701e-01 4.709102505928e-01 4.622548393445e-01 4.360735203591e-01 4.037370153187e-01 3.819931597069e-01 3.834808099406e-01 4.065016566099e-01 4.375437406765e-01 4.631662926167e-01 4.776349063214e-01 4.843283911604e-01 4.932437727188e-01 5.144166039511e-01 5.498215354894e-01 5.910016219021e-01 6.243604442555e-01 6.384369559564e-01 6.289104419063e-01 6.017623278711e-01 5.744228545041e-01 5.709895437929e-01 6.066953933674e-01 6.736020069503e-01 7.473796326567e-01 8.032382720791e-01 8.246589919551e-01 8.064484653790e-01 7.565412286792e-01 6.973774731165e-01 6.628040907926e-01 6.804699603187e-01 7.468274203470e-01 8.306334338140e-01 8.980308285971e-01 9.266511700682e-01 9.089086739526e-01 8.529264514984e-01 7.831840902111e-01 7.369714543858e-01 7.459620114599e-01 8.102925594123e-01 9.167615048363e-01 9.810616303553e-01 1.008052415405e+00 9.789678281536e-01 8.979784569932e-01 7.930898261032e-01 7.136661537934e-01 7.103845915981e-01 7.862614843325e-01 8.923716736909e-01 9.759869305001e-01 1.003914646753e+00 9.633293562301e-01 8.604136676388e-01 7.222470465346e-01 6.025383103421e-01 5.724849794640e-01 6.495296807277e-01 7.696335988098e-01 8.670673077351e-01 9.054445846663e-01 8.716663627991e-01 7.712665033294e-01 6.289164853090e-01 4.956302071075e-01 4.503678921837e-01 5.223426403376e-01 6.397499970637e-01 7.336102490994e-01 7.713103242351e-01 7.451048969350e-01 6.671288791850e-01 5.708927948107e-01 5.119291033830e-01 5.364551335009e-01 6.245852418816e-01 7.182691298134e-01 7.741974205679e-01 7.720382385478e-01 7.113038993129e-01 6.119722872503e-01 5.204613310491e-01 5.072386903964e-01 5.951798295319e-01 7.307890887028e-01 8.592919886673e-01 9.498940719431e-01 9.678636586646e-01 9.125777146525e-01 7.818205457906e-01 6.114884516729e-01 4.728766254156e-01 4.657749452196e-01 5.833627754314e-01 7.207221827666e-01 8.106788209265e-01 8.251109153253e-01 7.586593192741e-01 6.241093117002e-01 4.561939032552e-01 3.347421782657e-01 3.731141714618e-01 5.183305730683e-01 6.582458858232e-01 7.440327934076e-01 7.586096404638e-01 7.027660322742e-01 5.928352858547e-01 4.636756532202e-01 3.766787667735e-01 3.919676516499e-01 4.783388426509e-01 5.634162583816e-01 6.069162565757e-01 5.957416586839e-01 5.352044383586e-01 4.478025233008e-01 3.759055581255e-01 3.685934279214e-01 4.254662576970e-01 4.968405929001e-01 5.424455904086e-01 5.446065549052e-01 5.037985638045e-01 4.375998686959e-01 3.823116938712e-01 3.806124089186e-01 4.400608649394e-01 5.468406049541e-01 6.061744572515e-01 6.107461982460e-01 5.789742278560e-01 5.039078519151e-01 4.138945422677e-01 3.630836692863e-01 3.983380113459e-01 4.914250450656e-01 5.842356870711e-01 6.403475270306e-01 6.438147271062e-01 5.941520037100e-01 5.059149447642e-01 4.126856934659e-01 3.692873676438e-01 4.099756472981e-01 4.968642351614e-01 5.758363814428e-01 6.156825527920e-01 6.041539368453e-01 5.429478416212e-01 4.467453164271e-01 3.464370545781e-01 2.941679406880e-01 3.252567851008e-01 3.995427744026e-01 4.649593872272e-01 4.966260118867e-01 4.888727271474e-01 4.495294479103e-01 3.982558275576e-01 3.631978030389e-01 3.655922617042e-01 3.987645018945e-01 4.371779454135e-01 4.601335965637e-01 4.599924250526e-01 4.417394040423e-01 4.206186385347e-01 4.156125032499e-01 4.373079281446e-01 4.898144364053e-01 5.497191053970e-01 5.979578445356e-01 6.271169034762e-01 6.314609895613e-01 6.136189624541e-01 5.790166537967e-01 5.465316144737e-01 5.354776675294e-01 5.507838134696e-01 5.790925799713e-01 6.007509887336e-01 6.022535783128e-01 5.812854686318e-01 5.470731980420e-01 5.173269736598e-01 5.091681032776e-01 5.258469250268e-01 5.535419330112e-01 5.728688531744e-01 5.706343970443e-01 5.448370668689e-01 5.058707497418e-01 4.743390131444e-01 4.707326932882e-01 4.977289119933e-01 5.365783032510e-01 5.631818720294e-01 5.614376544311e-01 5.280154251905e-01 4.745509044632e-01 4.290515063804e-01 4.263242332100e-01 4.754280751499e-01 5.480487785126e-01 6.088874606087e-01 6.346845870762e-01 6.165870233100e-01 5.604818417086e-01 4.894892398462e-01 4.451459684360e-01 4.659044574013e-01 5.429737393047e-01 6.332887837534e-01 7.018708942834e-01 7.298200678968e-01 7.302324220431e-01 7.084146888950e-01 6.773817309140e-01 6.455818776439e-01 6.320648142760e-01 6.460610581025e-01 6.813481207799e-01 7.195089941871e-01 7.433025019734e-01 7.452247949991e-01 7.300789382376e-01 7.131607488221e-01 7.128832601944e-01 7.380934116386e-01 7.803341856999e-01 8.198702293906e-01 8.377894569258e-01 8.245108475442e-01 7.837708163725e-01 7.338110061989e-01 7.032075605250e-01 7.149983052468e-01 7.663396512284e-01 8.300675350575e-01 8.749543446200e-01 8.798346830170e-01 8.383993303163e-01 7.611398572426e-01 6.770130556269e-01 6.293735920543e-01 6.493738139346e-01 7.220837590550e-01 8.027695721749e-01 8.528887058642e-01 8.521418265370e-01 7.990155786030e-01 7.112899202386e-01 6.275515386938e-01 5.982100570149e-01 6.448698028452e-01 7.335903160721e-01 8.139967304025e-01 8.601008019848e-01 8.688413681419e-01 8.378916646002e-01 7.943306201133e-01 7.624308973199e-01 7.646211539114e-01 7.957118483718e-01 8.451608149924e-01 8.939266023843e-01 9.249033106401e-01 9.304027183656e-01 9.152507623541e-01 8.962308564670e-01 8.958163479717e-01 9.287169616382e-01 9.902298476232e-01 1.058950518329e+00 1.109664379410e+00 1.124111103031e+00 1.096224386859e+00 1.034332296417e+00 9.610370272459e-01 9.079100140411e-01 8.997488597740e-01 9.349624743452e-01 9.859224368279e-01 1.019146306028e+00 1.011799301432e+00 9.580291725904e-01 8.712467706256e-01 7.847117506915e-01 7.433167727018e-01 7.724637615721e-01 8.498341734651e-01 9.272295108750e-01 9.641796228791e-01 9.390328107814e-01 8.502493160584e-01 7.188761669000e-01 5.962441805141e-01 5.616544958868e-01 6.467552333616e-01 7.857040969101e-01 9.038113629728e-01 9.574479595714e-01 9.278883071495e-01 8.142696280742e-01 6.595809804557e-01 5.209761844509e-01 4.761038819110e-01 5.707131769818e-01 7.311769937745e-01 8.810260266110e-01 9.716726351630e-01 9.858596824756e-01 9.255586499387e-01 8.105689025698e-01 6.823440390192e-01 6.053556134960e-01 6.306358610307e-01 7.320065095897e-01 8.419764806003e-01 9.119124222524e-01 9.192080554711e-01 8.619353220642e-01 7.567991871954e-01 6.404052814706e-01 5.674462733843e-01 5.787279359784e-01 6.514803389477e-01 7.280265921051e-01 7.667457666471e-01 7.513343023335e-01 6.884394661507e-01 6.086620102035e-01 5.653368759869e-01 6.023255547546e-01 7.024266513234e-01 8.104970546647e-01 8.808502641719e-01 8.877555990558e-01 8.238736792276e-01 7.007413409065e-01 5.553026881679e-01 4.652705300636e-01 5.125911933212e-01 6.574522984091e-01 8.078548547420e-01 9.088565858825e-01 9.345709705729e-01 8.780438255323e-01 7.514151568681e-01 5.882425164591e-01 4.376608679920e-01 3.857825687320e-01 4.791162093059e-01 6.104997221218e-01 7.064395641901e-01 7.359857128278e-01 6.911884012166e-01 5.817857520377e-01 4.390573183622e-01 3.356889375670e-01 3.712488791208e-01 5.058691663812e-01 6.396917933551e-01 7.235130443623e-01 7.383022084290e-01 6.841061146626e-01 5.804103976319e-01 4.741821588726e-01 4.432618639808e-01 5.239785689327e-01 6.536263828244e-01 7.633381410600e-01 8.150757996779e-01 7.934638171438e-01 7.018116332626e-01 5.649432677924e-01 4.428501561199e-01 4.339520791073e-01 5.531281350834e-01 7.053904416849e-01 8.206090235658e-01 8.648845147942e-01 8.258410419106e-01 7.083580749585e-01 5.364157637327e-01 3.689566950759e-01 3.355841785571e-01 4.698195340698e-01 6.328143794279e-01 7.469923153835e-01 7.842846306925e-01 7.470163814823e-01 6.549521505762e-01 5.277371922282e-01 4.049016002503e-01 3.457413254111e-01 4.233091701351e-01 5.556861299617e-01 6.585597403214e-01 6.992001819969e-01 6.651740715795e-01 5.597214167215e-01 4.038914220469e-01 2.585918935993e-01 2.738592910424e-01 4.326633776977e-01 5.922301663277e-01 6.966870535169e-01 7.231553538175e-01 6.650589760123e-01 5.305602790113e-01 3.473149323116e-01 2.067146337483e-01 3.029011315554e-01 4.988809350433e-01 6.631996427587e-01 7.553165322478e-01 7.577118078819e-01 6.682139432588e-01 5.008994261578e-01 2.984484377720e-01 2.271936944025e-01 4.144411952246e-01 6.371382920573e-01 8.074325635046e-01 8.926660867845e-01 8.787972446896e-01 7.678614428077e-01 5.807903631041e-01 3.748027052777e-01 3.180511833026e-01 4.983937243058e-01 7.226904697315e-01 8.947838316507e-01 9.777970191710e-01 9.573973673754e-01 8.490767464296e-01 6.805006852090e-01 4.922593899011e-01 3.509760511377e-01 3.856344094850e-01 5.377259131855e-01 6.781614043568e-01 7.539303476904e-01 7.468354702999e-01 6.597756424350e-01 5.176708968511e-01 3.835222795283e-01 3.743419397936e-01 5.049273198876e-01 6.593351522865e-01 7.662485889623e-01 7.957153324014e-01 7.419416245921e-01 6.230915667257e-01 4.945158028693e-01 4.653229339483e-01 5.900701044625e-01 7.765651609825e-01 9.366603641168e-01 1.024100120609e+00 1.018895364000e+00 9.231050790618e-01 7.648189805991e-01 6.131128727173e-01 5.847205159058e-01 7.197562093707e-01 9.145657860230e-01 1.074741655873e+00 1.151024158546e+00 1.123610906280e+00 9.967895577745e-01 8.022996177044e-01 6.163830726216e-01 5.751666925467e-01 7.230432123030e-01 9.303327149126e-01 1.092743740602e+00 1.161376709637e+00 1.123571967306e+00 1.014664974052e+00 8.636231525096e-01 7.311393887794e-01 6.939145502289e-01 7.718402145960e-01 9.317886194673e-01 1.071997883870e+00 1.137304076031e+00 1.108250449354e+00 9.904525825666e-01 8.183767839694e-01 6.694084059159e-01 6.566926695256e-01 7.989374323668e-01 9.898770968107e-01 1.139353506218e+00 1.200637594417e+00 1.156876402291e+00 1.016571890202e+00 8.180042976967e-01 6.471850117961e-01 6.354933782184e-01 7.960936121325e-01 9.999573490263e-01 1.151366139718e+00 1.204284482543e+00 1.143134908328e+00 9.772058361275e-01 7.445818905044e-01 5.374311200184e-01 5.272183874709e-01 7.210004563901e-01 9.441322996399e-01 1.098847514994e+00 1.144766017302e+00 1.071015228234e+00 8.915289161275e-01 6.523595289557e-01 4.716303726074e-01 5.390544223265e-01 7.776235262504e-01 1.009584227348e+00 1.156312583946e+00 1.184779468761e+00 1.086972002875e+00 9.022386354281e-01 6.761430311887e-01 5.214078445064e-01 5.771659122792e-01 7.904017397160e-01 1.027009996221e+00 1.192492693875e+00 1.249397392435e+00 1.186371833221e+00 1.013236935371e+00 7.632030088930e-01 5.130141475567e-01 4.436385113845e-01 6.290231583689e-01 8.684844840697e-01 1.049009363348e+00 1.128992163369e+00 1.095746440125e+00 9.567692132878e-01 7.388369077856e-01 4.965260896031e-01 3.570234600880e-01 4.553256562335e-01 6.415948092821e-01 7.841754390478e-01 8.391888443841e-01 7.955710444878e-01 6.628339061064e-01 4.722591498644e-01 3.036053220966e-01 3.304202894826e-01 5.109906406542e-01 6.845721802357e-01 7.921934614791e-01 8.131788548686e-01 7.468965487161e-01 6.116984293000e-01 4.535015491331e-01 3.716582659974e-01 4.534522371403e-01 6.124567546785e-01 7.514002603232e-01 8.275998792345e-01 8.267839380626e-01 7.543797818456e-01 6.419197022013e-01 5.616988974480e-01 5.264273942337e-01 5.821514959996e-01 6.874314751948e-01 7.656795669617e-01 7.861665089110e-01 7.418797212126e-01 6.474623719852e-01 5.437620235983e-01 4.993099094330e-01 5.579366748860e-01 6.758213388990e-01 7.846131531620e-01 8.409897846707e-01 8.255643145075e-01 7.389795809294e-01 6.042215582677e-01 4.791537367284e-01 4.615983618188e-01 5.777543727513e-01 7.369254786146e-01 8.636714237475e-01 9.195202092618e-01 8.888709713425e-01 7.744916247958e-01 6.001934424751e-01 4.285362564940e-01 3.961913588870e-01 5.477210183645e-01 7.445593304234e-01 8.995257500911e-01 9.754260564729e-01 9.584805511639e-01 8.531341801393e-01 6.841078563294e-01 5.091045300838e-01 4.436554110357e-01 5.545865529092e-01 7.329885095334e-01 8.813184919608e-01 9.554991676659e-01 9.401216684036e-01 8.361301711720e-01 6.898212974401e-01 5.479500150872e-01 4.710339045912e-01 5.129841014326e-01 6.291481439720e-01 7.369507638429e-01 7.934759272111e-01 7.822776887389e-01 7.071224406563e-01 5.934596246114e-01 4.970339634225e-01 4.946984144060e-01 5.973240278144e-01 7.343025817799e-01 8.436938150192e-01 8.921498679685e-01 8.668933867362e-01 7.726005088467e-01 6.334262285609e-01 5.024913481801e-01 4.656343431136e-01 5.543144445541e-01 6.911163700793e-01 8.024209928246e-01 8.505521438722e-01 8.209536170162e-01 7.162877504330e-01 5.567345542493e-01 3.908238793224e-01 3.272458259375e-01 4.308863364674e-01 5.856985660925e-01 7.058602962059e-01 7.575907399576e-01 7.305761461881e-01 6.317824126745e-01 4.885048648958e-01 3.657200596668e-01 3.730011257481e-01 5.056691007957e-01 6.560068585508e-01 7.629782190846e-01 8.014354427773e-01 7.736673234685e-01 7.012755435841e-01 6.218840536745e-01 5.785737904219e-01 6.087161792125e-01 7.040303198297e-01 8.082288811957e-01 9.035328367027e-01 9.434251857035e-01 9.208685918871e-01 8.461443711256e-01 7.485464166652e-01 6.766615798859e-01 6.785707899355e-01 7.556472152075e-01 8.616119058412e-01 9.485402923977e-01 9.876368881315e-01 9.697091741916e-01 9.034766170997e-01 8.150990055924e-01 7.452223513327e-01 7.322869587666e-01 7.809024665629e-01 8.579112538766e-01 9.240999083195e-01 9.554749341863e-01 9.468011638261e-01 9.098531540294e-01 8.690134991432e-01 8.508084379439e-01 8.671072390273e-01 9.059792705723e-01 9.422046038291e-01 9.545859862351e-01 9.366309656131e-01 9.002732350901e-01 8.735753752666e-01 8.868826720466e-01 9.486238267052e-01 1.035872144691e+00 1.111550437368e+00 1.144108345519e+00 1.117224299425e+00 1.034638615731e+00 9.252125232692e-01 8.467131399970e-01 8.735068682147e-01 9.951403265022e-01 1.161523427627e+00 1.317868421034e+00 1.429839364882e+00 1.430694433593e+00 1.322131280579e+00 1.127732657850e+00 9.089529763166e-01 7.830027328706e-01 8.581536970979e-01 1.073382243859e+00 1.297637984400e+00 1.448906761586e+00 1.488020956042e+00 1.405798156341e+00 1.220938240359e+00 9.870089359251e-01 8.108924986313e-01 8.254509571388e-01 1.016198914624e+00 1.245758804570e+00 1.416887037048e+00 1.484228061547e+00 1.437287593110e+00 1.295728196898e+00 1.112540261719e+00 9.776289788409e-01 9.812472398392e-01 1.115724927713e+00 1.285579689364e+00 1.405748639506e+00 1.430423462171e+00 1.348066059516e+00 1.178988026209e+00 9.810003860058e-01 8.570001871108e-01 9.009425619924e-01 1.073859418819e+00 1.261124126030e+00 1.381262131428e+00 1.395085034146e+00 1.296015283542e+00 1.108492888060e+00 8.984598241982e-01 8.296707699627e-01 9.100158741845e-01 1.101013699774e+00 1.303435849445e+00 1.426694892790e+00 1.437449903899e+00 1.335797374153e+00 1.153957771792e+00 9.647961559497e-01 8.832712670975e-01 9.795223419251e-01 1.180172909546e+00 1.372752936515e+00 1.486733235280e+00 1.490831921884e+00 1.384399627491e+00 1.196458179931e+00 9.921275883558e-01 8.767461968041e-01 9.314926171667e-01 1.104095710391e+00 1.283902554698e+00 1.397523565746e+00 1.412714601506e+00 1.328471674004e+00 1.172259573023e+00 1.002424343894e+00 9.044772152651e-01 9.388757249179e-01 1.068846248181e+00 1.207895231592e+00 1.293023939113e+00 1.296555529590e+00 1.220893625654e+00 1.096368881921e+00 9.801728207360e-01 9.398048857283e-01 1.000511459860e+00 1.116948838662e+00 1.221999975809e+00 1.269046026020e+00 1.239160076168e+00 1.137652062497e+00 1.015954129398e+00 9.348723963201e-01 9.329264725441e-01 1.003051080604e+00 1.105053644008e+00 1.169204655244e+00 1.171390367439e+00 1.109168461547e+00 1.002523458210e+00 8.933828283982e-01 8.361000415009e-01 8.616921399647e-01 9.449613029707e-01 1.031350059991e+00 1.077157778144e+00 1.061631027172e+00 9.872729846250e-01 8.803383866735e-01 7.914504436870e-01 7.786857379992e-01 8.563676405907e-01 9.781401766641e-01 1.085842126798e+00 1.140526678783e+00 1.125678122413e+00 1.046301182987e+00 9.308712564252e-01 8.345515444272e-01 8.244180260091e-01 9.217628826395e-01 1.077878517567e+00 1.228868652797e+00 1.330325732038e+00 1.359620142670e+00 1.313185482686e+00 1.206099040683e+00 1.073525249226e+00 9.701190358141e-01 9.511233013274e-01 1.026773949531e+00 1.151129452538e+00 1.266109959723e+00 1.331173781029e+00 1.328183882427e+00 1.260307151867e+00 1.167483570749e+00 1.074327090759e+00 9.953983172196e-01 9.493297028274e-01 9.677711027948e-01 1.010575517244e+00 1.053052140190e+00 1.075167002823e+00 1.065142561427e+00 1.021206298894e+00 9.524227705152e-01 8.785638387809e-01 8.264371935392e-01 8.177226573123e-01 8.526235013815e-01 9.085940619174e-01 9.564050737043e-01 9.741205239396e-01 9.525564483635e-01 8.968518089115e-01 8.268626687744e-01 7.741296027430e-01 7.679455217016e-01 8.122490201024e-01 8.813306033313e-01 9.411898206128e-01 9.676346918517e-01 9.523732626928e-01 9.044540674541e-01 8.496193975758e-01 8.229779456950e-01 8.477992445247e-01 9.145685137836e-01 9.890052015714e-01 1.036191780559e+00 1.034857300249e+00 9.821950505699e-01 8.969564810794e-01 8.211429906614e-01 8.078394423876e-01 8.789763082807e-01 1.000270281390e+00 1.116049877168e+00 1.185063726314e+00 1.216374356260e+00 1.164869667002e+00 1.063510391987e+00 9.306464568783e-01 8.001778440191e-01 7.411024954702e-01 7.974477497321e-01 9.289209117732e-01 1.061928640677e+00 1.144110856733e+00 1.149703737438e+00 1.075502392700e+00 9.403923726339e-01 7.896855017613e-01 6.984238613004e-01 7.308268935986e-01 8.597199052885e-01 1.005707653524e+00 1.111235204861e+00 1.149431013383e+00 1.117670295834e+00 1.034895009992e+00 9.408368629996e-01 8.883427473324e-01 9.133507094279e-01 1.001645623072e+00 1.105151479690e+00 1.179970890094e+00 1.201984334505e+00 1.168316330100e+00 1.096729088012e+00 1.023809557732e+00 9.948819295839e-01 1.036842266382e+00 1.135379549492e+00 1.249679544039e+00 1.340839851171e+00 1.385031366195e+00 1.375591697568e+00 1.322241339414e+00 1.249471944775e+00 1.191681210134e+00 1.182236244616e+00 1.253151678167e+00 1.358976980416e+00 1.475733242634e+00 1.580416308473e+00 1.619529460416e+00 1.586242197953e+00 1.499659626949e+00 1.395988479755e+00 1.318412782344e+00 1.297884557003e+00 1.333440785922e+00 1.395424002866e+00 1.448555535086e+00 1.469756231617e+00 1.453366020982e+00 1.409043036372e+00 1.356019661357e+00 1.314023120941e+00 1.293378346371e+00 1.290146852910e+00 1.290821646862e+00 1.282536000407e+00 1.261255540675e+00 1.234285125520e+00 1.216632436795e+00 1.221917202996e+00 1.252389778457e+00 1.296178694433e+00 1.334147371591e+00 1.349951169205e+00 1.337304012988e+00 1.303207198066e+00 1.266940178841e+00 1.253432903085e+00 1.280196208160e+00 1.345500161741e+00 1.429454159052e+00 1.506110179550e+00 1.554958677534e+00 1.566682443381e+00 1.544652014090e+00 1.503390442460e+00 1.464962446365e+00 1.466704552761e+00 1.520864867115e+00 1.612487878745e+00 1.711776180800e+00 1.788713973721e+00 1.823471833383e+00 1.781634645896e+00 1.690722782846e+00 1.574006159758e+00 1.491242947994e+00 1.490338855099e+00 1.569184692214e+00 1.677855944688e+00 1.757785926762e+00 1.770254466223e+00 1.705457809229e+00 1.583963006771e+00 1.454881692712e+00 1.382638014639e+00 1.408446941570e+00 1.512680632126e+00 1.633237924374e+00 1.710732352171e+00 1.710955124826e+00 1.629175036218e+00 1.490278872966e+00 1.347451324824e+00 1.269050820273e+00 1.296380296255e+00 1.403508607096e+00 1.523151649042e+00 1.596106066496e+00 1.590896041616e+00 1.505490275319e+00 1.366366020292e+00 1.226826236411e+00 1.153456355215e+00 1.183122184841e+00 1.285995360319e+00 1.396478872714e+00 1.461061925443e+00 1.454427001142e+00 1.379566621113e+00 1.265736924010e+00 1.163353605041e+00 1.124696474872e+00 1.165435040180e+00 1.288503012144e+00 1.401437998813e+00 1.483222957438e+00 1.493846129665e+00 1.425182142363e+00 1.296529235594e+00 1.165141177514e+00 1.105984148739e+00 1.159294688677e+00 1.287651220997e+00 1.417543743677e+00 1.492248378720e+00 1.486103460580e+00 1.403706841122e+00 1.278585891158e+00 1.169242842062e+00 1.137275092050e+00 1.199816172411e+00 1.312231386778e+00 1.411418135001e+00 1.453032145797e+00 1.420559664703e+00 1.324406760344e+00 1.199760339983e+00 1.099748806266e+00 1.071364399970e+00 1.117577439703e+00 1.194620024334e+00 1.251170942643e+00 1.256229531596e+00 1.205458391767e+00 1.119857427604e+00 1.040277810402e+00 1.009835156621e+00 1.042110950254e+00 1.108299420873e+00 1.163341764254e+00 1.174640300204e+00 1.133346683344e+00 1.056474989445e+00 9.845092321826e-01 9.652459914253e-01 1.016859661191e+00 1.106662481584e+00 1.196904718897e+00 1.264742003546e+00 1.286809362987e+00 1.255501978948e+00 1.167689006280e+00 1.044413991090e+00 9.477496561789e-01 9.479361573828e-01 1.052721244600e+00 1.196903532014e+00 1.308038771092e+00 1.340880704804e+00 1.280513242941e+00 1.142705231209e+00 9.794451501293e-01 8.827784718903e-01 9.338110928613e-01 1.102902878143e+00 1.292373523609e+00 1.426640507337e+00 1.466364477581e+00 1.402440841088e+00 1.253941723276e+00 1.071383699681e+00 9.393829254303e-01 9.405968674532e-01 1.064947351848e+00 1.222269001888e+00 1.333936519695e+00 1.358765726113e+00 1.287810940293e+00 1.140969143490e+00 9.694441484545e-01 8.567099594056e-01 8.759206381118e-01 1.003870534632e+00 1.152242028683e+00 1.251712595852e+00 1.268429767319e+00 1.197474555945e+00 1.059516993070e+00 9.016746209111e-01 7.956374737630e-01 8.004756434434e-01 9.027497993166e-01 1.057823561613e+00 1.138671992744e+00 1.156195187895e+00 1.104063331849e+00 9.862966098051e-01 8.547766288989e-01 7.919052853007e-01 8.544207163394e-01 1.004372476594e+00 1.162403334819e+00 1.272266111846e+00 1.308336239118e+00 1.270513892802e+00 1.182040135501e+00 1.087385744697e+00 1.041526741525e+00 1.077808516045e+00 1.179426085238e+00 1.298570468558e+00 1.392053763724e+00 1.435648877818e+00 1.424382611241e+00 1.369915459262e+00 1.296497984558e+00 1.234527544499e+00 1.209081489003e+00 1.227482573990e+00 1.276869129008e+00 1.334939262430e+00 1.382348978849e+00 1.408293589141e+00 1.410812225455e+00 1.394491988785e+00 1.367722892575e+00 1.339826975375e+00 1.318609732029e+00 1.308384936083e+00 1.308971253951e+00 1.316017462547e+00 1.322612086952e+00 1.321788915825e+00 1.309330708675e+00 1.291373548446e+00 1.290410112778e+00 1.302396683563e+00 1.333528371976e+00 1.369560830717e+00 1.390703074108e+00 1.383881359697e+00 1.332865484914e+00 1.256851075006e+00 1.190582197866e+00 1.168974351510e+00 1.205996066198e+00 1.284363011818e+00 1.369861486912e+00 1.431651900829e+00 1.452919109016e+00 1.433289008140e+00 1.388041412229e+00 1.343968113449e+00 1.329298211275e+00 1.358519518166e+00 1.422908577833e+00 1.497003341124e+00 1.553568973044e+00 1.574870933671e+00 1.557541377096e+00 1.513338102762e+00 1.465907371388e+00 1.442030137400e+00 1.457404194869e+00 1.506236540150e+00 1.564855193991e+00 1.605761335942e+00 1.610207190105e+00 1.575110826481e+00 1.515168070953e+00 1.460141965018e+00 1.443497393462e+00 1.482514387565e+00 1.564662379933e+00 1.655666049768e+00 1.719193486514e+00 1.730862106053e+00 1.684780878257e+00 1.595382266838e+00 1.499243330438e+00 1.490656960251e+00 1.525844542195e+00 1.609627119006e+00 1.710333312083e+00 1.759478598086e+00 1.732349767132e+00 1.639247957091e+00 1.518497148985e+00 1.428600358610e+00 1.420903967921e+00 1.499281213802e+00 1.616071735955e+00 1.710696659707e+00 1.740612999129e+00 1.691625097501e+00 1.580543569169e+00 1.455578077291e+00 1.386528055417e+00 1.425081528330e+00 1.557214974796e+00 1.716664024519e+00 1.835785033473e+00 1.871880323420e+00 1.813265105511e+00 1.681434905233e+00 1.533351220412e+00 1.453050393877e+00 1.504518562299e+00 1.670173515616e+00 1.869475568932e+00 2.022425772511e+00 2.077678337466e+00 2.016357773333e+00 1.852717175155e+00 1.637809066792e+00 1.462181879042e+00 1.428048127178e+00 1.561074813808e+00 1.779472566542e+00 1.979273154681e+00 2.089664175358e+00 2.077940017584e+00 1.944776974130e+00 1.762379412846e+00 1.605347224644e+00 1.550394720382e+00 1.613527447069e+00 1.716662404003e+00 1.828960316195e+00 1.868075752440e+00 1.820894195432e+00 1.706379284064e+00 1.571072815283e+00 1.477064445394e+00 1.470133948405e+00 1.543241806190e+00 1.643676839035e+00 1.714140147027e+00 1.719293639458e+00 1.652603809981e+00 1.536136039400e+00 1.417157671126e+00 1.353841399777e+00 1.380179040934e+00 1.476286882040e+00 1.586885577683e+00 1.659853729387e+00 1.665192471486e+00 1.598435266478e+00 1.480221251923e+00 1.354183666483e+00 1.276735877481e+00 1.287079953940e+00 1.374571055415e+00 1.489464239080e+00 1.580593167949e+00 1.616070643335e+00 1.586796813649e+00 1.505099009135e+00 1.402098513320e+00 1.320823087503e+00 1.298756334645e+00 1.343727866182e+00 1.428929482808e+00 1.514412991013e+00 1.568584999068e+00 1.576594981185e+00 1.539641935041e+00 1.492775304075e+00 1.472519537545e+00 1.495859790272e+00 1.549578070692e+00 1.608860583697e+00 1.621975090415e+00 1.581235017698e+00 1.479810766756e+00 1.350139544097e+00 1.244058878338e+00 1.211408278609e+00 1.263282990014e+00 1.361551152498e+00 1.451955250354e+00 1.493772272323e+00 1.468408601477e+00 1.379137423092e+00 1.249867178691e+00 1.123139929870e+00 1.049831286096e+00 1.059822434368e+00 1.135031962568e+00 1.227189505272e+00 1.292982501848e+00 1.308764353132e+00 1.271410904681e+00 1.196613349312e+00 1.115923412730e+00 1.067982153471e+00 1.078094749699e+00 1.138802447404e+00 1.216423365831e+00 1.274540517814e+00 1.289322640365e+00 1.254319729548e+00 1.181673264771e+00 1.101341253567e+00 1.054028879588e+00 1.069512202512e+00 1.141798251715e+00 1.233325586023e+00 1.301383729676e+00 1.315988496076e+00 1.266071057838e+00 1.162736482638e+00 1.044565032455e+00 9.981400741554e-01 9.990552817194e-01 1.099030650659e+00 1.223145734679e+00 1.314697333341e+00 1.337799465211e+00 1.278520391536e+00 1.147069793005e+00 9.844045378398e-01 8.707777123340e-01 8.950232807100e-01 1.053439568293e+00 1.255429274204e+00 1.418472973483e+00 1.493669600841e+00 1.461019165814e+00 1.327813259389e+00 1.133140268822e+00 9.586016958585e-01 9.170522597140e-01 1.044458162300e+00 1.246082329349e+00 1.415937479591e+00 1.491431615768e+00 1.447660072736e+00 1.292841068596e+00 1.073221722253e+00 8.893876884686e-01 8.795150438209e-01 1.058732700879e+00 1.294709297377e+00 1.475656301132e+00 1.544534021173e+00 1.484830934825e+00 1.317353909451e+00 1.108896576067e+00 9.839983431386e-01 1.057831114909e+00 1.283400853792e+00 1.524607513881e+00 1.684424785011e+00 1.713785467859e+00 1.639090695916e+00 1.500972516674e+00 1.346101289295e+00 1.246957606300e+00 1.258895548067e+00 1.393174850354e+00 1.566039994929e+00 1.696120594798e+00 1.734240068188e+00 1.662649439678e+00 1.497191108616e+00 1.293340096231e+00 1.150683412360e+00 1.168762396108e+00 1.336184732319e+00 1.544108892371e+00 1.694019780430e+00 1.730189538438e+00 1.635671081344e+00 1.430500609609e+00 1.178961399827e+00 1.003360837165e+00 1.032878994787e+00 1.234827162928e+00 1.462652956204e+00 1.609764990382e+00 1.625471673568e+00 1.501514342858e+00 1.270390558113e+00 1.018841900036e+00 9.045988808196e-01 1.035041014369e+00 1.294820672510e+00 1.527584649850e+00 1.646708932960e+00 1.618500224532e+00 1.451667044825e+00 1.203373719995e+00 1.002350942799e+00 1.022635660854e+00 1.266304240906e+00 1.564188796621e+00 1.785272561985e+00 1.863021119288e+00 1.777639884073e+00 1.553735181292e+00 1.301928382912e+00 1.142379528420e+00 1.176618940710e+00 1.416181539355e+00 1.691843840616e+00 1.887803647969e+00 1.944630010674e+00 1.845547961803e+00 1.614609324981e+00 1.326518952598e+00 1.126646598194e+00 1.172921614744e+00 1.426466551420e+00 1.713061552922e+00 1.908543281221e+00 1.952690188206e+00 1.831892961244e+00 1.575636268037e+00 1.267732365430e+00 1.070482182227e+00 1.147158222640e+00 1.424083997400e+00 1.711263883319e+00 1.889633866788e+00 1.906167238992e+00 1.754554596056e+00 1.473056128382e+00 1.160374392355e+00 1.002910058631e+00 1.144346054424e+00 1.450071026018e+00 1.729006985328e+00 1.877928215614e+00 1.855064759576e+00 1.662802434827e+00 1.348279375868e+00 1.025836654730e+00 9.112404670506e-01 1.116829093487e+00 1.444511282391e+00 1.711455764810e+00 1.833426267069e+00 1.782989290584e+00 1.594094048213e+00 1.361884872786e+00 1.184352091123e+00 1.174060760611e+00 1.337585814344e+00 1.568326169043e+00 1.747588752331e+00 1.813747425175e+00 1.748350232773e+00 1.573918383165e+00 1.360250571081e+00 1.228639838950e+00 1.288126563792e+00 1.506734467308e+00 1.756844969450e+00 1.934448436814e+00 1.983249626744e+00 1.887721724682e+00 1.670912397295e+00 1.400534827238e+00 1.199822090291e+00 1.203161056497e+00 1.399872947773e+00 1.648430073895e+00 1.831030085619e+00 1.886784662165e+00 1.798517272734e+00 1.586070450502e+00 1.308736515293e+00 1.076267448903e+00 1.026082374642e+00 1.174355211915e+00 1.386322924774e+00 1.542551764885e+00 1.584554489979e+00 1.498860747520e+00 1.308685632787e+00 1.076387281671e+00 9.109676789776e-01 9.209571043654e-01 1.076040194353e+00 1.249911495899e+00 1.352181272149e+00 1.344032275884e+00 1.219458886684e+00 1.042763883031e+00 8.934559908500e-01 8.437665186974e-01 9.249982971148e-01 1.077018998321e+00 1.221030342262e+00 1.303985056234e+00 1.301570978772e+00 1.214653940387e+00 1.069789513090e+00 9.238197579371e-01 8.586638704050e-01 9.235319030989e-01 1.073831509695e+00 1.227839350700e+00 1.326930746529e+00 1.341777424795e+00 1.267435589819e+00 1.121854846205e+00 9.490630102704e-01 8.232419734780e-01 8.207389287075e-01 9.367416583249e-01 1.091479439467e+00 1.214369579640e+00 1.267388005368e+00 1.238887140144e+00 1.139141227904e+00 1.000203720362e+00 8.764083845245e-01 8.304064964691e-01 8.834824113553e-01 9.899467661750e-01 1.086698686291e+00 1.131271901929e+00 1.105941700563e+00 1.014796287889e+00 8.834560802915e-01 7.612120514166e-01 7.120123327535e-01 7.638289647352e-01 8.725571417547e-01 9.736670113245e-01 1.023941941548e+00 1.006536962684e+00 9.327642173155e-01 8.235202460351e-01 7.111260993751e-01 6.437516183764e-01 6.605655250993e-01 7.494357032381e-01 8.613968519989e-01 9.529562993486e-01 9.975552349254e-01 9.832405092124e-01 9.107109021485e-01 7.939561369751e-01 6.645462042906e-01 5.777816674999e-01 5.921396488714e-01 7.015671439516e-01 8.451598296026e-01 9.714379729044e-01 1.050906057339e+00 1.070278561987e+00 1.029727805251e+00 9.432720182549e-01 8.413077074103e-01 7.710139060524e-01 7.782047592571e-01 8.666452297069e-01 9.946737530375e-01 1.114351338980e+00 1.192033616871e+00 1.209795129790e+00 1.164163127185e+00 1.066202354480e+00 9.434443764591e-01 8.412091774908e-01 8.104154249949e-01 8.677849806138e-01 9.761790968426e-01 1.081446528654e+00 1.142872635312e+00 1.137905079899e+00 1.060589807909e+00 9.216756743693e-01 7.530089667507e-01 6.188977816041e-01 6.066016106003e-01 7.259987220616e-01 8.919950200286e-01 1.030843993501e+00 1.102050083870e+00 1.087480188005e+00 9.872081998510e-01 8.223020708007e-01 6.486026629890e-01 5.801554323128e-01 7.024969117498e-01 9.319260475823e-01 1.160937460909e+00 1.328868757139e+00 1.403086309403e+00 1.369709703272e+00 1.232890447566e+00 1.019477097834e+00 7.950858939459e-01 6.937449257436e-01 8.251305203967e-01 1.092418745424e+00 1.362367239350e+00 1.560835900954e+00 1.648473836236e+00 1.607519866972e+00 1.439014562467e+00 1.164753687722e+00 8.389607391070e-01 6.008977756944e-01 6.845865838185e-01 1.000731360784e+00 1.331590139752e+00 1.581761590464e+00 1.707375577566e+00 1.688920550754e+00 1.526221042872e+00 1.238580947547e+00 8.711672141685e-01 5.387253854790e-01 5.468831360130e-01 8.803851519628e-01 1.236531799477e+00 1.504881660482e+00 1.640869865340e+00 1.625286448261e+00 1.458320887852e+00 1.159075988671e+00 7.701677118581e-01 4.077521574494e-01 4.788392694416e-01 8.714563186840e-01 1.246069622829e+00 1.517452776758e+00 1.649128434804e+00 1.625857784513e+00 1.451219050367e+00 1.148645256916e+00 7.697470978477e-01 4.592744975801e-01 5.702004577081e-01 9.444620069461e-01 1.300882786916e+00 1.554671960401e+00 1.669993178410e+00 1.634240474917e+00 1.455450820053e+00 1.164765012943e+00 8.306046029420e-01 6.166900060551e-01 7.381369231922e-01 1.053577790542e+00 1.357424972035e+00 1.563262266638e+00 1.633622702776e+00 1.556983901200e+00 1.343493820641e+00 1.027286530566e+00 6.862363182173e-01 5.300502622074e-01 7.462165605537e-01 1.088409191719e+00 1.382449105371e+00 1.563847969129e+00 1.604917966923e+00 1.500670039882e+00 1.267624896597e+00 9.492475561494e-01 6.471562095867e-01 5.950420462238e-01 8.561993071411e-01 1.184939480189e+00 1.448576254687e+00 1.593087848121e+00 1.595867542572e+00 1.456513519193e+00 1.196816466315e+00 8.697477741701e-01 6.055261543565e-01 6.509337394878e-01 9.551181530647e-01 1.283200562715e+00 1.530964392138e+00 1.653594284807e+00 1.633043411470e+00 1.471674451846e+00 1.191742439968e+00 8.416370153842e-01 5.374314647308e-01 5.492734329393e-01 8.469898851218e-01 1.163023610355e+00 1.394983144474e+00 1.503886712056e+00 1.476608466987e+00 1.319886599518e+00 1.060636388084e+00 7.552764765998e-01 5.352582847910e-01 6.054515961548e-01 8.701749071887e-01 1.133456659193e+00 1.314828467453e+00 1.382758182584e+00 1.330020182539e+00 1.169515702139e+00 9.368627965679e-01 7.046728020966e-01 6.079994752627e-01 7.299477387631e-01 9.496317760559e-01 1.145083641231e+00 1.259026407404e+00 1.268798593569e+00 1.174158285972e+00 9.955422581470e-01 7.800850528056e-01 6.206057141360e-01 6.354966738259e-01 8.021645597137e-01 9.949162040598e-01 1.133906438424e+00 1.182159800094e+00 1.127272553096e+00 9.757765664797e-01 7.539011263466e-01 5.216563567635e-01 4.218855184000e-01 5.612504579873e-01 7.847164554457e-01 9.725831110561e-01 1.077558086935e+00 1.080593349829e+00 9.803009767953e-01 7.914331857760e-01 5.497508518327e-01 3.486800184099e-01 3.956510135403e-01 6.237012876596e-01 8.482284372208e-01 1.004969936695e+00 1.068793456247e+00 1.033445845922e+00 9.099093382468e-01 7.312454927250e-01 5.699029784819e-01 5.481153635911e-01 6.972505955423e-01 9.041194688626e-01 1.080024752356e+00 1.180842691120e+00 1.186827775711e+00 1.095895178390e+00 9.232304393601e-01 7.070025877762e-01 5.310190705437e-01 5.318250149810e-01 7.060013723920e-01 9.158744498958e-01 1.079182145279e+00 1.158980295388e+00 1.140814627516e+00 1.026486054290e+00 8.333571834566e-01 5.994129537838e-01 4.117166803730e-01 4.298363903120e-01 6.174001025188e-01 8.148845376096e-01 9.531696426641e-01 1.005810043225e+00 9.661225724617e-01 8.431385786608e-01 6.636787842065e-01 4.856396890597e-01 4.245812570720e-01 5.412428112898e-01 7.232662283457e-01 8.796237212519e-01 9.715857634437e-01 9.860317294300e-01 9.282174765362e-01 8.225135971041e-01 7.166343651262e-01 6.768482708166e-01 7.391964634557e-01 8.654792538766e-01 9.916294643191e-01 1.071908451732e+00 1.082827594058e+00 1.019980989971e+00 8.983288170169e-01 7.575451915769e-01 6.686442793931e-01 7.012412234573e-01 8.380014380426e-01 1.000536473956e+00 1.126027797897e+00 1.178013003295e+00 1.139316986086e+00 1.008650038924e+00 8.003737515896e-01 5.515282725368e-01 3.655598632496e-01 4.402118692764e-01 6.799525852517e-01 9.148961605376e-01 1.083692322477e+00 1.159731487682e+00 1.132923947964e+00 1.007280695065e+00 8.023699129857e-01 5.632244189453e-01 4.075775501806e-01 5.070393806613e-01 7.531844579820e-01 9.968867219615e-01 1.180201498039e+00 1.278300317989e+00 1.283566743434e+00 1.203308493124e+00 1.060980727912e+00 9.000976295399e-01 7.876434519989e-01 7.883014884605e-01 8.964272294273e-01 1.044401993703e+00 1.171903340561e+00 1.245696061066e+00 1.254275301293e+00 1.203236811789e+00 1.113163576473e+00 1.017304806375e+00 9.538545045786e-01 9.471162813657e-01 9.889933055243e-01 1.046499833324e+00 1.085483815111e+00 1.084568586166e+00 1.038343179752e+00 9.571233047436e-01 8.661797293192e-01 8.013327701100e-01 7.923426765062e-01 8.384121416226e-01 9.083429894052e-01 9.655418532721e-01 9.847543749585e-01 9.557779869686e-01 8.837574263186e-01 7.900505687601e-01 7.126294801738e-01 6.947049341189e-01 7.503891861552e-01 8.489485779645e-01 9.457048013806e-01 1.007208669017e+00 1.015549981305e+00 9.674131871388e-01 8.745142176335e-01 7.663932242879e-01 6.923152139352e-01 7.022526985229e-01 7.982181196648e-01 9.330734657992e-01 1.057383579571e+00 1.138628688410e+00 1.160285436862e+00 1.119597597503e+00 1.027366600746e+00 9.096168319611e-01 8.092711802390e-01 7.765394672382e-01 8.320984831759e-01 9.445639950586e-01 1.063799007814e+00 1.151486600258e+00 1.186031799977e+00 1.160437994175e+00 1.081038622601e+00 9.679485380113e-01 8.564107229268e-01 7.926869978148e-01 8.094734675272e-01 8.941115356711e-01 1.001954356463e+00 1.090919592725e+00 1.134084570438e+00 1.119217545802e+00 1.047227835862e+00 9.324600629213e-01 8.052745171970e-01 7.142580948639e-01 7.096863432070e-01 7.958931061624e-01 9.262792836993e-01 1.050716798644e+00 1.136399906245e+00 1.166397419081e+00 1.136554608660e+00 1.054528634705e+00 9.405917584669e-01 8.294089911981e-01 7.668877415745e-01 7.861396265105e-01 8.753867750771e-01 9.912097491435e-01 1.093055050413e+00 1.155309162886e+00 1.166317490975e+00 1.126412373699e+00 1.047241263515e+00 9.515177325934e-01 8.712543891590e-01 8.383792488527e-01 8.649130151973e-01 9.328132774555e-01 1.009652765358e+00 1.067675095503e+00 1.090766990145e+00 1.074479362504e+00 1.024903356369e+00 9.573913730673e-01 8.937457963674e-01 8.885900293798e-01
 5.867491255421e-01 5.592201809401e-01 5.308282119823e-01 4.975459363325e-01 4.594456663318e-01 4.356221548820e-01 4.117563258212e-01 3.894122094572e-01 3.685692324918e-01 3.473190553874e-01 3.234667386623e-01 2.963960702635e-01 2.681726293597e-01 2.432715846405e-01 2.265783487072e-01 2.199629412455e-01 2.204658841273e-01 2.225800911209e-01 2.221985183243e-01 2.188374134585e-01 2.155873979328e-01 2.171240846145e-01 2.261843271979e-01 2.411136582014e-01 2.570313760061e-01 2.689732151562e-01 2.742608998909e-01 2.734899638358e-01 2.703091321857e-01 2.699133211508e-01 2.761157016993e-01 2.887030113017e-01 3.036098191826e-01 3.156353213126e-01 3.211806658622e-01 3.196557868386e-01 3.135801502421e-01 3.073359449881e-01 3.047504759224e-01 3.065283478789e-01 3.096316811423e-01 3.093385011236e-01 3.022134866259e-01 2.883106602323e-01 2.741245113095e-01 2.721015481531e-01 2.798574313094e-01 2.869115471381e-01 3.001686384846e-01 3.045140403031e-01 2.959901683751e-01 2.743499184905e-01 2.442965443949e-01 2.167147400081e-01 2.069426308289e-01 2.232259274392e-01 2.567585885128e-01 2.916266381829e-01 3.159608993192e-01 3.243241197931e-01 3.178559363225e-01 3.046091508278e-01 2.983990214933e-01 3.122722698694e-01 3.480125354799e-01 3.951414069344e-01 4.400219307644e-01 4.725860199576e-01 4.884655356705e-01 4.893984919291e-01 4.826568793357e-01 4.787351676636e-01 4.863513733652e-01 5.068354918546e-01 5.330819076779e-01 5.539969826584e-01 5.599756057377e-01 5.462757359420e-01 5.145574013328e-01 4.733562350717e-01 4.370073276204e-01 4.204425826231e-01 4.291498369453e-01 4.539947241005e-01 4.786553800138e-01 4.895165030451e-01 4.800744047054e-01 4.584957174909e-01 4.347182361038e-01 4.224035294777e-01 4.255775656588e-01 4.411247263998e-01 4.551781952396e-01 4.656965451129e-01 4.576020245475e-01 4.311509873209e-01 3.971617079792e-01 3.719943612128e-01 3.697890090969e-01 3.916136899290e-01 4.256191028605e-01 4.583869979696e-01 4.831218630312e-01 5.009790940158e-01 5.184585716708e-01 5.421783733204e-01 5.732436999759e-01 6.055553556879e-01 6.291888653132e-01 6.358554144496e-01 6.234937213080e-01 5.993069760172e-01 5.802571908005e-01 5.868804031329e-01 6.289366538432e-01 6.960338907848e-01 7.656177475928e-01 8.159061899802e-01 8.329336400917e-01 8.134009259346e-01 7.664748626911e-01 7.145054039150e-01 6.884546350959e-01 7.105722557949e-01 7.746838951011e-01 8.518298029349e-01 9.115104834767e-01 9.337737611412e-01 9.125930681706e-01 8.569194843344e-01 7.909179478696e-01 7.493513638886e-01 7.591895448803e-01 8.217971637114e-01 9.224455479990e-01 9.712176806500e-01 9.914554104298e-01 9.561414994303e-01 8.718024197609e-01 7.675763145512e-01 6.925789571696e-01 6.940430015206e-01 7.699834417056e-01 8.708096231161e-01 9.464111808939e-01 9.664309194017e-01 9.205073926979e-01 8.172264794987e-01 6.865288139158e-01 5.846264896711e-01 5.764964469778e-01 6.634969343774e-01 7.799271649466e-01 8.671848712451e-01 8.939993498839e-01 8.506348495609e-01 7.455133395929e-01 6.067728650097e-01 4.895821073925e-01 4.678561396390e-01 5.498450038717e-01 6.621886756801e-01 7.447284833700e-01 7.699958989049e-01 7.335742691517e-01 6.507798022055e-01 5.586629536755e-01 5.135682183876e-01 5.516248141643e-01 6.422331591071e-01 7.287683817729e-01 7.725106304706e-01 7.568886295723e-01 6.850881708667e-01 5.820181662299e-01 5.010106747486e-01 5.146933261079e-01 6.242090665242e-01 7.676237288672e-01 8.935712352379e-01 9.755170071977e-01 9.840088223574e-01 9.048090466036e-01 7.554654327517e-01 5.770524737920e-01 4.563599626683e-01 4.930586986676e-01 6.385780439819e-01 7.827787423880e-01 8.676570616674e-01 8.703165845664e-01 7.891719448475e-01 6.412466006558e-01 4.684120664749e-01 3.629384846659e-01 4.253456415048e-01 5.789490621557e-01 7.183306584186e-01 7.981717743541e-01 8.029801586734e-01 7.354158865718e-01 6.144556112495e-01 4.790802377692e-01 3.958540150952e-01 4.211175577323e-01 5.128442969295e-01 5.973072309014e-01 6.355731825077e-01 6.159336363093e-01 5.457029937121e-01 4.508125293789e-01 3.795191003697e-01 3.836254336108e-01 4.529573824282e-01 5.309057663278e-01 5.770556894825e-01 5.747467621942e-01 5.256560846480e-01 4.491794714754e-01 3.852698865165e-01 3.820399981345e-01 4.513996471288e-01 5.667510220426e-01 6.173407889885e-01 6.250918324127e-01 5.899946921179e-01 5.060316355461e-01 4.018889242507e-01 3.365446520888e-01 3.698677889914e-01 4.702057074253e-01 5.693694786067e-01 6.281631849049e-01 6.303573720010e-01 5.757174460014e-01 4.794521446447e-01 3.775519316369e-01 3.333248636050e-01 3.851517144063e-01 4.821809020977e-01 5.647106623402e-01 6.021885099359e-01 5.836655096074e-01 5.122568627884e-01 4.049023351143e-01 2.989190853935e-01 2.628676829421e-01 3.258574144996e-01 4.202402514213e-01 4.930359613343e-01 5.237912845435e-01 5.099784531098e-01 4.626040861622e-01 4.058318865513e-01 3.733698763887e-01 3.870950282941e-01 4.327765878205e-01 4.784530290829e-01 5.012078992660e-01 4.929918202854e-01 4.595633474101e-01 4.194146598623e-01 3.990808608191e-01 4.192813105151e-01 4.839619922394e-01 5.532987082355e-01 6.088727245544e-01 6.407587934704e-01 6.405427068289e-01 6.125682676109e-01 5.651426289075e-01 5.205652839941e-01 5.053274025174e-01 5.269114436598e-01 5.670417691685e-01 5.998171645196e-01 6.081947606568e-01 5.887837164146e-01 5.516115264088e-01 5.172755600878e-01 5.074894934105e-01 5.284538393668e-01 5.649820304290e-01 5.942806133485e-01 6.002770864244e-01 5.790249789808e-01 5.396984959446e-01 5.028223527914e-01 4.914715554697e-01 5.132919777321e-01 5.523266842651e-01 5.834926118211e-01 5.882885780920e-01 5.608847324360e-01 5.100470664191e-01 4.600384801347e-01 4.439390761242e-01 4.772264149154e-01 5.392383759031e-01 5.956831394600e-01 6.216416294233e-01 6.068628380980e-01 5.566101877388e-01 4.937303695463e-01 4.582670875457e-01 4.844512899184e-01 5.619560704378e-01 6.502425846595e-01 7.164995793649e-01 7.461119116770e-01 7.488465122327e-01 7.289170505297e-01 6.934145391059e-01 6.598241354860e-01 6.452883455644e-01 6.610762077924e-01 7.004801196219e-01 7.432292217053e-01 7.702414098803e-01 7.726792422196e-01 7.546309595704e-01 7.316432760129e-01 7.238834649041e-01 7.431633751595e-01 7.831318689766e-01 8.240505439933e-01 8.457525205471e-01 8.372758930098e-01 8.011764773798e-01 7.545180539535e-01 7.245865675534e-01 7.339077260080e-01 7.809668196192e-01 8.405057083257e-01 8.823032182305e-01 8.855598048107e-01 8.444130005475e-01 7.702536828593e-01 6.930753718216e-01 6.554192893953e-01 6.839377939754e-01 7.602581459354e-01 8.403257907943e-01 8.871560168119e-01 8.815586681968e-01 8.231523560291e-01 7.314052888570e-01 6.474080019508e-01 6.232590804097e-01 6.781182532442e-01 7.742737962008e-01 8.597675148600e-01 9.104974437868e-01 9.164694077305e-01 8.818102128694e-01 8.322700784371e-01 7.914047362637e-01 7.785492023334e-01 7.987582056149e-01 8.428190393046e-01 8.904731516483e-01 9.234172416651e-01 9.319395864382e-01 9.188934915607e-01 8.994134933764e-01 8.952232197422e-01 9.219273363605e-01 9.769097371867e-01 1.040483602672e+00 1.088124279901e+00 1.101603970382e+00 1.074747763240e+00 1.015730527321e+00 9.467965338948e-01 8.984823944916e-01 8.937255946108e-01 9.294592755510e-01 9.782696511486e-01 1.008061202177e+00 9.976257203815e-01 9.426879237947e-01 8.581364289883e-01 7.780730947093e-01 7.455662258132e-01 7.806727234419e-01 8.576352617136e-01 9.294381733414e-01 9.582431076530e-01 9.248434237105e-01 8.300542443375e-01 6.977621416083e-01 5.828321513871e-01 5.631067872333e-01 6.569259486774e-01 7.931510131954e-01 9.014230666518e-01 9.422305310165e-01 9.005700925670e-01 7.796449438636e-01 6.321124618761e-01 5.167111895993e-01 5.113396519397e-01 6.314061954691e-01 7.974661414970e-01 9.311855402053e-01 1.003203291053e+00 9.995139840947e-01 9.260083378763e-01 8.077102979654e-01 6.922894462990e-01 6.439339660771e-01 6.942772877754e-01 8.016911051430e-01 9.032452437687e-01 9.577692245972e-01 9.481307447515e-01 8.773229219226e-01 7.675280269878e-01 6.609671971825e-01 6.114918580354e-01 6.433198313431e-01 7.202530156893e-01 7.879245932811e-01 8.114865700506e-01 7.803841224216e-01 7.072699895360e-01 6.296125287304e-01 6.033300888777e-01 6.600279322053e-01 7.682185259083e-01 8.717253671772e-01 9.285839990071e-01 9.168734449570e-01 8.334211169945e-01 6.954482610383e-01 5.497201460230e-01 4.858943692292e-01 5.672587488545e-01 7.260520509782e-01 8.741597220175e-01 9.631676838685e-01 9.710872687781e-01 8.940881458740e-01 7.488937415488e-01 5.867102410715e-01 4.447940668127e-01 4.271160838985e-01 5.391067151163e-01 6.712811391121e-01 7.598422014090e-01 7.784700351427e-01 7.224429957067e-01 6.049935995939e-01 4.621873716680e-01 3.702116194332e-01 4.131337698451e-01 5.429468195372e-01 6.681648873852e-01 7.424071870015e-01 7.483905230404e-01 6.884221547472e-01 5.848633405942e-01 4.871621523759e-01 4.676882889980e-01 5.487658660313e-01 6.684547113379e-01 7.640468216941e-01 8.010107572949e-01 7.667611600890e-01 6.678022895474e-01 5.339032996341e-01 4.328360847735e-01 4.549810887728e-01 5.849379267516e-01 7.305285299798e-01 8.320642663632e-01 8.610576240278e-01 8.088205166913e-01 6.838665135765e-01 5.153642651514e-01 3.721530477206e-01 3.743753997378e-01 5.116900434043e-01 6.610268919286e-01 7.577422910649e-01 7.794174653075e-01 7.330882221386e-01 6.364955244320e-01 5.157974833077e-01 4.116598201856e-01 3.783147892121e-01 4.648788361737e-01 5.834525726598e-01 6.654914407328e-01 6.839100029702e-01 6.297517551271e-01 5.096365980494e-01 3.506489073488e-01 2.363693181804e-01 3.110579061062e-01 4.814340928538e-01 6.320542081454e-01 7.207630956092e-01 7.291850395211e-01 6.535446300870e-01 5.041479683722e-01 3.110817291673e-01 1.841206159899e-01 3.163970958537e-01 5.166875484310e-01 6.747500012595e-01 7.570867514251e-01 7.494860418563e-01 6.525837770687e-01 4.839294223179e-01 2.948498259569e-01 2.587061505463e-01 4.442255639780e-01 6.539794449950e-01 8.099690166954e-01 8.817382404207e-01 8.577322083312e-01 7.433796339670e-01 5.656817307087e-01 3.960431654981e-01 3.898644830284e-01 5.655537970445e-01 7.689448990527e-01 9.191410643289e-01 9.818232448537e-01 9.457434893270e-01 8.254729484747e-01 6.618436396811e-01 4.878425712542e-01 3.750848774860e-01 4.323608440383e-01 5.788984547590e-01 7.055747035172e-01 7.663592606977e-01 7.460121523040e-01 6.503800445496e-01 5.089924060011e-01 3.927966215601e-01 4.100809094830e-01 5.462136442574e-01 6.932646359420e-01 7.884809590276e-01 8.053086102683e-01 7.407058367386e-01 6.166572947197e-01 4.951608872718e-01 4.869818154854e-01 6.255427098415e-01 8.131064129987e-01 9.677165704692e-01 1.046566922203e+00 1.031988258284e+00 9.283941444280e-01 7.670365511146e-01 6.214194879159e-01 6.069016535328e-01 7.494290553071e-01 9.431663488225e-01 1.097909703680e+00 1.166773777392e+00 1.131675418039e+00 9.986891456757e-01 8.020152579504e-01 6.217305905238e-01 5.929800440079e-01 7.467667376900e-01 9.527550436082e-01 1.110948774039e+00 1.174571346704e+00 1.134597465982e+00 1.025591274590e+00 8.748953136910e-01 7.444320728067e-01 7.054368774179e-01 7.758937485817e-01 9.325928429753e-01 1.067828593665e+00 1.129862136743e+00 1.100218932043e+00 9.854456172057e-01 8.206515528691e-01 6.813998305385e-01 6.713595030586e-01 8.041199788540e-01 9.814929606370e-01 1.118295580303e+00 1.169872546547e+00 1.121071866452e+00 9.824735891487e-01 7.954440045880e-01 6.485778872153e-01 6.592986784274e-01 8.195865779726e-01 1.009507469235e+00 1.143275616598e+00 1.179100216667e+00 1.104026910036e+00 9.297266197642e-01 6.979246505810e-01 5.096884853736e-01 5.333415151250e-01 7.365143900622e-01 9.501034168754e-01 1.088399337471e+00 1.116182144900e+00 1.025762312425e+00 8.338437221496e-01 5.911023563469e-01 4.322197512515e-01 5.416732943576e-01 7.905792332031e-01 1.013231993914e+00 1.142853905734e+00 1.152002534374e+00 1.036989087696e+00 8.393189089949e-01 6.182566501447e-01 4.992891300141e-01 6.051722842734e-01 8.361019313077e-01 1.068207947403e+00 1.216148293069e+00 1.249018779645e+00 1.160233596718e+00 9.636782179711e-01 6.984855316398e-01 4.602342284140e-01 4.607673910969e-01 6.901859920048e-01 9.352598389704e-01 1.105710933931e+00 1.167757561341e+00 1.112855885195e+00 9.520500422198e-01 7.163537243515e-01 4.695954442024e-01 3.639770532226e-01 5.021338094085e-01 6.983196298593e-01 8.378935562319e-01 8.839128380857e-01 8.289274564161e-01 6.860659069322e-01 4.920478392108e-01 3.360509415638e-01 3.751340994256e-01 5.503823690678e-01 7.150496284851e-01 8.114756242109e-01 8.198704847911e-01 7.416628528762e-01 5.988842509764e-01 4.450935755440e-01 3.889376270931e-01 4.928224872662e-01 6.547671221129e-01 7.869675977914e-01 8.516847628392e-01 8.377322963531e-01 7.541250365632e-01 6.369315620317e-01 5.527833640033e-01 5.310576526680e-01 6.071397121744e-01 7.165245355077e-01 7.912579175570e-01 8.041824657356e-01 7.511661800013e-01 6.500796994968e-01 5.459539984661e-01 5.096612346967e-01 5.772051304205e-01 6.967929673154e-01 8.006436135157e-01 8.476853700661e-01 8.206060536241e-01 7.222046457856e-01 5.783829101852e-01 4.530846324580e-01 4.503684242131e-01 5.801661762061e-01 7.410998400677e-01 8.614470985317e-01 9.065523177974e-01 8.637838030983e-01 7.388637795666e-01 5.596359874039e-01 3.983983750759e-01 3.998227060486e-01 5.683407430743e-01 7.609288956487e-01 9.023697655602e-01 9.608871938079e-01 9.262952539043e-01 8.065740682845e-01 6.313464575400e-01 4.689391144245e-01 4.444368830500e-01 5.840365815032e-01 7.633376777195e-01 8.993294683200e-01 9.557713372755e-01 9.225376286365e-01 8.134334004009e-01 6.680598081993e-01 5.396552705552e-01 4.870550452223e-01 5.488274295134e-01 6.637733039834e-01 7.572843602064e-01 7.943807021349e-01 7.641252363134e-01 6.758031837171e-01 5.624484733645e-01 4.889003147319e-01 5.220777805696e-01 6.416992036865e-01 7.741368536344e-01 8.669088523698e-01 8.933583404846e-01 8.458211729052e-01 7.342315734636e-01 5.900975139542e-01 4.784983652567e-01 4.842612095729e-01 5.998389356100e-01 7.372536294151e-01 8.344522917016e-01 8.614974006316e-01 8.086953530411e-01 6.825934382599e-01 5.075333787653e-01 3.417375407361e-01 3.145583124114e-01 4.494421321266e-01 6.070809551823e-01 7.170091826615e-01 7.534667004668e-01 7.111059594403e-01 6.017116455105e-01 4.598177524275e-01 3.632942215562e-01 4.088352916404e-01 5.516279985986e-01 6.935046638887e-01 7.846069260220e-01 8.053465465892e-01 7.579646068106e-01 6.768104343562e-01 5.960775228881e-01 5.625693836944e-01 6.082455460862e-01 7.099149341644e-01 8.255097603487e-01 9.126348699963e-01 9.429641237869e-01 9.117021622605e-01 8.319195724793e-01 7.360933843955e-01 6.745482611954e-01 6.903077023852e-01 7.751810417396e-01 8.804310047976e-01 9.610254222896e-01 9.912827708696e-01 9.643403280034e-01 8.906187227425e-01 7.974764916285e-01 7.261620737754e-01 7.143472234735e-01 7.642850072758e-01 8.414590839942e-01 9.076050089658e-01 9.405311319105e-01 9.364543693319e-01 9.073001516534e-01 8.753646892846e-01 8.627560659599e-01 8.774381376624e-01 9.078121291139e-01 9.327323664232e-01 9.359844202576e-01 9.155239875655e-01 8.862247463162e-01 8.753543089736e-01 9.061172695537e-01 9.772959224130e-01 1.062155270521e+00 1.126221057083e+00 1.142793552167e+00 1.100527843384e+00 1.008137152229e+00 8.994382822563e-01 8.353023252609e-01 8.949923649469e-01 1.022363399959e+00 1.192647804963e+00 1.330115030164e+00 1.419612339400e+00 1.398095138431e+00 1.270672200156e+00 1.067297782071e+00 8.583293227937e-01 7.684336698228e-01 8.803426300260e-01 1.104279689038e+00 1.317256409782e+00 1.448419109474e+00 1.465538650712e+00 1.364747389583e+00 1.170106885688e+00 9.425110187298e-01 7.970189589537e-01 8.501148821299e-01 1.053815333814e+00 1.274805073895e+00 1.428335785765e+00 1.476651563777e+00 1.414767634587e+00 1.267422722885e+00 1.092529054462e+00 9.805964584861e-01 1.006814605999e+00 1.144874133367e+00 1.300838907210e+00 1.398358946661e+00 1.398233971313e+00 1.293974788191e+00 1.110889937751e+00 9.136477787434e-01 8.124228867552e-01 8.874569253122e-01 1.072659052491e+00 1.252548551374e+00 1.354615067163e+00 1.346902042652e+00 1.228823700680e+00 1.031594843695e+00 8.370720498555e-01 8.081905928296e-01 9.164774365783e-01 1.125126842563e+00 1.319750081233e+00 1.424223553788e+00 1.413497235902e+00 1.293547224537e+00 1.103084011326e+00 9.237744006342e-01 8.738235878781e-01 9.991673912890e-01 1.206226357040e+00 1.387671549116e+00 1.481476604784e+00 1.462825026695e+00 1.336965010886e+00 1.139994303238e+00 9.471337282473e-01 8.700260318150e-01 9.654523597878e-01 1.153097107228e+00 1.325650415480e+00 1.419397881223e+00 1.408918358878e+00 1.298664876397e+00 1.121894931082e+00 9.452314281183e-01 8.630895845240e-01 9.271078859881e-01 1.077043086948e+00 1.219665835137e+00 1.296359823569e+00 1.284864893632e+00 1.192614869856e+00 1.055399998554e+00 9.370019342704e-01 9.085190179960e-01 9.863828459070e-01 1.112865564650e+00 1.218235339232e+00 1.259175004200e+00 1.221676363921e+00 1.113899322775e+00 9.956695043567e-01 9.317688244507e-01 9.521144260436e-01 1.027619322653e+00 1.126271643004e+00 1.179365965319e+00 1.167705254912e+00 1.093950989064e+00 9.833157244779e-01 8.822896452780e-01 8.439210424300e-01 8.869815736967e-01 9.748578221372e-01 1.052621505448e+00 1.081230058955e+00 1.045228090669e+00 9.529062831213e-01 8.378778039261e-01 7.590551560837e-01 7.730600042555e-01 8.750032333166e-01 1.004956210095e+00 1.105665573297e+00 1.143567393216e+00 1.108222338405e+00 1.011789794764e+00 8.922546135316e-01 8.152077328749e-01 8.440145173905e-01 9.739804020062e-01 1.140947073882e+00 1.283662773803e+00 1.364335195456e+00 1.366836780357e+00 1.294367720846e+00 1.169928321275e+00 1.038067556348e+00 9.602079860020e-01 9.821445851195e-01 1.089112274072e+00 1.222543077506e+00 1.327789027885e+00 1.371610732364e+00 1.344794847647e+00 1.265984873814e+00 1.167470649199e+00 1.080360787750e+00 1.012235596546e+00 9.983166877030e-01 1.031260222248e+00 1.073557482608e+00 1.104354159800e+00 1.109417154306e+00 1.083280108166e+00 1.029660863887e+00 9.614175455587e-01 8.989425416759e-01 8.643139534836e-01 8.694578609801e-01 9.069201245969e-01 9.546401801863e-01 9.889879935670e-01 9.940738685468e-01 9.655706878908e-01 9.119684198437e-01 8.540355819881e-01 8.193301617625e-01 8.274066194945e-01 8.740011876825e-01 9.339998600272e-01 9.790420179337e-01 9.904564440224e-01 9.642757403516e-01 9.128468922412e-01 8.635076709899e-01 8.489217373350e-01 8.850765951418e-01 9.562791752376e-01 1.027858609273e+00 1.067762682461e+00 1.058040118476e+00 9.988953939448e-01 9.117537559005e-01 8.399394394719e-01 8.337635499235e-01 9.088032674149e-01 1.028093433828e+00 1.137839151314e+00 1.200048470781e+00 1.214397559506e+00 1.163497337039e+00 1.054543738138e+00 9.190491752546e-01 7.918780123433e-01 7.431959927255e-01 8.101947141478e-01 9.451093709833e-01 1.074392972251e+00 1.148090945029e+00 1.142726604401e+00 1.057380446402e+00 9.137595924085e-01 7.614164563281e-01 6.802036417347e-01 7.290802183753e-01 8.669175961344e-01 1.011515529064e+00 1.108774922470e+00 1.135483282405e+00 1.092597221543e+00 1.003059207090e+00 9.109292737532e-01 8.706053135128e-01 9.110481598228e-01 1.007322124257e+00 1.107792228276e+00 1.170992429283e+00 1.177082431830e+00 1.128308480611e+00 1.048629740141e+00 9.810681624846e-01 9.723349707257e-01 1.039013296478e+00 1.152729696606e+00 1.267227659482e+00 1.345612925147e+00 1.368880789178e+00 1.336511672579e+00 1.265585506943e+00 1.188670202299e+00 1.145517848317e+00 1.167086392300e+00 1.279051443334e+00 1.399122118911e+00 1.519056936735e+00 1.611892754846e+00 1.628670629639e+00 1.569083034465e+00 1.459127843560e+00 1.342482532837e+00 1.268502700364e+00 1.266964912086e+00 1.326334437905e+00 1.405979691288e+00 1.466201338715e+00 1.484627506960e+00 1.458624040722e+00 1.401718884297e+00 1.337261513188e+00 1.288399854626e+00 1.266782884764e+00 1.267126577249e+00 1.273304382226e+00 1.270414843731e+00 1.253635103396e+00 1.230244642313e+00 1.215235139685e+00 1.221764249954e+00 1.251421272707e+00 1.292101940143e+00 1.325281987357e+00 1.335971266774e+00 1.319675889029e+00 1.285256144657e+00 1.253102953031e+00 1.247329607765e+00 1.282141947738e+00 1.351900787387e+00 1.434835867096e+00 1.505705639732e+00 1.546237058758e+00 1.549864822613e+00 1.522626438727e+00 1.480879772629e+00 1.447943805666e+00 1.465391835433e+00 1.524492998160e+00 1.617083909011e+00 1.712072010848e+00 1.780147680582e+00 1.799453798974e+00 1.758528929325e+00 1.659044841816e+00 1.542864611283e+00 1.469064339963e+00 1.479010617001e+00 1.561888345191e+00 1.664491150322e+00 1.730840345947e+00 1.727115685402e+00 1.649059978571e+00 1.523263349307e+00 1.404465473883e+00 1.357325780833e+00 1.411622846481e+00 1.532905039032e+00 1.654296552198e+00 1.719599818011e+00 1.699850544352e+00 1.595882986457e+00 1.439032922308e+00 1.290720941477e+00 1.226093541491e+00 1.280836071619e+00 1.412650501646e+00 1.544844256786e+00 1.617846825945e+00 1.602922297315e+00 1.501346584497e+00 1.343518314219e+00 1.188700740088e+00 1.111724694737e+00 1.152349103885e+00 1.272248803641e+00 1.397060720108e+00 1.470323010899e+00 1.466772931986e+00 1.390174306856e+00 1.270598016890e+00 1.159675851721e+00 1.112255435451e+00 1.148508495807e+00 1.273824350381e+00 1.390112668349e+00 1.468334241266e+00 1.478663454984e+00 1.405837756083e+00 1.276042006078e+00 1.150567757541e+00 1.104610402997e+00 1.171023262914e+00 1.304584749384e+00 1.430965648900e+00 1.496006034033e+00 1.477064729747e+00 1.382094156306e+00 1.248993344896e+00 1.141624874327e+00 1.123542403073e+00 1.204273585681e+00 1.329184487529e+00 1.431573993784e+00 1.467615296197e+00 1.422321607338e+00 1.307978013818e+00 1.162874344079e+00 1.046298812869e+00 1.013287969121e+00 1.067475590279e+00 1.156744531631e+00 1.222613002074e+00 1.231114332332e+00 1.177191542316e+00 1.082405638283e+00 9.904955453312e-01 9.509122701094e-01 9.828695596450e-01 1.056479347043e+00 1.122228295769e+00 1.144446441169e+00 1.112680021905e+00 1.042829695665e+00 9.742828151773e-01 9.545480180011e-01 1.004039834738e+00 1.089734017830e+00 1.179311486808e+00 1.252074092588e+00 1.277859979002e+00 1.246094154007e+00 1.161529131189e+00 1.034907141826e+00 9.384392665279e-01 9.438067812067e-01 1.054252308412e+00 1.200275835315e+00 1.309087997558e+00 1.336814975330e+00 1.270474989188e+00 1.128327362392e+00 9.657548308700e-01 8.776563246925e-01 9.401720568442e-01 1.114072092013e+00 1.300369213558e+00 1.426144443146e+00 1.454742258687e+00 1.379740128172e+00 1.223408402274e+00 1.040668582170e+00 9.206627300753e-01 9.413404773555e-01 1.077715652989e+00 1.234988829300e+00 1.338407742356e+00 1.351515879316e+00 1.270186875931e+00 1.120297300837e+00 9.609446652833e-01 8.796921601905e-01 9.331441831027e-01 1.076240021807e+00 1.220559007541e+00 1.303730143480e+00 1.297346260190e+00 1.201340332961e+00 1.042401163863e+00 8.768171876562e-01 7.867695338756e-01 8.245529624594e-01 9.551684670445e-01 1.113825806112e+00 1.190394778909e+00 1.202712465087e+00 1.126166429658e+00 9.823873168919e-01 8.341496393742e-01 7.783078664321e-01 8.686810804506e-01 1.043192210550e+00 1.211068312738e+00 1.316010388446e+00 1.335079448910e+00 1.272182548869e+00 1.156834824337e+00 1.043688652955e+00 9.996746072049e-01 1.058407090681e+00 1.186920398652e+00 1.323410083920e+00 1.420498002614e+00 1.455274391359e+00 1.426720002744e+00 1.352416309648e+00 1.264041542775e+00 1.199022529248e+00 1.184209893756e+00 1.220096879340e+00 1.283360596506e+00 1.345218756362e+00 1.385862830727e+00 1.398208552983e+00 1.386064280946e+00 1.359742626199e+00 1.331082682712e+00 1.308849530046e+00 1.296156188202e+00 1.290945192778e+00 1.288613181542e+00 1.284790380406e+00 1.276890180526e+00 1.264448626130e+00 1.249035612707e+00 1.243432033703e+00 1.258394241373e+00 1.286344281068e+00 1.326871520892e+00 1.361148618328e+00 1.380234981521e+00 1.350455681347e+00 1.281097893027e+00 1.199048461434e+00 1.143512132264e+00 1.145878054163e+00 1.207277790354e+00 1.298602086463e+00 1.382874050793e+00 1.433085419698e+00 1.438502605663e+00 1.404827668210e+00 1.352182845467e+00 1.309452782349e+00 1.302469215134e+00 1.339439217829e+00 1.406034547374e+00 1.475779991716e+00 1.524408743309e+00 1.538618959472e+00 1.518966493490e+00 1.479101208642e+00 1.441355034276e+00 1.427536794055e+00 1.447102677198e+00 1.491151484198e+00 1.538093852145e+00 1.565754068678e+00 1.561132609557e+00 1.525550843704e+00 1.475413373251e+00 1.437786243509e+00 1.438256476189e+00 1.484697925421e+00 1.560520595372e+00 1.634688686456e+00 1.677538994595e+00 1.671448435461e+00 1.616151528626e+00 1.530321811346e+00 1.454988228827e+00 1.462654230180e+00 1.516224565927e+00 1.599760211666e+00 1.694987116681e+00 1.731914318373e+00 1.693924908040e+00 1.596543483912e+00 1.480988809240e+00 1.404150282555e+00 1.409295372379e+00 1.491146589497e+00 1.600564696685e+00 1.682141091405e+00 1.700022866615e+00 1.645960242794e+00 1.541078368285e+00 1.434253587275e+00 1.387860526692e+00 1.438275157447e+00 1.562388434543e+00 1.698568794953e+00 1.788996264698e+00 1.800139155800e+00 1.728362084931e+00 1.602314506799e+00 1.483022520590e+00 1.446768213317e+00 1.532543044999e+00 1.703235083012e+00 1.881336829090e+00 1.999180639938e+00 2.016991018536e+00 1.925869862836e+00 1.749750492662e+00 1.549702593727e+00 1.421211627417e+00 1.447468861385e+00 1.616213358552e+00 1.833815611071e+00 2.008339110334e+00 2.082821887697e+00 2.035650567375e+00 1.878450171194e+00 1.685185097590e+00 1.551615230911e+00 1.531940893319e+00 1.621485684281e+00 1.745439003887e+00 1.849919313725e+00 1.870928724705e+00 1.801964611769e+00 1.669722379902e+00 1.528783949037e+00 1.445896658562e+00 1.460853187037e+00 1.551803678011e+00 1.656433170048e+00 1.717463564026e+00 1.704575421235e+00 1.618276317802e+00 1.489013810191e+00 1.372661228074e+00 1.330314514962e+00 1.385157538390e+00 1.500298825801e+00 1.612664862672e+00 1.671828609652e+00 1.653387768682e+00 1.560185506988e+00 1.421950603975e+00 1.292995103047e+00 1.236568932462e+00 1.282938887206e+00 1.400418027177e+00 1.526649944328e+00 1.610130806243e+00 1.624010570245e+00 1.566116920297e+00 1.457105453569e+00 1.337844774750e+00 1.260159492954e+00 1.261441397265e+00 1.336079064739e+00 1.442104737093e+00 1.533713423335e+00 1.581232299304e+00 1.575003830851e+00 1.521651862397e+00 1.459768430987e+00 1.443474096227e+00 1.473063393073e+00 1.529608615165e+00 1.577228562685e+00 1.593194272860e+00 1.538109789747e+00 1.430173520735e+00 1.310115854245e+00 1.234043941230e+00 1.242488609949e+00 1.325393644695e+00 1.431641551928e+00 1.508002879956e+00 1.520742000799e+00 1.459826709763e+00 1.338366934147e+00 1.192207436556e+00 1.076366162474e+00 1.043806244916e+00 1.102804560575e+00 1.208000052465e+00 1.302622496218e+00 1.348611151810e+00 1.331633146061e+00 1.259284698413e+00 1.159300778041e+00 1.075308406254e+00 1.050648809421e+00 1.098088208893e+00 1.188551996026e+00 1.276571815250e+00 1.326283518077e+00 1.320395404609e+00 1.261240095835e+00 1.170780311147e+00 1.088360136404e+00 1.058228580860e+00 1.100608664132e+00 1.193139509541e+00 1.290132901313e+00 1.350717781338e+00 1.351140815188e+00 1.287798029818e+00 1.179190143856e+00 1.070096652259e+00 1.044145114206e+00 1.083640963669e+00 1.190088896736e+00 1.300559232729e+00 1.368439175297e+00 1.366561203920e+00 1.288964250022e+00 1.153697656878e+00 1.008756314613e+00 9.321184857829e-01 9.858876852498e-01 1.143881880166e+00 1.324297200326e+00 1.458013046489e+00 1.504735736937e+00 1.450944687824e+00 1.310134662552e+00 1.128062551919e+00 9.893838720537e-01 9.882415643848e-01 1.128350096383e+00 1.316579616005e+00 1.462445663692e+00 1.513212115866e+00 1.450343521439e+00 1.287733303833e+00 1.077970823351e+00 9.249041375311e-01 9.463511711992e-01 1.129722873737e+00 1.351374803331e+00 1.512823985648e+00 1.563967205492e+00 1.493052289514e+00 1.325237732637e+00 1.130665385293e+00 1.028402516573e+00 1.110879891915e+00 1.323263932147e+00 1.541503620226e+00 1.677373623679e+00 1.687669116463e+00 1.604725918533e+00 1.468056477365e+00 1.327704946060e+00 1.253407190454e+00 1.280489181932e+00 1.425248545559e+00 1.590155617607e+00 1.702810972125e+00 1.721007030745e+00 1.632469669809e+00 1.458201380999e+00 1.259737497953e+00 1.140925112067e+00 1.190166507373e+00 1.375126637482e+00 1.583885534367e+00 1.724558680192e+00 1.747054142110e+00 1.638479108719e+00 1.422385630651e+00 1.167236731344e+00 1.000150567361e+00 1.045934244836e+00 1.257750202975e+00 1.487180700212e+00 1.631622441940e+00 1.643555521993e+00 1.517039381381e+00 1.286211720158e+00 1.037848715824e+00 9.240759978585e-01 1.045484056315e+00 1.292661496940e+00 1.514355368110e+00 1.625758978374e+00 1.594878212749e+00 1.432502976373e+00 1.197920105954e+00 1.017842498846e+00 1.048435424101e+00 1.280185684103e+00 1.556382216156e+00 1.754923467789e+00 1.813479679096e+00 1.716487946013e+00 1.504927558193e+00 1.278653064877e+00 1.149461386517e+00 1.209883259829e+00 1.450509880088e+00 1.709498660608e+00 1.883459694074e+00 1.919462652568e+00 1.805466011428e+00 1.570384956861e+00 1.295441456317e+00 1.130019034613e+00 1.210392218904e+00 1.471278892608e+00 1.745972622255e+00 1.921820545686e+00 1.945217701256e+00 1.807285233252e+00 1.542223856817e+00 1.240168360857e+00 1.068355478365e+00 1.170860918874e+00 1.450813814045e+00 1.724786439135e+00 1.882862567342e+00 1.877712563348e+00 1.707707557340e+00 1.416565078798e+00 1.112150442383e+00 9.898376917643e-01 1.164973220842e+00 1.475822349786e+00 1.741133602906e+00 1.867678080046e+00 1.819940197484e+00 1.605707565049e+00 1.279291845694e+00 9.702219423465e-01 9.097041241014e-01 1.160558682046e+00 1.497368095258e+00 1.753526032812e+00 1.855191605830e+00 1.779738224501e+00 1.574239746533e+00 1.334153893472e+00 1.161343081010e+00 1.164059688999e+00 1.345748372589e+00 1.581561946038e+00 1.756094969552e+00 1.811637476014e+00 1.733399234729e+00 1.548062066364e+00 1.330993228316e+00 1.209109004078e+00 1.285983704580e+00 1.513751901357e+00 1.760116742503e+00 1.924493218250e+00 1.954972743856e+00 1.840671263473e+00 1.610404521404e+00 1.340609925103e+00 1.165560795476e+00 1.211280750762e+00 1.433782403515e+00 1.683010773838e+00 1.849402192556e+00 1.879621446623e+00 1.762691418526e+00 1.525135478823e+00 1.236320071756e+00 1.023014294738e+00 1.025681201319e+00 1.217763328089e+00 1.443293559095e+00 1.591053096230e+00 1.611630631173e+00 1.498646469442e+00 1.282766087876e+00 1.037472810143e+00 8.885680293321e-01 9.410669697730e-01 1.127678619885e+00 1.309947311021e+00 1.403357718622e+00 1.376418242562e+00 1.227926925039e+00 1.034436206851e+00 8.762855683622e-01 8.369767596839e-01 9.394433133708e-01 1.108512418694e+00 1.258032228976e+00 1.335212287218e+00 1.318167874967e+00 1.211305980917e+00 1.046619682910e+00 8.905096552042e-01 8.369724925220e-01 9.297443445308e-01 1.102713230440e+00 1.265758986419e+00 1.361658541919e+00 1.364613381930e+00 1.274152514603e+00 1.114289300621e+00 9.380482916632e-01 8.299056663062e-01 8.606954088883e-01 1.000959250358e+00 1.161584637891e+00 1.275719559796e+00 1.310377102236e+00 1.259001177847e+00 1.138015617151e+00 9.876497771637e-01 8.716723898137e-01 8.531051363097e-01 9.338695896618e-01 1.051516871594e+00 1.142027867870e+00 1.167805891083e+00 1.116953580267e+00 1.000398938814e+00 8.531401355819e-01 7.371843606804e-01 7.211492095101e-01 8.096748449227e-01 9.357127442176e-01 1.033655403639e+00 1.066042315823e+00 1.026284330230e+00 9.254506881803e-01 7.957942617806e-01 6.822751599465e-01 6.437527883721e-01 7.050384603554e-01 8.245840007435e-01 9.443498007783e-01 1.025069993882e+00 1.046390057749e+00 1.002826023789e+00 9.026027511447e-01 7.696957642855e-01 6.498090210929e-01 6.080730687279e-01 6.772803811725e-01 8.138005418151e-01 9.552831647785e-01 1.060916939832e+00 1.109825937037e+00 1.096190379693e+00 1.028105025176e+00 9.288465704097e-01 8.386663103423e-01 8.070165121957e-01 8.599531044905e-01 9.738926985486e-01 1.100787511563e+00 1.199947758705e+00 1.246264405726e+00 1.229414369259e+00 1.153312833579e+00 1.037053704756e+00 9.170760158281e-01 8.443350840110e-01 8.584657271834e-01 9.489960178280e-01 1.065912705084e+00 1.160032162505e+00 1.199103187269e+00 1.167855781923e+00 1.066737708507e+00 9.130997466952e-01 7.469541120015e-01 6.399188600989e-01 6.638921257499e-01 7.971090726060e-01 9.554112085338e-01 1.076310246796e+00 1.126441001780e+00 1.092951093140e+00 9.812238165402e-01 8.190501840917e-01 6.705870330234e-01 6.421394816512e-01 7.784093165295e-01 9.937236434106e-01 1.197855399405e+00 1.338010081035e+00 1.386194726595e+00 1.333029630763e+00 1.188171268155e+00 9.866508273512e-01 8.060160787686e-01 7.719146769323e-01 9.336967879822e-01 1.187887450478e+00 1.427783598969e+00 1.591013664299e+00 1.643754559627e+00 1.572530931833e+00 1.382886518425e+00 1.102934494552e+00 8.003809306702e-01 6.369428366637e-01 7.829675388047e-01 1.096100835571e+00 1.401641080878e+00 1.619965463053e+00 1.712624284674e+00 1.663971765698e+00 1.477575788482e+00 1.177317638595e+00 8.176130539512e-01 5.420849231322e-01 6.304983674000e-01 9.664712643341e-01 1.301181157385e+00 1.542269835183e+00 1.649865308865e+00 1.608051680227e+00 1.420212484441e+00 1.109134314837e+00 7.247765344603e-01 4.148673502662e-01 5.528285356361e-01 9.345580334739e-01 1.286691736191e+00 1.532944136984e+00 1.639859593237e+00 1.595260552451e+00 1.406203450663e+00 1.100907791773e+00 7.418941872853e-01 5.026612556046e-01 6.597845910757e-01 1.012965811198e+00 1.339025816759e+00 1.560833398262e+00 1.645198255113e+00 1.582487013564e+00 1.384388720639e+00 1.087757985209e+00 7.747157237303e-01 6.335066454996e-01 8.157428367199e-01 1.133621360886e+00 1.417700790736e+00 1.595816083188e+00 1.636059035279e+00 1.530865447687e+00 1.294462399993e+00 9.671172223765e-01 6.439138819947e-01 5.649473031464e-01 8.283711061619e-01 1.170492735923e+00 1.449126827243e+00 1.608659960300e+00 1.625516075768e+00 1.498209846865e+00 1.247157588639e+00 9.220410059581e-01 6.398005956034e-01 6.377945114197e-01 9.169217631740e-01 1.239055983789e+00 1.486887777194e+00 1.611302793527e+00 1.592824712397e+00 1.434151700603e+00 1.160814189924e+00 8.325952192101e-01 5.971825210586e-01 6.891302958072e-01 1.002689514376e+00 1.320105771514e+00 1.549189301809e+00 1.649742504334e+00 1.607148716409e+00 1.427336046919e+00 1.137174106480e+00 7.943355946476e-01 5.412011427077e-01 6.243114791466e-01 9.280072366039e-01 1.226103363977e+00 1.432623355638e+00 1.513143333617e+00 1.457879426882e+00 1.277190497714e+00 1.003024738426e+00 7.028767676999e-01 5.351863351791e-01 6.688263402039e-01 9.447715257115e-01 1.195085824224e+00 1.353357719574e+00 1.393445710358e+00 1.312074664366e+00 1.126423533876e+00 8.786900747538e-01 6.566050444309e-01 6.128916705393e-01 7.839831753393e-01 1.018034823913e+00 1.207384921266e+00 1.304263549116e+00 1.291030649845e+00 1.171257847377e+00 9.693989581569e-01 7.391908972995e-01 5.885638868386e-01 6.399405643754e-01 8.331094513485e-01 1.032885163822e+00 1.166517046625e+00 1.202137934778e+00 1.131179652896e+00 9.639568114175e-01 7.318342565897e-01 5.061078645781e-01 4.452159125622e-01 6.121999442170e-01 8.370837265580e-01 1.014844565665e+00 1.103526225884e+00 1.087195820158e+00 9.676962360299e-01 7.642473964597e-01 5.221270067775e-01 3.629348983410e-01 4.675545188715e-01 7.033672983215e-01 9.181882264816e-01 1.057601938900e+00 1.099796789113e+00 1.041825798295e+00 8.993105360783e-01 7.134011368768e-01 5.715478418234e-01 5.948852679803e-01 7.706796720804e-01 9.791719684966e-01 1.142133321157e+00 1.220877787625e+00 1.199368871700e+00 1.079433740604e+00 8.815608721302e-01 6.542722861988e-01 5.065154744915e-01 5.743485299385e-01 7.851492738139e-01 9.993189676971e-01 1.148964492705e+00 1.203769535751e+00 1.153568028284e+00 1.004283701549e+00 7.783613892377e-01 5.241553797023e-01 3.675664875345e-01 4.766880821558e-01 7.055085711724e-01 9.076819501344e-01 1.032235556299e+00 1.059698025597e+00 9.884397325016e-01 8.334808851820e-01 6.318538407139e-01 4.662377005284e-01 4.754204539334e-01 6.487955669940e-01 8.485111235605e-01 9.996012825747e-01 1.070630489548e+00 1.052678302995e+00 9.557753083228e-01 8.121948039583e-01 6.856061183436e-01 6.637836161154e-01 7.728553327911e-01 9.400892573230e-01 1.088153176941e+00 1.171193084961e+00 1.167945037612e+00 1.076843568907e+00 9.168748068443e-01 7.360832644880e-01 6.278411251963e-01 6.855672999504e-01 8.661920230003e-01 1.062589227482e+00 1.205930459819e+00 1.260214507495e+00 1.210030811006e+00 1.056665780199e+00 8.180853718096e-01 5.378795162690e-01 3.486663725845e-01 4.806463829559e-01 7.589975872507e-01 1.011675597246e+00 1.183072479034e+00 1.248366347494e+00 1.199251851286e+00 1.042473574682e+00 8.018590869934e-01 5.321706928613e-01 3.913406065534e-01 5.583871250695e-01 8.420951861657e-01 1.098173179510e+00 1.275922370941e+00 1.353598372439e+00 1.326902714964e+00 1.208312684076e+00 1.030132008028e+00 8.524241566246e-01 7.665475290770e-01 8.336573619265e-01 1.001413552635e+00 1.178952302729e+00 1.307443935237e+00 1.358931221662e+00 1.327497014210e+00 1.226016760077e+00 1.086421166229e+00 9.600894923913e-01 9.059149204752e-01 9.487639847491e-01 1.052278568719e+00 1.156804645294e+00 1.217608490940e+00 1.212108901510e+00 1.137626896550e+00 1.010257274657e+00 8.665486963014e-01 7.641609848840e-01 7.579668831412e-01 8.436930998412e-01 9.619147135015e-01 1.055847604587e+00 1.092185278367e+00 1.058590078225e+00 9.612123121021e-01 8.260586729291e-01 7.043333185766e-01 6.664687257517e-01 7.426560247924e-01 8.818950027554e-01 1.016161996937e+00 1.100979111147e+00 1.114001378966e+00 1.050364827071e+00 9.222361576002e-01 7.633878973558e-01 6.401276789656e-01 6.388050430713e-01 7.683080532587e-01 9.480761645555e-01 1.107648728087e+00 1.207569218845e+00 1.229410501449e+00 1.170858394052e+00 1.045410811441e+00 8.857694397335e-01 7.509496406965e-01 7.179127675170e-01 8.115875441246e-01 9.704183993110e-01 1.122863006336e+00 1.224641747755e+00 1.254172560186e+00 1.207056842680e+00 1.094677965175e+00 9.460489502761e-01 8.121931321969e-01 7.598356838479e-01 8.213285024004e-01 9.539484363221e-01 1.091234409979e+00 1.186351775186e+00 1.214325538091e+00 1.167304641731e+00 1.052676681700e+00 8.947350337405e-01 7.410313542002e-01 6.657306429465e-01 7.212448811236e-01 8.675251977489e-01 1.028881641711e+00 1.154141487339e+00 1.216720062708e+00 1.207130977546e+00 1.130017277379e+00 1.004274714295e+00 8.655118452895e-01 7.672180896715e-01 7.607541379870e-01 8.461522471944e-01 9.721780570574e-01 1.086857084530e+00 1.158070388019e+00 1.171741335179e+00 1.128546699082e+00 1.042634512573e+00 9.416067529687e-01 8.639284735976e-01 8.450595889076e-01 8.916892531957e-01 9.757905224208e-01 1.059148488320e+00 1.113271199983e+00 1.124104065123e+00 1.091348696141e+00 1.027080928291e+00 9.539562228202e-01 9.000374941687e-01 8.862788887451e-01 9.492344608326e-01
 5.707125462555e-01 5.404423245130e-01 5.085290756478e-01 4.731358296733e-01 4.460644349046e-01 4.222846565554e-01 3.995630435012e-01 3.795683687926e-01 3.614097061066e-01 3.420282401058e-01 3.182458318819e-01 2.888991673796e-01 2.561171454533e-01 2.253526108270e-01 2.036923214561e-01 1.955146357202e-01 1.984579006561e-01 2.055544804880e-01 2.111093878815e-01 2.138363708333e-01 2.165901368308e-01 2.239226158420e-01 2.383544266635e-01 2.580855482212e-01 2.782580488690e-01 2.939352809119e-01 3.023160548047e-01 3.036947387360e-01 3.013100061813e-01 3.000311941724e-01 3.038244209776e-01 3.132390463036e-01 3.250731714629e-01 3.345308068332e-01 3.378906080805e-01 3.341378970218e-01 3.253276770050e-01 3.155747696594e-01 3.088663924081e-01 3.064864394041e-01 3.060126183072e-01 3.029863900570e-01 2.938439062981e-01 2.782257273627e-01 2.615594099405e-01 2.572541282036e-01 2.696329727924e-01 2.794025813295e-01 2.892261085346e-01 2.902615825992e-01 2.795955429266e-01 2.578771484119e-01 2.308965779756e-01 2.108213695139e-01 2.124600648238e-01 2.398345419236e-01 2.814246887194e-01 3.222253673968e-01 3.517068304721e-01 3.649551040212e-01 3.627526375876e-01 3.516704453977e-01 3.429935733889e-01 3.481961330546e-01 3.712872698801e-01 4.057221180121e-01 4.398940490420e-01 4.638435164244e-01 4.725941104497e-01 4.672008581914e-01 4.544927033261e-01 4.450287042280e-01 4.480829702813e-01 4.654537871204e-01 4.899296710368e-01 5.100449352626e-01 5.160016383315e-01 5.031749324036e-01 4.736600156580e-01 4.367067574276e-01 4.073283572327e-01 3.999015264002e-01 4.173235587629e-01 4.479300236838e-01 4.749976333433e-01 4.859081137440e-01 4.753824361997e-01 4.525361976832e-01 4.301655033263e-01 4.187661064107e-01 4.232013504588e-01 4.412387623533e-01 4.533265798713e-01 4.676359162686e-01 4.612206447303e-01 4.364634788950e-01 4.033461801497e-01 3.771268555248e-01 3.720219888295e-01 3.911417795635e-01 4.248255714591e-01 4.602966553904e-01 4.899441271132e-01 5.131213237263e-01 5.339632431686e-01 5.572165448739e-01 5.838896476450e-01 6.096757756052e-01 6.272237423584e-01 6.304650002760e-01 6.187243500643e-01 5.993959751367e-01 5.878046219225e-01 6.007200879887e-01 6.443154093496e-01 7.080640475557e-01 7.719934700899e-01 8.171346656429e-01 8.316235314243e-01 8.134918838795e-01 7.723114942683e-01 7.291699242768e-01 7.111018630919e-01 7.353601544484e-01 7.946840337226e-01 8.633400736891e-01 9.144824331372e-01 9.306253416183e-01 9.071382304271e-01 8.533989312461e-01 7.926007924590e-01 7.563670041942e-01 7.673618253419e-01 8.293977733001e-01 9.069617304263e-01 9.520230016458e-01 9.639452015993e-01 9.221741937821e-01 8.348497435226e-01 7.318474493577e-01 6.617373408076e-01 6.680525947134e-01 7.437722158401e-01 8.389120254546e-01 9.063233781681e-01 9.187771143145e-01 8.686072164779e-01 7.670253752574e-01 6.469738032593e-01 5.662586936641e-01 5.802237485960e-01 6.746812738114e-01 7.851732045506e-01 8.606185908868e-01 8.748579407993e-01 8.216239001408e-01 7.124564903915e-01 5.793628628240e-01 4.814915078602e-01 4.842323019794e-01 5.751361812388e-01 6.817586787692e-01 7.524076439256e-01 7.646978262261e-01 7.177029399137e-01 6.301256950140e-01 5.427706889226e-01 5.121555487102e-01 5.632508004630e-01 6.559394061645e-01 7.354982086402e-01 7.675761577561e-01 7.393047371423e-01 6.576533187031e-01 5.529219033840e-01 4.858423577186e-01 5.258123230732e-01 6.527856683795e-01 8.006517315111e-01 9.217012797429e-01 9.932789312850e-01 9.893729305230e-01 8.904922317992e-01 7.256840107956e-01 5.454639223325e-01 4.534231872241e-01 5.337964503171e-01 6.993676814371e-01 8.453715141199e-01 9.225018242415e-01 9.124364461908e-01 8.172784526255e-01 6.585895915643e-01 4.859945953277e-01 4.007476402834e-01 4.820768233021e-01 6.387449833016e-01 7.735221777398e-01 8.441115224045e-01 8.366599066540e-01 7.558832166320e-01 6.237615876778e-01 4.842456530637e-01 4.098981573520e-01 4.497528393038e-01 5.479718885653e-01 6.307379143783e-01 6.616467100069e-01 6.310183271544e-01 5.485809511036e-01 4.443767717693e-01 3.743863709051e-01 3.934869288807e-01 4.778106768446e-01 5.630138275156e-01 6.091260227644e-01 6.008320261650e-01 5.411362726162e-01 4.513950326457e-01 3.764138975204e-01 3.731172927708e-01 4.577078860698e-01 5.754627878531e-01 6.260585157537e-01 6.411798765393e-01 6.037794426922e-01 5.120009538629e-01 3.939315266866e-01 3.117813908115e-01 3.411807786104e-01 4.487356299978e-01 5.544303334145e-01 6.162702926116e-01 6.178693320953e-01 5.592606224329e-01 4.561603591319e-01 3.465151998004e-01 3.021899742553e-01 3.650278024350e-01 4.701612331370e-01 5.541449199453e-01 5.877179075792e-01 5.612581466606e-01 4.791815398845e-01 3.605734530948e-01 2.508308120219e-01 2.403043013586e-01 3.359767129450e-01 4.450286121521e-01 5.204890307994e-01 5.465483622554e-01 5.235173614150e-01 4.655856186855e-01 4.021563847965e-01 3.739596643982e-01 4.025152270898e-01 4.631951919232e-01 5.174445330286e-01 5.409151331916e-01 5.256556561914e-01 4.782903473906e-01 4.200685708163e-01 3.848721185028e-01 4.058071057269e-01 4.808357308926e-01 5.596631912556e-01 6.217511003728e-01 6.543112880723e-01 6.480463539975e-01 6.089674835595e-01 5.469962868009e-01 4.894031716971e-01 4.713286079577e-01 5.027595991731e-01 5.577342832455e-01 6.028831240487e-01 6.180734214810e-01 5.995102568613e-01 5.585473787752e-01 5.191392904945e-01 5.080861606119e-01 5.344839511813e-01 5.809036710887e-01 6.204598833977e-01 6.340855500282e-01 6.160679124768e-01 5.747159237383e-01 5.309637684345e-01 5.109669799326e-01 5.276797407534e-01 5.678594824012e-01 6.048365935230e-01 6.171006865180e-01 5.959770141821e-01 5.473793187820e-01 4.922866566815e-01 4.622720965745e-01 4.786392569536e-01 5.291158707555e-01 5.811895344744e-01 6.080115699508e-01 5.974858191437e-01 5.538321091068e-01 4.991550314243e-01 4.715573473043e-01 5.016279451146e-01 5.785329180909e-01 6.641332840628e-01 7.263134291031e-01 7.610270665125e-01 7.631619590885e-01 7.430387811106e-01 7.055010051166e-01 6.689337360395e-01 6.540254854242e-01 6.737513498684e-01 7.199016724140e-01 7.693693860529e-01 8.007525325202e-01 8.037619044351e-01 7.818534758790e-01 7.511151122505e-01 7.341374061870e-01 7.466587470334e-01 7.850596086333e-01 8.292933973392e-01 8.571524502336e-01 8.554874238372e-01 8.249628021997e-01 7.808619386054e-01 7.490562176241e-01 7.523930337953e-01 7.921889972664e-01 8.460665062812e-01 8.848495193921e-01 8.876968248022e-01 8.486741040122e-01 7.794573412087e-01 7.102170233578e-01 6.817792216597e-01 7.166997155140e-01 7.947262932195e-01 8.731188302978e-01 9.163409594113e-01 9.060782511007e-01 8.428344641400e-01 7.475342914250e-01 6.635900238402e-01 6.446910193746e-01 7.076884477630e-01 8.113638369948e-01 9.027594472184e-01 9.571103384954e-01 9.592887415841e-01 9.219814378998e-01 8.666308745063e-01 8.160145470888e-01 7.861247400390e-01 7.957391965448e-01 8.357242857490e-01 8.847921905912e-01 9.222270553581e-01 9.353469020501e-01 9.242468907220e-01 9.019398112431e-01 8.895948269847e-01 9.049812376740e-01 9.493715408409e-01 1.005901850217e+00 1.050721583471e+00 1.065052096694e+00 1.041834598627e+00 9.883171315713e-01 9.256484472680e-01 8.828152984568e-01 8.810600305936e-01 9.167097290745e-01 9.634203389222e-01 9.908363373631e-01 9.793312136491e-01 9.259375916798e-01 8.464808450402e-01 7.748764336697e-01 7.511083275001e-01 7.900592632393e-01 8.643697113356e-01 9.293993640168e-01 9.501937378947e-01 9.099053513243e-01 8.114942141194e-01 6.812753480670e-01 5.762232443814e-01 5.694477503198e-01 6.670682001839e-01 7.969083769009e-01 8.936234442903e-01 9.213923934030e-01 8.682730946783e-01 7.484442833706e-01 6.129335090462e-01 5.266276591213e-01 5.559622608639e-01 6.913525029336e-01 8.505863354132e-01 9.679068026101e-01 1.019871741788e+00 9.982700099091e-01 9.137551501963e-01 7.973902128013e-01 7.026619862658e-01 6.881605454306e-01 7.624709205135e-01 8.733825573699e-01 9.642859854976e-01 1.001433748190e+00 9.734737293486e-01 8.889736151722e-01 7.764253697965e-01 6.837353258902e-01 6.607874356365e-01 7.131993421303e-01 7.942808290197e-01 8.533629911776e-01 8.617012557256e-01 8.143192404962e-01 7.299317160248e-01 6.527308412983e-01 6.402783507109e-01 7.126062392239e-01 8.269550240234e-01 9.261704575686e-01 9.709638555054e-01 9.427114933340e-01 8.423237360889e-01 6.929661290743e-01 5.515525621689e-01 5.152221358950e-01 6.229677970253e-01 7.892569704783e-01 9.316354060942e-01 1.006847417614e+00 9.964951118944e-01 9.004868441199e-01 7.411773354318e-01 5.812010116281e-01 4.577349662802e-01 4.779880302312e-01 6.048610461523e-01 7.350459162274e-01 8.139079329509e-01 8.197483255472e-01 7.514313104304e-01 6.262782789820e-01 4.858794420034e-01 4.089968987282e-01 4.613950036813e-01 5.867280602003e-01 7.019368190284e-01 7.644215426371e-01 7.592777970900e-01 6.915774742815e-01 5.871636768250e-01 4.984363119594e-01 4.918891055599e-01 5.753596363115e-01 6.863752792395e-01 7.678730870872e-01 7.892697058252e-01 7.413535647255e-01 6.346700984468e-01 5.054540762134e-01 4.299783912985e-01 4.833154737900e-01 6.219549682049e-01 7.598863940804e-01 8.467701720956e-01 8.593323144341e-01 7.929263337415e-01 6.605217234835e-01 4.983107541298e-01 3.861437080648e-01 4.237027860379e-01 5.634402901585e-01 6.993984124296e-01 7.783391539152e-01 7.832107783819e-01 7.266422508039e-01 6.242688299755e-01 5.100614888481e-01 4.223182740990e-01 4.118840997337e-01 5.061351701674e-01 6.121948056018e-01 6.748248675812e-01 6.719624374001e-01 5.983825833535e-01 4.648265956533e-01 3.073993059982e-01 2.384125773932e-01 3.587944637333e-01 5.320151377484e-01 6.711782646990e-01 7.428222581337e-01 7.322371737803e-01 6.383883286808e-01 4.739889746867e-01 2.730375903824e-01 1.757632726431e-01 3.431006844535e-01 5.442847349683e-01 6.944548146073e-01 7.658259865685e-01 7.473111157861e-01 6.425006874878e-01 4.729547975821e-01 2.997163615338e-01 2.935944364896e-01 4.753452392869e-01 6.722910188019e-01 8.142240361633e-01 8.730053972121e-01 8.397861037668e-01 7.238187568127e-01 5.588189158558e-01 4.269671411340e-01 4.572686594216e-01 6.267399408818e-01 8.100550522714e-01 9.381073506465e-01 9.796381771415e-01 9.265900778502e-01 7.995287333499e-01 6.409933616398e-01 4.834747963878e-01 4.037482972354e-01 4.830293862627e-01 6.250742711260e-01 7.382984690743e-01 7.835559132753e-01 7.490008653271e-01 6.438155632937e-01 5.027906705699e-01 4.049008273204e-01 4.467252644056e-01 5.890200031064e-01 7.308097064687e-01 8.161559900102e-01 8.216299385959e-01 7.467856462311e-01 6.170790085853e-01 5.000966619950e-01 5.068388476497e-01 6.548407868182e-01 8.430441041150e-01 9.934072153072e-01 1.065523352017e+00 1.043557920215e+00 9.339033551961e-01 7.703998192045e-01 6.298024523915e-01 6.253139414873e-01 7.723862932081e-01 9.644738430572e-01 1.114525232048e+00 1.177486465147e+00 1.136691837738e+00 9.997513009119e-01 8.029416435076e-01 6.291999789465e-01 6.108600832550e-01 7.680343290479e-01 9.719322417674e-01 1.126418694076e+00 1.186626485869e+00 1.146710629908e+00 1.038924478003e+00 8.904270232745e-01 7.614265062926e-01 7.153933282746e-01 7.802144934876e-01 9.289857890895e-01 1.057364286381e+00 1.116500438610e+00 1.088167101038e+00 9.792342848562e-01 8.244497441169e-01 6.954767822351e-01 6.848134501619e-01 8.034562329940e-01 9.636520940907e-01 1.085780378805e+00 1.127312516991e+00 1.074776245157e+00 9.408202430780e-01 7.697158523922e-01 6.505869799113e-01 6.824874133628e-01 8.395266588318e-01 1.012993542067e+00 1.127097905149e+00 1.144524103317e+00 1.055038626004e+00 8.727046480129e-01 6.431792384246e-01 4.780176386472e-01 5.375746232905e-01 7.485919177732e-01 9.517512119652e-01 1.073277536972e+00 1.083170537766e+00 9.769593533363e-01 7.741329533591e-01 5.305229131447e-01 4.002535368008e-01 5.492826303402e-01 8.029525802669e-01 1.013954038977e+00 1.125977437752e+00 1.116598712638e+00 9.867423869620e-01 7.784731697057e-01 5.667524183992e-01 4.883881683868e-01 6.364192071793e-01 8.733641901914e-01 1.095656706696e+00 1.223609652153e+00 1.232651110775e+00 1.120196101743e+00 9.043125957442e-01 6.315797052019e-01 4.237880241453e-01 5.008423171473e-01 7.571563183945e-01 9.983839524037e-01 1.153064236408e+00 1.193569907203e+00 1.115185603125e+00 9.325965870880e-01 6.818528914954e-01 4.401120773193e-01 3.861308623257e-01 5.614748901956e-01 7.629583808514e-01 8.960500988479e-01 9.303358279626e-01 8.620788294818e-01 7.082705660139e-01 5.114944522641e-01 3.696184805988e-01 4.213614892170e-01 5.922987646701e-01 7.477068106575e-01 8.321679169012e-01 8.272578768488e-01 7.367245840101e-01 5.866309235819e-01 4.388708768495e-01 4.086356160826e-01 5.307913074199e-01 6.937219703397e-01 8.179830145012e-01 8.700472040090e-01 8.416795508917e-01 7.462036222515e-01 6.235258281823e-01 5.404390449576e-01 5.376718360418e-01 6.333277981964e-01 7.473614686957e-01 8.194108733803e-01 8.255081514199e-01 7.643936481629e-01 6.571358501153e-01 5.527055753333e-01 5.235203018419e-01 5.980956584583e-01 7.184970131362e-01 8.176378986137e-01 8.562593019973e-01 8.188038599436e-01 7.099505723826e-01 5.581295208001e-01 4.326721060215e-01 4.422893225856e-01 5.815923317193e-01 7.420612491840e-01 8.555939748519e-01 8.907779587825e-01 8.377115672211e-01 7.050595196533e-01 5.251135224756e-01 3.805129401097e-01 4.135304392649e-01 5.898664770786e-01 7.730676242242e-01 8.981212179138e-01 9.377215886349e-01 8.851161844627e-01 7.521325974124e-01 5.747129682672e-01 4.357152763996e-01 4.609176543572e-01 6.240741476147e-01 7.997678093161e-01 9.204333760567e-01 9.571903016197e-01 9.053498916815e-01 7.898232793445e-01 6.480943537398e-01 5.368785306591e-01 5.121281799496e-01 5.933016163355e-01 7.066829461944e-01 7.858136684362e-01 8.029024192227e-01 7.525409943735e-01 6.500840423172e-01 5.375258476797e-01 4.888075318496e-01 5.547689744798e-01 6.879988515569e-01 8.155364296125e-01 8.924093389055e-01 8.974514100769e-01 8.277353169314e-01 6.985803531961e-01 5.499911424291e-01 4.608043005058e-01 5.075348216858e-01 6.444931395720e-01 7.810364235705e-01 8.646959899094e-01 8.716387456989e-01 7.964573355017e-01 6.494559315786e-01 4.595544990944e-01 2.986727133326e-01 3.170737156943e-01 4.778677136437e-01 6.354263209721e-01 7.344328508353e-01 7.556814927652e-01 6.983864091231e-01 5.793245122329e-01 4.412158247055e-01 3.731010549365e-01 4.487762971646e-01 5.963119588202e-01 7.285768955212e-01 8.035895612356e-01 8.058291305152e-01 7.420018699786e-01 6.518044265134e-01 5.712430594684e-01 5.500326922534e-01 6.125228399942e-01 7.179682594138e-01 8.386874881765e-01 9.199146194548e-01 9.412860527686e-01 9.016933667468e-01 8.174956359859e-01 7.244888599136e-01 6.742386473761e-01 7.035888148801e-01 7.953298435263e-01 8.993252691581e-01 9.735538009391e-01 9.953149661145e-01 9.599954670337e-01 8.796647561260e-01 7.827611399973e-01 7.108392550857e-01 7.003084369066e-01 7.510087729216e-01 8.275704692067e-01 8.930707097140e-01 9.272232117982e-01 9.276071616218e-01 9.061138750803e-01 8.827748973583e-01 8.754490298958e-01 8.886074493992e-01 9.109654204508e-01 9.250286022622e-01 9.192672874655e-01 8.959201391502e-01 8.725718216099e-01 8.752459678893e-01 9.202962819813e-01 9.986414987014e-01 1.081004516661e+00 1.135179696975e+00 1.138490997449e+00 1.083910228706e+00 9.845680761468e-01 8.783881696510e-01 8.287142130789e-01 9.077224698888e-01 1.040104364729e+00 1.208422664524e+00 1.338418540262e+00 1.399924495177e+00 1.356269999988e+00 1.213182667043e+00 1.005773381484e+00 8.128954100987e-01 7.616775564687e-01 9.030044673306e-01 1.128389132708e+00 1.326340784495e+00 1.436161988172e+00 1.432081087981e+00 1.315480239744e+00 1.116108354544e+00 9.026701270051e-01 7.950379518433e-01 8.832921323446e-01 1.092363542860e+00 1.299207222966e+00 1.431256535821e+00 1.457960252175e+00 1.379805255607e+00 1.226782622852e+00 1.062002142717e+00 9.757501906123e-01 1.026056846039e+00 1.168740836025e+00 1.311979464927e+00 1.387854944371e+00 1.363795534364e+00 1.238499946706e+00 1.042489971929e+00 8.479503755532e-01 7.720444001378e-01 8.764993243660e-01 1.070298730065e+00 1.240824783053e+00 1.324491230447e+00 1.296101921004e+00 1.160870195930e+00 9.574909276722e-01 7.944712573142e-01 7.940952429057e-01 9.244895257517e-01 1.142665026193e+00 1.326301455560e+00 1.411263035631e+00 1.379680188095e+00 1.243406501868e+00 1.047875857812e+00 8.836133190876e-01 8.678876280111e-01 1.018139029760e+00 1.226502625908e+00 1.393416823137e+00 1.465253350088e+00 1.423567573920e+00 1.279738800753e+00 1.077775167807e+00 9.041680484565e-01 8.723596474335e-01 1.006188746086e+00 1.203900664864e+00 1.365896388635e+00 1.437961583612e+00 1.401141114356e+00 1.265195385998e+00 1.069329977685e+00 8.892526702865e-01 8.280028279189e-01 9.227217696768e-01 1.089523673855e+00 1.232656339008e+00 1.299159500280e+00 1.272146681905e+00 1.163816611665e+00 1.015104355325e+00 8.959801593701e-01 8.798142036474e-01 9.725304931962e-01 1.105444332752e+00 1.208158622454e+00 1.241275372416e+00 1.196269940850e+00 1.085827255476e+00 9.778307067137e-01 9.311406963930e-01 9.700189422386e-01 1.056410283324e+00 1.144718737565e+00 1.183052309039e+00 1.155414245124e+00 1.069614874963e+00 9.565945461133e-01 8.675899094330e-01 8.522548016505e-01 9.144179052917e-01 1.006884569607e+00 1.075688270751e+00 1.086853870495e+00 1.030458463438e+00 9.209898924697e-01 8.002976548187e-01 7.357647820121e-01 7.783453817636e-01 9.016446723879e-01 1.036282989395e+00 1.128001197481e+00 1.148693395432e+00 1.093909872027e+00 9.831484539957e-01 8.643017593303e-01 8.113863065765e-01 8.767789879649e-01 1.030417125615e+00 1.200319086687e+00 1.329908896155e+00 1.387544193071e+00 1.363232724303e+00 1.267073451097e+00 1.130550548032e+00 1.007948963189e+00 9.638455552567e-01 1.026477104880e+00 1.157130761299e+00 1.291803434291e+00 1.381798752556e+00 1.401083870381e+00 1.347619666328e+00 1.263688314364e+00 1.163910055206e+00 1.089466433775e+00 1.037259314717e+00 1.055127611347e+00 1.099664942170e+00 1.138762235880e+00 1.155667090855e+00 1.142571653302e+00 1.100735186803e+00 1.039733354360e+00 9.759879280901e-01 9.289711518017e-01 9.136098863728e-01 9.314245781859e-01 9.690864717350e-01 1.006439920946e+00 1.025871447655e+00 1.017853021051e+00 9.832720783933e-01 9.338672391007e-01 8.902103878985e-01 8.739617411215e-01 8.945529140721e-01 9.412657211900e-01 9.904614960611e-01 1.019245713050e+00 1.014511015005e+00 9.769665422291e-01 9.225630265851e-01 8.800277384332e-01 8.785426546682e-01 9.261336245135e-01 1.001423016110e+00 1.069864100203e+00 1.102432352800e+00 1.084596545780e+00 1.019747149737e+00 9.319571159968e-01 8.653318195836e-01 8.663366372200e-01 9.440834759423e-01 1.059855618923e+00 1.162616770820e+00 1.218946980828e+00 1.219511965632e+00 1.166671793514e+00 1.048095287132e+00 9.127065675188e-01 7.908247429669e-01 7.536019447832e-01 8.300334278092e-01 9.663123419134e-01 1.090149123580e+00 1.154215268896e+00 1.137318854501e+00 1.040916269200e+00 8.897868006581e-01 7.381574664169e-01 6.700986296502e-01 7.359801283767e-01 8.809053119576e-01 1.022020468948e+00 1.109094896365e+00 1.122451736887e+00 1.066565167104e+00 9.686242147060e-01 8.777094448305e-01 8.502552613421e-01 9.074398428577e-01 1.013133611632e+00 1.112333934089e+00 1.165832754199e+00 1.157739271496e+00 1.095220723149e+00 1.008450634855e+00 9.469574017090e-01 9.578518333947e-01 1.046439652385e+00 1.172239087960e+00 1.285618107564e+00 1.351906308048e+00 1.356329898372e+00 1.303816353740e+00 1.218386283638e+00 1.140402713826e+00 1.113854831608e+00 1.167583677707e+00 1.303236972949e+00 1.433174941736e+00 1.553770269850e+00 1.632474694055e+00 1.626607646597e+00 1.542196089612e+00 1.411591594700e+00 1.285721034872e+00 1.219373679460e+00 1.238746051999e+00 1.319966846997e+00 1.412878239500e+00 1.475739227315e+00 1.488345178540e+00 1.451735590453e+00 1.383568597300e+00 1.311204727554e+00 1.260513742443e+00 1.243003728023e+00 1.250492709506e+00 1.263520388376e+00 1.265429843904e+00 1.251353449874e+00 1.229388656920e+00 1.215266490031e+00 1.222210648827e+00 1.251230953844e+00 1.289706468737e+00 1.319281145967e+00 1.325929637051e+00 1.306663630564e+00 1.271909416249e+00 1.242863933248e+00 1.242592310746e+00 1.282250235211e+00 1.353065487178e+00 1.432156105787e+00 1.495363387097e+00 1.526756852536e+00 1.522580022759e+00 1.491578020260e+00 1.451988183337e+00 1.429106999224e+00 1.455759890448e+00 1.521797745193e+00 1.615438760572e+00 1.705763798384e+00 1.765037016717e+00 1.764630222895e+00 1.718169021558e+00 1.614476080160e+00 1.501859602792e+00 1.439518988469e+00 1.461712332319e+00 1.548749420579e+00 1.644780128420e+00 1.696981985445e+00 1.676765552526e+00 1.585678074815e+00 1.456592233778e+00 1.349823507228e+00 1.328785851386e+00 1.409977616741e+00 1.545371811673e+00 1.665436762752e+00 1.717871309011e+00 1.678868742958e+00 1.554611964578e+00 1.382707373636e+00 1.232659342110e+00 1.185104830106e+00 1.266798469731e+00 1.418982854889e+00 1.558692677238e+00 1.627999064077e+00 1.601614134487e+00 1.484428294730e+00 1.310998631409e+00 1.146674809730e+00 1.073572308980e+00 1.130494386904e+00 1.267718661679e+00 1.403617472997e+00 1.481101167473e+00 1.476424394698e+00 1.395107237666e+00 1.268904440671e+00 1.151515979108e+00 1.100578732726e+00 1.142787947199e+00 1.265874696463e+00 1.386443801784e+00 1.455973447809e+00 1.462896313047e+00 1.384483151357e+00 1.252136830292e+00 1.131637134605e+00 1.098864915275e+00 1.178921901069e+00 1.318436536268e+00 1.442071386644e+00 1.498075244594e+00 1.466760337539e+00 1.359361878620e+00 1.218122727944e+00 1.112364706878e+00 1.107426803298e+00 1.204821449184e+00 1.340597869378e+00 1.445305502036e+00 1.475944385658e+00 1.419070165617e+00 1.288700271713e+00 1.125836412889e+00 9.953765935440e-01 9.599686581584e-01 1.022968586497e+00 1.123290291841e+00 1.196177843795e+00 1.205826275457e+00 1.147187027402e+00 1.042827389283e+00 9.396211635841e-01 8.934527021547e-01 9.284283064075e-01 1.011711326021e+00 1.088397791302e+00 1.119960618827e+00 1.094823797952e+00 1.028272841600e+00 9.593407522976e-01 9.363807426637e-01 9.833140983933e-01 1.068989210699e+00 1.164818473715e+00 1.244819625303e+00 1.280196567971e+00 1.241440515394e+00 1.156030291602e+00 1.027568949724e+00 9.319922715388e-01 9.423537295332e-01 1.057718418930e+00 1.205040227526e+00 1.311575744141e+00 1.334962212120e+00 1.264247545354e+00 1.120234940241e+00 9.613605206693e-01 8.834503913213e-01 9.552367949505e-01 1.129906376347e+00 1.309612130628e+00 1.424611207352e+00 1.440972767691e+00 1.355034825783e+00 1.192502256413e+00 1.012990242288e+00 9.092304492624e-01 9.506957860933e-01 1.096963004304e+00 1.251416411318e+00 1.344350387111e+00 1.344372593546e+00 1.252466527228e+00 1.101006239997e+00 9.570939712346e-01 9.092649350260e-01 9.938336495519e-01 1.148122118827e+00 1.285974838929e+00 1.351401147155e+00 1.321063703125e+00 1.199837597199e+00 1.021068480843e+00 8.519405073742e-01 7.858357404962e-01 8.623632713804e-01 1.022002676141e+00 1.174061732157e+00 1.253713849218e+00 1.256569497798e+00 1.157768553986e+00 9.894609900121e-01 8.250310520651e-01 7.755268487750e-01 8.899663932349e-01 1.083857644195e+00 1.258035533839e+00 1.356546245970e+00 1.358692964736e+00 1.271846643414e+00 1.131217246168e+00 1.001519039930e+00 9.619230215554e-01 1.044045856720e+00 1.196730769489e+00 1.346337190104e+00 1.443479822843e+00 1.467433518163e+00 1.421316110571e+00 1.328635055533e+00 1.228600033741e+00 1.165356300199e+00 1.165622908756e+00 1.220459363417e+00 1.295806403272e+00 1.358088034275e+00 1.388464910856e+00 1.384351402676e+00 1.355781467852e+00 1.319209586430e+00 1.290005190467e+00 1.275631729256e+00 1.273439342282e+00 1.274415618340e+00 1.269690028050e+00 1.255173431361e+00 1.232760146144e+00 1.208686217083e+00 1.191150306690e+00 1.199443234983e+00 1.229888656001e+00 1.272926413009e+00 1.320100257499e+00 1.353008655972e+00 1.358570847638e+00 1.310368190624e+00 1.226022057111e+00 1.142080917789e+00 1.101853810658e+00 1.130250328223e+00 1.213878885502e+00 1.314024133481e+00 1.393483810453e+00 1.430039950097e+00 1.419125505686e+00 1.372427787032e+00 1.314642096643e+00 1.275950007223e+00 1.278371423773e+00 1.322910544842e+00 1.390087216879e+00 1.453480972878e+00 1.492608409989e+00 1.499038548898e+00 1.477365372521e+00 1.442856005693e+00 1.415807503400e+00 1.412409697113e+00 1.435896738525e+00 1.474855430637e+00 1.510237518399e+00 1.525339464119e+00 1.512871387977e+00 1.478186729815e+00 1.438443419952e+00 1.416690767670e+00 1.430221781533e+00 1.479073182019e+00 1.544787291213e+00 1.600576982380e+00 1.623524716503e+00 1.602530789989e+00 1.542510553406e+00 1.465335049233e+00 1.418438519522e+00 1.442599885622e+00 1.505655862727e+00 1.583836283536e+00 1.669091096695e+00 1.690846249859e+00 1.641517001036e+00 1.541813214911e+00 1.435105838039e+00 1.374822812624e+00 1.393984580279e+00 1.478056979459e+00 1.577942242709e+00 1.644735241563e+00 1.650129221742e+00 1.592302727110e+00 1.496554873957e+00 1.411061474720e+00 1.388354088984e+00 1.448923947472e+00 1.562473735344e+00 1.673200717907e+00 1.733576979747e+00 1.719785757719e+00 1.636812449929e+00 1.520546168286e+00 1.434087560293e+00 1.441106789719e+00 1.554755013486e+00 1.724136849919e+00 1.877628292795e+00 1.959650370924e+00 1.941775309249e+00 1.825403183207e+00 1.644815119417e+00 1.470825922959e+00 1.397969863352e+00 1.480380704408e+00 1.672709611069e+00 1.879760993864e+00 2.023534280930e+00 2.060117631039e+00 1.978201972675e+00 1.799228168813e+00 1.610298610635e+00 1.502901078843e+00 1.519348243972e+00 1.632450743257e+00 1.770194771311e+00 1.861873054625e+00 1.861092113383e+00 1.769009609896e+00 1.620568410105e+00 1.478612122231e+00 1.413040077149e+00 1.453558058024e+00 1.561558354753e+00 1.667107305707e+00 1.715091383804e+00 1.681328716121e+00 1.574014098470e+00 1.432707723166e+00 1.322376613384e+00 1.305212032196e+00 1.389666563015e+00 1.521656135624e+00 1.632891865187e+00 1.676189217002e+00 1.633262505642e+00 1.514561912635e+00 1.359489637797e+00 1.233698157264e+00 1.205186523899e+00 1.289346126153e+00 1.432692878121e+00 1.564735651155e+00 1.636392043821e+00 1.626493396177e+00 1.539690263192e+00 1.404927986979e+00 1.273148209576e+00 1.204703095242e+00 1.233492139482e+00 1.336896480654e+00 1.459259214987e+00 1.552084697408e+00 1.589293206794e+00 1.567268152024e+00 1.494838947057e+00 1.425545223730e+00 1.411041460896e+00 1.447405940152e+00 1.512344907746e+00 1.540080491611e+00 1.549919334795e+00 1.485773980506e+00 1.376863162960e+00 1.273529683592e+00 1.233227518294e+00 1.281667676361e+00 1.388532028667e+00 1.495381829993e+00 1.552780733630e+00 1.534302342798e+00 1.438413913476e+00 1.288541065940e+00 1.133761604199e+00 1.041374723024e+00 1.058200358338e+00 1.162524575800e+00 1.287851276808e+00 1.376599482448e+00 1.397893637004e+00 1.346389402068e+00 1.240085147617e+00 1.119288885434e+00 1.040124804091e+00 1.046731790412e+00 1.132430040011e+00 1.247334360228e+00 1.339670281611e+00 1.377013826891e+00 1.349118702922e+00 1.266956868425e+00 1.162229181436e+00 1.083106301979e+00 1.074453817809e+00 1.143309632060e+00 1.252241845387e+00 1.351139689887e+00 1.402747289325e+00 1.389865630723e+00 1.316196127800e+00 1.206429032468e+00 1.104370283242e+00 1.087278196861e+00 1.178326179717e+00 1.290156420856e+00 1.385135274599e+00 1.428536025047e+00 1.402527770312e+00 1.309446949787e+00 1.175074246835e+00 1.052170588573e+00 1.010078505200e+00 1.084022169573e+00 1.234589372190e+00 1.389808227096e+00 1.492295278413e+00 1.510057714686e+00 1.436238003223e+00 1.290723626379e+00 1.125270375808e+00 1.023586541646e+00 1.056950145890e+00 1.204180527203e+00 1.377148922764e+00 1.498876761917e+00 1.525877411499e+00 1.446179280984e+00 1.279666627122e+00 1.085068848918e+00 9.661664339676e-01 1.016466465269e+00 1.201499074288e+00 1.407900487015e+00 1.549610055329e+00 1.583514208598e+00 1.502766335223e+00 1.336761375836e+00 1.157952057376e+00 1.077472822497e+00 1.166072816935e+00 1.364006956176e+00 1.558753009289e+00 1.670489782953e+00 1.662105902013e+00 1.573746161826e+00 1.440480957035e+00 1.316196769438e+00 1.266619937912e+00 1.303930439932e+00 1.453768789654e+00 1.607689285688e+00 1.702373047033e+00 1.701786175656e+00 1.598627388916e+00 1.418750459841e+00 1.229252788413e+00 1.136122684558e+00 1.213726797884e+00 1.411915282066e+00 1.619081237825e+00 1.750039273677e+00 1.759784322222e+00 1.639017788399e+00 1.414380656634e+00 1.157979795948e+00 1.000538662506e+00 1.061029892037e+00 1.280687735509e+00 1.511209752978e+00 1.653922683266e+00 1.664044862646e+00 1.537442566457e+00 1.309136668754e+00 1.064449947211e+00 9.478793585262e-01 1.055069483635e+00 1.286546771184e+00 1.496686754799e+00 1.601785554168e+00 1.570831417097e+00 1.415831436527e+00 1.196612350415e+00 1.034855911440e+00 1.069025017384e+00 1.284159203222e+00 1.537019044908e+00 1.713534957279e+00 1.754661269563e+00 1.646403242579e+00 1.463514872426e+00 1.261929963293e+00 1.160490587994e+00 1.246446299852e+00 1.479103192487e+00 1.716865146888e+00 1.866921412179e+00 1.882365768054e+00 1.755688978485e+00 1.520611109319e+00 1.264492016556e+00 1.137183294373e+00 1.248402017809e+00 1.512015419087e+00 1.771916075705e+00 1.926743344132e+00 1.929358150341e+00 1.775548604705e+00 1.504146690116e+00 1.211356443116e+00 1.067061690422e+00 1.192684887111e+00 1.472227343433e+00 1.730868387332e+00 1.867642148059e+00 1.840725344981e+00 1.652971006097e+00 1.353339871138e+00 1.058955354555e+00 9.727223989419e-01 1.178187439271e+00 1.491381467105e+00 1.742031996659e+00 1.846398871756e+00 1.775023594984e+00 1.541085017177e+00 1.206533085919e+00 9.180196931316e-01 9.164287973049e-01 1.206093289296e+00 1.547036526068e+00 1.790151630560e+00 1.871358485328e+00 1.770684929222e+00 1.553461232871e+00 1.306355545002e+00 1.137554634862e+00 1.151372690254e+00 1.348661022383e+00 1.587715293849e+00 1.757408190056e+00 1.803348375439e+00 1.714192495599e+00 1.520366128226e+00 1.301899967676e+00 1.189542474599e+00 1.279963309142e+00 1.511913316410e+00 1.750967931263e+00 1.900448889584e+00 1.912761228652e+00 1.781583364605e+00 1.541528524620e+00 1.278022824388e+00 1.134892957975e+00 1.222492283350e+00 1.464605984975e+00 1.709138949149e+00 1.855990956940e+00 1.859232422235e+00 1.713986099544e+00 1.453692954432e+00 1.159125888377e+00 9.759737816383e-01 1.037673089878e+00 1.267972504250e+00 1.500478886741e+00 1.635245962115e+00 1.631617626842e+00 1.489972120536e+00 1.248459004665e+00 9.928934846791e-01 8.677334452261e-01 9.667248190508e-01 1.182515154352e+00 1.370434631543e+00 1.452702357372e+00 1.403408040851e+00 1.237143927430e+00 1.024875465684e+00 8.577512279116e-01 8.273642444382e-01 9.509119091738e-01 1.134943974633e+00 1.288360065231e+00 1.359447870211e+00 1.328794932924e+00 1.204204436942e+00 1.022959091371e+00 8.610313194236e-01 8.232158387906e-01 9.431321313816e-01 1.134356422447e+00 1.302385904599e+00 1.392629495224e+00 1.382951127596e+00 1.277351466552e+00 1.106071631230e+00 9.314326874977e-01 8.462922918157e-01 9.097063177649e-01 1.069049712604e+00 1.231092497243e+00 1.333572164917e+00 1.348156487184e+00 1.273115760676e+00 1.131007124144e+00 9.707539080338e-01 8.659946603682e-01 8.771855363812e-01 9.843369270595e-01 1.111389260222e+00 1.195147045663e+00 1.202699312385e+00 1.127535209721e+00 9.872434966831e-01 8.266553767093e-01 7.212134438204e-01 7.398194577266e-01 8.597447294239e-01 9.975000306109e-01 1.089410721973e+00 1.103345094967e+00 1.037900607005e+00 9.130207248092e-01 7.678178697557e-01 6.619825633525e-01 6.609609688482e-01 7.645481953220e-01 9.070693318743e-01 1.028888295595e+00 1.095689380813e+00 1.092432351768e+00 1.019580254537e+00 8.931440387391e-01 7.488057069612e-01 6.485521093872e-01 6.588939698892e-01 7.756231286443e-01 9.311274377703e-01 1.067223330073e+00 1.151043456513e+00 1.168478022524e+00 1.120671939325e+00 1.024157058780e+00 9.130478663387e-01 8.386143607411e-01 8.482692362112e-01 9.431293073780e-01 1.077872135657e+00 1.202045915235e+00 1.280706459001e+00 1.295507644543e+00 1.243034575699e+00 1.134834659245e+00 9.993395918261e-01 8.840294229893e-01 8.449659959640e-01 9.045604598733e-01 1.025722556236e+00 1.150542465317e+00 1.234923205762e+00 1.253712035619e+00 1.198261527356e+00 1.075482223157e+00 9.099535934941e-01 7.506127294070e-01 6.736103822765e-01 7.295844471544e-01 8.724751479078e-01 1.022341821067e+00 1.125931936752e+00 1.156219476975e+00 1.105655170031e+00 9.852159704613e-01 8.294493404717e-01 7.078329463926e-01 7.112768349123e-01 8.529235704517e-01 1.051128868727e+00 1.229154041642e+00 1.341140868145e+00 1.363912021204e+00 1.293024005702e+00 1.144314085600e+00 9.615913800890e-01 8.304807778586e-01 8.542789880787e-01 1.034434544007e+00 1.272070445011e+00 1.480592640318e+00 1.607779659057e+00 1.625674018984e+00 1.525757394159e+00 1.319064225755e+00 1.042069517382e+00 7.795605847202e-01 7.015827393397e-01 8.935488669012e-01 1.195754989255e+00 1.471285638788e+00 1.653738731654e+00 1.710238166161e+00 1.629368778092e+00 1.418930291670e+00 1.108404868837e+00 7.648577782456e-01 5.634410302604e-01 7.222243069076e-01 1.056467824685e+00 1.368098786803e+00 1.580141497458e+00 1.657840892854e+00 1.588947221149e+00 1.380355098284e+00 1.059036642239e+00 6.842084880255e-01 4.367258085197e-01 6.255228636661e-01 9.943689484289e-01 1.323116051238e+00 1.543630336499e+00 1.625879831728e+00 1.561040886889e+00 1.359985553283e+00 1.056401017544e+00 7.252432599153e-01 5.574564452466e-01 7.431694435100e-01 1.073184125888e+00 1.367139122717e+00 1.555354635893e+00 1.607802012826e+00 1.518081120483e+00 1.301871287377e+00 1.002772844782e+00 7.202236312849e-01 6.601280474705e-01 8.922110607673e-01 1.208410283803e+00 1.471465579530e+00 1.621255861307e+00 1.631362069352e+00 1.498345783838e+00 1.240801662113e+00 9.062393294356e-01 6.113536134423e-01 6.129839191587e-01 9.108769213798e-01 1.249115217837e+00 1.511018548735e+00 1.648331968309e+00 1.641392125947e+00 1.492153513070e+00 1.224827884667e+00 8.953084767358e-01 6.352732406017e-01 6.768463766376e-01 9.678011171152e-01 1.281626444373e+00 1.513424861366e+00 1.618618349968e+00 1.580919095407e+00 1.406159551688e+00 1.123695690592e+00 8.004426516501e-01 5.990048123279e-01 7.271337030803e-01 1.040489553169e+00 1.341964786728e+00 1.549150246243e+00 1.626070060310e+00 1.561576497012e+00 1.365409735786e+00 1.069878835387e+00 7.449737967383e-01 5.607187397299e-01 7.074399874655e-01 1.010845271057e+00 1.287453999615e+00 1.465418795699e+00 1.515127331964e+00 1.430469643635e+00 1.225827028367e+00 9.391671862347e-01 6.527977351842e-01 5.518130319767e-01 7.406062505384e-01 1.021182466287e+00 1.255251321829e+00 1.387963610707e+00 1.398243521221e+00 1.286845702976e+00 1.075499870649e+00 8.141746817327e-01 6.103458182130e-01 6.291531205459e-01 8.440977074683e-01 1.087670897037e+00 1.268175663367e+00 1.346034713040e+00 1.308111787237e+00 1.161451660474e+00 9.340591974747e-01 6.861588655409e-01 5.447208750661e-01 6.364110536410e-01 8.561031097108e-01 1.062532922380e+00 1.190859581498e+00 1.214373234711e+00 1.128416315873e+00 9.472671574514e-01 7.079800874504e-01 4.947425051060e-01 4.750971550489e-01 6.633613740598e-01 8.863736213301e-01 1.052210112673e+00 1.123642434534e+00 1.087908198053e+00 9.504210902127e-01 7.358742202704e-01 5.025592887206e-01 3.994364339564e-01 5.496944852770e-01 7.876186929411e-01 9.901714696608e-01 1.110243077774e+00 1.129135229749e+00 1.047253790755e+00 8.850981906831e-01 6.928265548032e-01 5.739338682058e-01 6.408379641855e-01 8.392129028721e-01 1.048075499876e+00 1.197790637391e+00 1.254397002636e+00 1.205458828296e+00 1.056771821766e+00 8.345187102511e-01 6.000044637348e-01 4.928778248222e-01 6.264716597798e-01 8.647263865129e-01 1.078842808591e+00 1.212596731379e+00 1.241025732455e+00 1.157907254340e+00 9.732540304613e-01 7.150025062157e-01 4.462942088277e-01 3.536366964426e-01 5.525097046432e-01 8.085308400812e-01 1.009419017625e+00 1.116836324426e+00 1.116501286010e+00 1.011350302405e+00 8.225541885263e-01 5.995501746837e-01 4.582625618883e-01 5.436230262314e-01 7.642729201864e-01 9.790362299073e-01 1.125107645737e+00 1.175784303876e+00 1.125238685625e+00 9.872235124869e-01 8.007328068240e-01 6.469582660267e-01 6.432754402691e-01 8.010998998593e-01 1.008515136530e+00 1.178376924968e+00 1.265608608023e+00 1.250802659446e+00 1.134576191332e+00 9.388114040675e-01 7.178135705683e-01 5.878626234406e-01 6.721243356131e-01 8.950187783539e-01 1.121986776262e+00 1.281065968075e+00 1.337213478577e+00 1.276709452662e+00 1.103288054969e+00 8.386152260376e-01 5.339415623404e-01 3.546603137633e-01 5.376582385126e-01 8.443199069047e-01 1.110151306690e+00 1.282383237328e+00 1.336923664233e+00 1.266770232419e+00 1.081028025284e+00 8.073656056605e-01 5.102417240682e-01 3.912760430547e-01 6.164539963640e-01 9.289366058638e-01 1.194327323395e+00 1.366192330566e+00 1.424676403539e+00 1.368085862964e+00 1.213429699699e+00 1.001661940257e+00 8.114626936533e-01 7.607591572658e-01 8.933104511228e-01 1.109861251269e+00 1.308831298870e+00 1.434815546879e+00 1.463469643722e+00 1.392589743929e+00 1.240414625125e+00 1.048864525184e+00 8.901064723797e-01 8.516173601153e-01 9.535496446481e-01 1.119627014141e+00 1.267102587125e+00 1.346521023366e+00 1.336132060178e+00 1.235687460541e+00 1.065196397760e+00 8.693078652846e-01 7.268028764741e-01 7.254660131324e-01 8.554901568387e-01 1.021973748918e+00 1.150494386023e+00 1.202971502919e+00 1.166211553322e+00 1.047112615592e+00 8.742548805762e-01 7.075321284285e-01 6.439987695153e-01 7.372999223587e-01 9.144169467792e-01 1.083313907690e+00 1.190419120473e+00 1.210076683180e+00 1.136074466645e+00 9.801548456335e-01 7.767521096787e-01 6.013175047154e-01 5.798262278459e-01 7.386432806010e-01 9.579335336862e-01 1.147549569125e+00 1.263430404856e+00 1.286033570519e+00 1.213312261575e+00 1.060412227043e+00 8.644613462182e-01 6.982603321841e-01 6.684009337627e-01 8.014867542823e-01 1.000913799299e+00 1.179301740071e+00 1.290193478177e+00 1.312847738590e+00 1.245025180373e+00 1.102057840694e+00 9.206403692768e-01 7.681120268050e-01 7.341955560924e-01 8.438045494527e-01 1.019881877754e+00 1.181305305872e+00 1.280409379266e+00 1.294376150125e+00 1.218619131525e+00 1.065340742611e+00 8.669530315004e-01 6.884718204011e-01 6.339733496228e-01 7.480340176035e-01 9.419014673133e-01 1.124366440362e+00 1.246747082342e+00 1.286783745547e+00 1.239978121502e+00 1.117612206341e+00 9.487030936159e-01 7.863822167076e-01 7.089410844816e-01 7.657826996230e-01 9.102897078752e-01 1.063379774844e+00 1.173027349192e+00 1.213815753811e+00 1.179565210473e+00 1.080809456885e+00 9.458863334093e-01 8.240918230042e-01 7.776879190263e-01 8.360497840196e-01 9.611394371244e-01 1.091839837456e+00 1.184159873856e+00 1.215429492209e+00 1.180777633356e+00 1.091641110514e+00 9.760868911753e-01 8.782382565786e-01 8.451435336717e-01 8.916144017813e-01 1.021531842946e+00
 5.567746552537e-01 5.231215752383e-01 4.879738995243e-01 4.504472123397e-01 4.274193996003e-01 4.028543363316e-01 3.812718572367e-01 3.645935952317e-01 3.508359386074e-01 3.353050838129e-01 3.134822782940e-01 2.835182842645e-01 2.475723189035e-01 2.120182151713e-01 1.862422723411e-01 1.776082783559e-01 1.843538860772e-01 1.974021115994e-01 2.091841687801e-01 2.177036483138e-01 2.257655774596e-01 2.380241604220e-01 2.570306160237e-01 2.810001102262e-01 3.050551945348e-01 3.241242366157e-01 3.351270198470e-01 3.379901191109e-01 3.355878407864e-01 3.325930851125e-01 3.332272761617e-01 3.388196234970e-01 3.470212437763e-01 3.534551014365e-01 3.543164159581e-01 3.482474191860e-01 3.369601915734e-01 3.244374490588e-01 3.149053457016e-01 3.101523096809e-01 3.081916292595e-01 3.046641393087e-01 2.957756237816e-01 2.807537082794e-01 2.625050899772e-01 2.589826202817e-01 2.739332258491e-01 2.826828881912e-01 2.877084219294e-01 2.848554509453e-01 2.724988829846e-01 2.523561521161e-01 2.311703758617e-01 2.211053202338e-01 2.338589170419e-01 2.693242987387e-01 3.159444973898e-01 3.606850446114e-01 3.942353854200e-01 4.119495599656e-01 4.140780578683e-01 4.057843329127e-01 3.961185227586e-01 3.947503575872e-01 4.064958564334e-01 4.279232229208e-01 4.499703949308e-01 4.634391123770e-01 4.629822796101e-01 4.489204482008e-01 4.275543208982e-01 4.096918251956e-01 4.058517092972e-01 4.190703042559e-01 4.421446836534e-01 4.628133527899e-01 4.706134600526e-01 4.606843627545e-01 4.352889725237e-01 4.041226997279e-01 3.824834445121e-01 3.837498944784e-01 4.084273590920e-01 4.433397417130e-01 4.721034353485e-01 4.832113630907e-01 4.726577536021e-01 4.501900255032e-01 4.311034057819e-01 4.224635964763e-01 4.293546363953e-01 4.494330528603e-01 4.633217337464e-01 4.783030355554e-01 4.742873128859e-01 4.533367632270e-01 4.241298942034e-01 3.999564355867e-01 3.934639074521e-01 4.085064015731e-01 4.379503717467e-01 4.707022553321e-01 4.991459855056e-01 5.215567395073e-01 5.407027095074e-01 5.604995943430e-01 5.823333702158e-01 6.033379506015e-01 6.179008665367e-01 6.212514011584e-01 6.131050913765e-01 5.999996134771e-01 5.947484708678e-01 6.106414252429e-01 6.519748048135e-01 7.096740845581e-01 7.668942015558e-01 8.074060766007e-01 8.211089797344e-01 8.068337572168e-01 7.737375410438e-01 7.406063880136e-01 7.298629992533e-01 7.543454933804e-01 8.068371986115e-01 8.654301050754e-01 9.072112235675e-01 9.172475547280e-01 8.921970870288e-01 8.415198543980e-01 7.868197554526e-01 7.559984370827e-01 7.685926820826e-01 8.311830927012e-01 8.881370320843e-01 9.247101028219e-01 9.271700540047e-01 8.788907819919e-01 7.891557156383e-01 6.882005419101e-01 6.237367760484e-01 6.351827538478e-01 7.103892542162e-01 7.993995965612e-01 8.584295806755e-01 8.636231920377e-01 8.101751141115e-01 7.120578874301e-01 6.052023764194e-01 5.475197887800e-01 5.818056065943e-01 6.806092373585e-01 7.830866998778e-01 8.455035844028e-01 8.466273078613e-01 7.836967607005e-01 6.716135667877e-01 5.467506629132e-01 4.717392240299e-01 4.993455715389e-01 5.978318579222e-01 6.980929157450e-01 7.565026365933e-01 7.556202885713e-01 6.980858145545e-01 6.061798509381e-01 5.246506618978e-01 5.092783945771e-01 5.727476178302e-01 6.669329987357e-01 7.396576239339e-01 7.607615901419e-01 7.209819709772e-01 6.311142809001e-01 5.270998898803e-01 4.770707638583e-01 5.407647480381e-01 6.806322885671e-01 8.303525810813e-01 9.459247533081e-01 1.005551647074e+00 9.835247576483e-01 8.691274534983e-01 6.934936796218e-01 5.191052985579e-01 4.645088159023e-01 5.831048495515e-01 7.611713696323e-01 9.048216665176e-01 9.722061889901e-01 9.491229284348e-01 8.413999874467e-01 6.754984888812e-01 5.090226058752e-01 4.468195022213e-01 5.420526615901e-01 6.970036680236e-01 8.231104008943e-01 8.810245336237e-01 8.587061258148e-01 7.631624128833e-01 6.198428202942e-01 4.789046646273e-01 4.197677074972e-01 4.788815374520e-01 5.845093771659e-01 6.646131154852e-01 6.863395970970e-01 6.425302895646e-01 5.455762385671e-01 4.301422159569e-01 3.620066637796e-01 3.990854566280e-01 4.995575999459e-01 5.916895353367e-01 6.367126437575e-01 6.208781726767e-01 5.485417739514e-01 4.430004606444e-01 3.551894196216e-01 3.554825583690e-01 4.582974305102e-01 5.755384536233e-01 6.359590847190e-01 6.591254400336e-01 6.205783138676e-01 5.221406387278e-01 3.913783549533e-01 2.920367773502e-01 3.160738084177e-01 4.303833399053e-01 5.420812327933e-01 6.065696216702e-01 6.074716810947e-01 5.451934131624e-01 4.359967278029e-01 3.197132596612e-01 2.770606823944e-01 3.513738311378e-01 4.630095868478e-01 5.469038473141e-01 5.755359156817e-01 5.406139425262e-01 4.478252671405e-01 3.184579234339e-01 2.087341547008e-01 2.333859864367e-01 3.564745156292e-01 4.738592178255e-01 5.475584254298e-01 5.654206345817e-01 5.300578907952e-01 4.587700805303e-01 3.872038739825e-01 3.654555021407e-01 4.129659404474e-01 4.910265887784e-01 5.548668642218e-01 5.796629156800e-01 5.580551130737e-01 4.976583305337e-01 4.221177750877e-01 3.722866642494e-01 3.949522026130e-01 4.805492040599e-01 5.676767376510e-01 6.354615716973e-01 6.679187469434e-01 6.545307233794e-01 6.036907206457e-01 5.256672047677e-01 4.542094474671e-01 4.352696415181e-01 4.807562020475e-01 5.531800418215e-01 6.111098231582e-01 6.323157226213e-01 6.133529166898e-01 5.673396147735e-01 5.220145645247e-01 5.097838345692e-01 5.425530612315e-01 5.996415661432e-01 6.494437470933e-01 6.698809875509e-01 6.536686401784e-01 6.085385192759e-01 5.562124846661e-01 5.264024619633e-01 5.379001660920e-01 5.801671666188e-01 6.241929299209e-01 6.448040285335e-01 6.302673009171e-01 5.838578515515e-01 5.238853224039e-01 4.806970091193e-01 4.804799487775e-01 5.194471634007e-01 5.676403455135e-01 5.961731012083e-01 5.906993628999e-01 5.540174022677e-01 5.071183759229e-01 4.859795136306e-01 5.183937869062e-01 5.939639638252e-01 6.769892997957e-01 7.359968510278e-01 7.714114678808e-01 7.738252250572e-01 7.520980453874e-01 7.141285332957e-01 6.734682516782e-01 6.584985144785e-01 6.839358720320e-01 7.391602930448e-01 7.973181995697e-01 8.342731288248e-01 8.381863163950e-01 8.119371182413e-01 7.722983133178e-01 7.447083449488e-01 7.496890171782e-01 7.870638702221e-01 8.362717873745e-01 8.722887072916e-01 8.790287597465e-01 8.546736639241e-01 8.123524815570e-01 7.765300434263e-01 7.710121002420e-01 8.010706235840e-01 8.481114189731e-01 8.841418389681e-01 8.878812903452e-01 8.527381147903e-01 7.899804987742e-01 7.290730095605e-01 7.085086015639e-01 7.475676469982e-01 8.255876868120e-01 9.016128259356e-01 9.413875616793e-01 9.272194654213e-01 8.601972536960e-01 7.623527950006e-01 6.789201836287e-01 6.647149325821e-01 7.346304341632e-01 8.448050162582e-01 9.413997474722e-01 9.956724104638e-01 9.968856636651e-01 9.576687431223e-01 8.971362706254e-01 8.376431414230e-01 7.891221903856e-01 7.876951280330e-01 8.243788546197e-01 8.766541730345e-01 9.204575930139e-01 9.393211541866e-01 9.300291720339e-01 9.031632342588e-01 8.793992043156e-01 8.794306517686e-01 9.099109175266e-01 9.579400887014e-01 1.000393575835e+00 1.017304644607e+00 9.999324116232e-01 9.538557304339e-01 8.984937806576e-01 8.610572954862e-01 8.615291801051e-01 8.965668801545e-01 9.415272630413e-01 9.679180883586e-01 9.575078849486e-01 9.082375349281e-01 8.362289149582e-01 7.742077812022e-01 7.582475753527e-01 7.988644614225e-01 8.687439158408e-01 9.264010030271e-01 9.398443492820e-01 8.944525897752e-01 7.951206247509e-01 6.700875659521e-01 5.767181310728e-01 5.805707970791e-01 6.777050560910e-01 7.983272988946e-01 8.824678495515e-01 8.976672667693e-01 8.341004214668e-01 7.239914072133e-01 6.038910242743e-01 5.492216179033e-01 6.081017779270e-01 7.448401357828e-01 8.911851848464e-01 9.901754023698e-01 1.021631134813e+00 9.829442473163e-01 8.904152888523e-01 7.818969263414e-01 7.151009459199e-01 7.366244249215e-01 8.318303855180e-01 9.433237010157e-01 1.021609304287e+00 1.039978642876e+00 9.930138684540e-01 8.954058643725e-01 7.827356401718e-01 7.081227833249e-01 7.137441135381e-01 7.860101066712e-01 8.708918463555e-01 9.216499028652e-01 9.149948692797e-01 8.512129258487e-01 7.548961300326e-01 6.766176301593e-01 6.749757947310e-01 7.595013497432e-01 8.782753934201e-01 9.731814228451e-01 1.006985931709e+00 9.640237782845e-01 8.491910722498e-01 6.917183703147e-01 5.583436386466e-01 5.485449265292e-01 6.759012314122e-01 8.449635145812e-01 9.790502136738e-01 1.039230666540e+00 1.010686092871e+00 8.978653688641e-01 7.313667035039e-01 5.746253850200e-01 4.814256814022e-01 5.380111571760e-01 6.748359113972e-01 7.996652569918e-01 8.661941000719e-01 8.572858074885e-01 7.757688894525e-01 6.437017286986e-01 5.089321013965e-01 4.510712783777e-01 5.148988032158e-01 6.362291523701e-01 7.401812783542e-01 7.887080151300e-01 7.700090352865e-01 6.925673513394e-01 5.865418337488e-01 5.079887137202e-01 5.166095933954e-01 6.047464578401e-01 7.085734625062e-01 7.762855655958e-01 7.816221148857e-01 7.193352304191e-01 6.049753857836e-01 4.830058110230e-01 4.372008858545e-01 5.193114928308e-01 6.636794365696e-01 7.925756727361e-01 8.636668810098e-01 8.586315601597e-01 7.772591923683e-01 6.380132304257e-01 4.863129208179e-01 4.117466415824e-01 4.823756965611e-01 6.238904125627e-01 7.466807901995e-01 8.074907513039e-01 7.938861710719e-01 7.253654614825e-01 6.162510318778e-01 5.074744368339e-01 4.346462353105e-01 4.473216073001e-01 5.477824194626e-01 6.428664292109e-01 6.878128840455e-01 6.650268179103e-01 5.732015322072e-01 4.280780672656e-01 2.786179245348e-01 2.614197443566e-01 4.100694692136e-01 5.806363990560e-01 7.066447192961e-01 7.603585776456e-01 7.303301294496e-01 6.184010167927e-01 4.404159461849e-01 2.383093587136e-01 1.939740705248e-01 3.852774580636e-01 5.825244519407e-01 7.220288212680e-01 7.802189041601e-01 7.490175242141e-01 6.352986566004e-01 4.656066406625e-01 3.123872343358e-01 3.351655803747e-01 5.131345111197e-01 6.971873283712e-01 8.244661033419e-01 8.694315941994e-01 8.262116575836e-01 7.082349782720e-01 5.561509551370e-01 4.588724689192e-01 5.163873134874e-01 6.808506855026e-01 8.464069101783e-01 9.533956875024e-01 9.743706876715e-01 9.031238603557e-01 7.741495861340e-01 6.218631221431e-01 4.836565711075e-01 4.365901312203e-01 5.364790294234e-01 6.748875045327e-01 7.753094031043e-01 8.049728969520e-01 7.556049718061e-01 6.400184096308e-01 4.988315077755e-01 4.189408307852e-01 4.833148752254e-01 6.324456095040e-01 7.710721393500e-01 8.486009744470e-01 8.443540219192e-01 7.602199699639e-01 6.245795962890e-01 5.092125775086e-01 5.246677470549e-01 6.780338180280e-01 8.662288925330e-01 1.013272403562e+00 1.080256483058e+00 1.052707774132e+00 9.385608381656e-01 7.735954259570e-01 6.366980037337e-01 6.387797307831e-01 7.880981786354e-01 9.782009540762e-01 1.124374461596e+00 1.183006742364e+00 1.138605517413e+00 1.000085359950e+00 8.054142836066e-01 6.392422754416e-01 6.292118300678e-01 7.870454834537e-01 9.876363553586e-01 1.138473520887e+00 1.196444329829e+00 1.158058531797e+00 1.053873704648e+00 9.092257342630e-01 7.815764061442e-01 7.278660934037e-01 7.873837403064e-01 9.230334002362e-01 1.042619339239e+00 1.098565922747e+00 1.072593700314e+00 9.714212099268e-01 8.286430095164e-01 7.105647954667e-01 6.977487984573e-01 7.996174371828e-01 9.400064607817e-01 1.045716275269e+00 1.076628702475e+00 1.021019456821e+00 8.935722387723e-01 7.411045171602e-01 6.509261338038e-01 7.015213656191e-01 8.533415282367e-01 1.009222883638e+00 1.102868051644e+00 1.101545535710e+00 9.977976656052e-01 8.080900790949e-01 5.824002641411e-01 4.447316662845e-01 5.405606261321e-01 7.569807937384e-01 9.487281046878e-01 1.053386431942e+00 1.046037581400e+00 9.254328411399e-01 7.139523563579e-01 4.736849531802e-01 3.803420653936e-01 5.631662878846e-01 8.158787073028e-01 1.012929731707e+00 1.106847843406e+00 1.079724221644e+00 9.355548294085e-01 7.240632838099e-01 5.241318859857e-01 4.866076089638e-01 6.644262836881e-01 9.050499336865e-01 1.110703094052e+00 1.216984357519e+00 1.203025625154e+00 1.069860552127e+00 8.400898428549e-01 5.703346925796e-01 4.146477243131e-01 5.589248254248e-01 8.255572736081e-01 1.054818412790e+00 1.188814754382e+00 1.204887654040e+00 1.101951266642e+00 8.985409748977e-01 6.369717952964e-01 4.137785022217e-01 4.253506891193e-01 6.303047212258e-01 8.319983680940e-01 9.549319709797e-01 9.746190929411e-01 8.911043616789e-01 7.254605303684e-01 5.265562497974e-01 4.005686475134e-01 4.667825061917e-01 6.352095640555e-01 7.814050813536e-01 8.532071319949e-01 8.341203194694e-01 7.304627105021e-01 5.725524977999e-01 4.312015419923e-01 4.261383586164e-01 5.641286427500e-01 7.271681888714e-01 8.429490243686e-01 8.816900108911e-01 8.377324668493e-01 7.276011291329e-01 6.043838291971e-01 5.271922011794e-01 5.469070859246e-01 6.606644107984e-01 7.793681210107e-01 8.489394936022e-01 8.485887654418e-01 7.798679333409e-01 6.669672382493e-01 5.624814092596e-01 5.395890969229e-01 6.196905164599e-01 7.401522708575e-01 8.346955565940e-01 8.656444068232e-01 8.190556065997e-01 7.013933534187e-01 5.435243975094e-01 4.195730214644e-01 4.400228040384e-01 5.850697806970e-01 7.428186692094e-01 8.487826846446e-01 8.743962490224e-01 8.123701936004e-01 6.744152472163e-01 4.978792879556e-01 3.753410356804e-01 4.350145467752e-01 6.117542219831e-01 7.816690178818e-01 8.880527817976e-01 9.074432585143e-01 8.365081943571e-01 6.914140507320e-01 5.165638651356e-01 4.134393094002e-01 4.912648842826e-01 6.711501457010e-01 8.393701152513e-01 9.423082138269e-01 9.578247518262e-01 8.888343460621e-01 7.627066113503e-01 6.278209976987e-01 5.386105423642e-01 5.437549071654e-01 6.444526123121e-01 7.562651451194e-01 8.213586162791e-01 8.183791708422e-01 7.473323731475e-01 6.300726748235e-01 5.188949966850e-01 4.960588280262e-01 5.913028662600e-01 7.354264730128e-01 8.580089156721e-01 9.199154215364e-01 9.044968916212e-01 8.131418731239e-01 6.665458366566e-01 5.143178929937e-01 4.501943711133e-01 5.343068228281e-01 6.875522267337e-01 8.217955297082e-01 8.922605312904e-01 8.800122334355e-01 7.834552379814e-01 6.165603343688e-01 4.135752949462e-01 2.664387639551e-01 3.365857297759e-01 5.160368789305e-01 6.708026248476e-01 7.580867992413e-01 7.638864958486e-01 6.915374749304e-01 5.628450906709e-01 4.292335582146e-01 3.881966531854e-01 4.870626862455e-01 6.369272806926e-01 7.598542856884e-01 8.195839742450e-01 8.036828752594e-01 7.261466361077e-01 6.279368466006e-01 5.493727650894e-01 5.426135543538e-01 6.222605732844e-01 7.286041680268e-01 8.504529010352e-01 9.253678478879e-01 9.377751399908e-01 8.900890558600e-01 8.020897651638e-01 7.129526528108e-01 6.748460161563e-01 7.173932345190e-01 8.150541949011e-01 9.172269264197e-01 9.849999832022e-01 9.985926275559e-01 9.556586370599e-01 8.699553628494e-01 7.709793703248e-01 7.001949790239e-01 6.918906926986e-01 7.430542932703e-01 8.180021431299e-01 8.816985226783e-01 9.160462094034e-01 9.200344252570e-01 9.055061844643e-01 8.902663609901e-01 8.881915793434e-01 9.005526066602e-01 9.161173302605e-01 9.204051766192e-01 9.060378716874e-01 8.792307827038e-01 8.600630427409e-01 8.732137351763e-01 9.290076599113e-01 1.012234812468e+00 1.091936663942e+00 1.137827871405e+00 1.130519311690e+00 1.066635307506e+00 9.632039547705e-01 8.620572354021e-01 8.296727543457e-01 9.120144771721e-01 1.047679783755e+00 1.205372373912e+00 1.331664542663e+00 1.369152037324e+00 1.305991669535e+00 1.151348378068e+00 9.455222164937e-01 7.752502265374e-01 7.632163197124e-01 9.257154066211e-01 1.146006712956e+00 1.325656308779e+00 1.413151592350e+00 1.388797390121e+00 1.259259574577e+00 1.060349753738e+00 8.687675467819e-01 8.037274242611e-01 9.216331628116e-01 1.129440807702e+00 1.317642832925e+00 1.425026373016e+00 1.427896175436e+00 1.332197259042e+00 1.173446014143e+00 1.020424783117e+00 9.622992071909e-01 1.037766145106e+00 1.185875949485e+00 1.317670393884e+00 1.373352258957e+00 1.326848527360e+00 1.182074499079e+00 9.749497395539e-01 7.858759904842e-01 7.379457173217e-01 8.692186397194e-01 1.067793837345e+00 1.227140981783e+00 1.292263838721e+00 1.244123394575e+00 1.093054798927e+00 8.853764931315e-01 7.629048469640e-01 7.864958348255e-01 9.324914778092e-01 1.153298554684e+00 1.322963802142e+00 1.387851354077e+00 1.336416590657e+00 1.186165298552e+00 9.894116267266e-01 8.452193491507e-01 8.646785321583e-01 1.034760426107e+00 1.239721566833e+00 1.389330623233e+00 1.438028205249e+00 1.373630528597e+00 1.213886594004e+00 1.011607096197e+00 8.652367200548e-01 8.827381233717e-01 1.049783380518e+00 1.252176865320e+00 1.400596788178e+00 1.449720097185e+00 1.386679016214e+00 1.226432034424e+00 1.014401312773e+00 8.362995349143e-01 8.020649530185e-01 9.271903102157e-01 1.106694163699e+00 1.246851307766e+00 1.301240430451e+00 1.258239120661e+00 1.134602451120e+00 9.761317309678e-01 8.584157575330e-01 8.551770616728e-01 9.602098994349e-01 1.095855325831e+00 1.192850467656e+00 1.215918588923e+00 1.160857140369e+00 1.057058652741e+00 9.608616199710e-01 9.327185530929e-01 9.872297111793e-01 1.084623672089e+00 1.159478227627e+00 1.180160664775e+00 1.134855322415e+00 1.036705516339e+00 9.230842084042e-01 8.500717863063e-01 8.612149447472e-01 9.432149220079e-01 1.039988597818e+00 1.099800055227e+00 1.093968673458e+00 1.018223683546e+00 8.936554539235e-01 7.710927694903e-01 7.254833927454e-01 7.967302055259e-01 9.372968594673e-01 1.073055963227e+00 1.154031863374e+00 1.157439969824e+00 1.084655066673e+00 9.625906285974e-01 8.488439198335e-01 8.222985024213e-01 9.186781335651e-01 1.087179170949e+00 1.253642681066e+00 1.366696355445e+00 1.400342356612e+00 1.350530669898e+00 1.234475782837e+00 1.092697690540e+00 9.885354256674e-01 9.835117656299e-01 1.082055687929e+00 1.227176595153e+00 1.355566803828e+00 1.425866815089e+00 1.419788960635e+00 1.343490086461e+00 1.247371274142e+00 1.156058536715e+00 1.103128978222e+00 1.074447778440e+00 1.119732939886e+00 1.172181280559e+00 1.204656768380e+00 1.205380565290e+00 1.173319228051e+00 1.116839636151e+00 1.051628312171e+00 9.969780064492e-01 9.692156783189e-01 9.738272379133e-01 1.002315825580e+00 1.037582020067e+00 1.062481003772e+00 1.065673074924e+00 1.044267673056e+00 1.004630910002e+00 9.614709822477e-01 9.337595578084e-01 9.356652988485e-01 9.669099985843e-01 1.012022793852e+00 1.049354433042e+00 1.061211302858e+00 1.040040917064e+00 9.914927049078e-01 9.352957401184e-01 9.010440015250e-01 9.131823017074e-01 9.714031470488e-01 1.049543456499e+00 1.113825002915e+00 1.138466852477e+00 1.112486332201e+00 1.042677134978e+00 9.557731456498e-01 8.961094118359e-01 9.051766486989e-01 9.851754173251e-01 1.095838609710e+00 1.188781433750e+00 1.241452255833e+00 1.229199160154e+00 1.168857514490e+00 1.049817629547e+00 9.130642662757e-01 7.969641208073e-01 7.715884775594e-01 8.564340865471e-01 9.927414277028e-01 1.110107237291e+00 1.163849244511e+00 1.135049552255e+00 1.027643265627e+00 8.697662568100e-01 7.208145882430e-01 6.682367011618e-01 7.509367483531e-01 9.014185966890e-01 1.037727379490e+00 1.113426112066e+00 1.112074315393e+00 1.041472194310e+00 9.332142189624e-01 8.422172406659e-01 8.277728663616e-01 9.025778875815e-01 1.018968253238e+00 1.118791759420e+00 1.164871715905e+00 1.144843112081e+00 1.070377275395e+00 9.775848617823e-01 9.222416498720e-01 9.509610052647e-01 1.057943827349e+00 1.193000753464e+00 1.304647479582e+00 1.360337408561e+00 1.348872382629e+00 1.279878434701e+00 1.183555622148e+00 1.107201192636e+00 1.097594830327e+00 1.178977380060e+00 1.323452266710e+00 1.460572131765e+00 1.579866872672e+00 1.641914861604e+00 1.613661298489e+00 1.506673926033e+00 1.359078333824e+00 1.228589431390e+00 1.174016728453e+00 1.215034017728e+00 1.314593534277e+00 1.415460721477e+00 1.476186218966e+00 1.479933879307e+00 1.431934162432e+00 1.354267351251e+00 1.278217439467e+00 1.231454518537e+00 1.223422526058e+00 1.241264706683e+00 1.261714636950e+00 1.266983406631e+00 1.253117619805e+00 1.229972994605e+00 1.214820794803e+00 1.221445785021e+00 1.250254642197e+00 1.287675351465e+00 1.314971492788e+00 1.318650950201e+00 1.296936222413e+00 1.261588188469e+00 1.234428708335e+00 1.237454856322e+00 1.279158329015e+00 1.348301231041e+00 1.421390570493e+00 1.475542366620e+00 1.497214800293e+00 1.485520190411e+00 1.451944166419e+00 1.416412001627e+00 1.404941037062e+00 1.439944305216e+00 1.513285329096e+00 1.607178347901e+00 1.692935111754e+00 1.747336340901e+00 1.720872100176e+00 1.666341540488e+00 1.558888899265e+00 1.451712259484e+00 1.403082479177e+00 1.438943861085e+00 1.530492319862e+00 1.619857987043e+00 1.657821655315e+00 1.621210892082e+00 1.517505916453e+00 1.386033778453e+00 1.292481355935e+00 1.297430890871e+00 1.402881640087e+00 1.549108505904e+00 1.665873403444e+00 1.705215420856e+00 1.648366096383e+00 1.506599825500e+00 1.323517164121e+00 1.176191856894e+00 1.148495727098e+00 1.254937916882e+00 1.421894558711e+00 1.563655399751e+00 1.625573084323e+00 1.586355947960e+00 1.454785366649e+00 1.269923533412e+00 1.103390333318e+00 1.042729020593e+00 1.120356811590e+00 1.273249422387e+00 1.415512768756e+00 1.491939680586e+00 1.481590441959e+00 1.392582609635e+00 1.259098643345e+00 1.137466557359e+00 1.087899331240e+00 1.147039676595e+00 1.272821968712e+00 1.395114176849e+00 1.448184977607e+00 1.448593629532e+00 1.361821978908e+00 1.224472241831e+00 1.107392622148e+00 1.087594961719e+00 1.181942202925e+00 1.328403297293e+00 1.450432316175e+00 1.498553746217e+00 1.455917705205e+00 1.336883949252e+00 1.187817504991e+00 1.083259956549e+00 1.089992362568e+00 1.201534471572e+00 1.345774869615e+00 1.451451168666e+00 1.476683877499e+00 1.409639046947e+00 1.266037513547e+00 1.089358635951e+00 9.494469006144e-01 9.152193163996e-01 9.878790512833e-01 1.097374636125e+00 1.174387191051e+00 1.182626550297e+00 1.117771969387e+00 1.003805525146e+00 8.909113896374e-01 8.412383356491e-01 8.823647216450e-01 9.764216531151e-01 1.062805621002e+00 1.100854212311e+00 1.078583327812e+00 1.011295409911e+00 9.384884880671e-01 9.101753834246e-01 9.524856553535e-01 1.047494443574e+00 1.151937125734e+00 1.240171861382e+00 1.284561257785e+00 1.246271523633e+00 1.154448716746e+00 1.022656622638e+00 9.277032542066e-01 9.428075977348e-01 1.062610523927e+00 1.210949664443e+00 1.315420433675e+00 1.335331618318e+00 1.261899791903e+00 1.118559167299e+00 9.663746578773e-01 9.000084789054e-01 9.788612335080e-01 1.150736986108e+00 1.320877478105e+00 1.423115606755e+00 1.426332639799e+00 1.329777181489e+00 1.162894444276e+00 9.902931488796e-01 9.068003394137e-01 9.694646302728e-01 1.123190055405e+00 1.272217681445e+00 1.352638203153e+00 1.338261623855e+00 1.235400569758e+00 1.083319828815e+00 9.569214266459e-01 9.424381339058e-01 1.054315553404e+00 1.216626838177e+00 1.346558015631e+00 1.393787237041e+00 1.339713971404e+00 1.194239862215e+00 9.980449992031e-01 8.308104109527e-01 7.956306032037e-01 9.122406306834e-01 1.098616562136e+00 1.246586132609e+00 1.325943307164e+00 1.315755267706e+00 1.195236397553e+00 1.003437815650e+00 8.234891036281e-01 7.798261280032e-01 9.152361874108e-01 1.124768650078e+00 1.302930862998e+00 1.394312805611e+00 1.380192836425e+00 1.271067021177e+00 1.107449258123e+00 9.638859556301e-01 9.314526954743e-01 1.036880459906e+00 1.210008577839e+00 1.368172406839e+00 1.461767315265e+00 1.472795402465e+00 1.408640250079e+00 1.298875531410e+00 1.190562811306e+00 1.134219281540e+00 1.153942954230e+00 1.228765946539e+00 1.314312828887e+00 1.373992182124e+00 1.391059413350e+00 1.367910528983e+00 1.321214828721e+00 1.274126384089e+00 1.245776968848e+00 1.241561872605e+00 1.251853267738e+00 1.260198289827e+00 1.253701477609e+00 1.228828831939e+00 1.191966081605e+00 1.156000354736e+00 1.136036665381e+00 1.160382811353e+00 1.204956296554e+00 1.261631245968e+00 1.314330512650e+00 1.339906330743e+00 1.329988836541e+00 1.264365066972e+00 1.168294076026e+00 1.087051368365e+00 1.066627682547e+00 1.121956460977e+00 1.224558638971e+00 1.329046624624e+00 1.400122908260e+00 1.421003144288e+00 1.393393135609e+00 1.335013133153e+00 1.274945400921e+00 1.243679694090e+00 1.257724789153e+00 1.309927729191e+00 1.376193910127e+00 1.431195888507e+00 1.459005006558e+00 1.456578172280e+00 1.432782172105e+00 1.404355379376e+00 1.388931367721e+00 1.396496332950e+00 1.424115141662e+00 1.458278474339e+00 1.482707706064e+00 1.486157382316e+00 1.466933520099e+00 1.434022059832e+00 1.404463025639e+00 1.396358889643e+00 1.418908293314e+00 1.466018143645e+00 1.519042512461e+00 1.556051987922e+00 1.560839222313e+00 1.528464296255e+00 1.468221893782e+00 1.404390483062e+00 1.393107483404e+00 1.429296619592e+00 1.490138735404e+00 1.567437129254e+00 1.633670370107e+00 1.636362366397e+00 1.575065916376e+00 1.475265119905e+00 1.381575533591e+00 1.341698747187e+00 1.376135070702e+00 1.461224348182e+00 1.549401625697e+00 1.599446085930e+00 1.591427326457e+00 1.530508939110e+00 1.446105684302e+00 1.384328217892e+00 1.385843104171e+00 1.455405894940e+00 1.557199078531e+00 1.641794492771e+00 1.671988132218e+00 1.634069885116e+00 1.542203694048e+00 1.439466580886e+00 1.388475363783e+00 1.435888303727e+00 1.570499783928e+00 1.733191325653e+00 1.859929757023e+00 1.906721098002e+00 1.856215249018e+00 1.720422514318e+00 1.544438599721e+00 1.407155328201e+00 1.393597797225e+00 1.522623229060e+00 1.725659192228e+00 1.913478749549e+00 2.022168974049e+00 2.020006670321e+00 1.905858311276e+00 1.711308029049e+00 1.537344428589e+00 1.461288351707e+00 1.514386068297e+00 1.644769530116e+00 1.785484064192e+00 1.861864729476e+00 1.836849343805e+00 1.721047542384e+00 1.558552663132e+00 1.420900900216e+00 1.379086641099e+00 1.448118336118e+00 1.571702618220e+00 1.674938004480e+00 1.706762970338e+00 1.649919530493e+00 1.520743042997e+00 1.368576760005e+00 1.267877087882e+00 1.279416340030e+00 1.393153748157e+00 1.538955064950e+00 1.646131612193e+00 1.671976894167e+00 1.604673871727e+00 1.462523207470e+00 1.295149232574e+00 1.179780873122e+00 1.185264496124e+00 1.306134710714e+00 1.469343113003e+00 1.601213752541e+00 1.657103136934e+00 1.621851098662e+00 1.506832323472e+00 1.349290072027e+00 1.210487388453e+00 1.158077411166e+00 1.217510529589e+00 1.346651097884e+00 1.479445677806e+00 1.567831632770e+00 1.590406646891e+00 1.550329723857e+00 1.460433852526e+00 1.387465754946e+00 1.375485453571e+00 1.417892625041e+00 1.488525842788e+00 1.510547331236e+00 1.504086067602e+00 1.430166220273e+00 1.323843937904e+00 1.242465990055e+00 1.240128007892e+00 1.323923226703e+00 1.446826822862e+00 1.547810475559e+00 1.582649754772e+00 1.532217761485e+00 1.403508577996e+00 1.231032869692e+00 1.078527378604e+00 1.023047215869e+00 1.093457858456e+00 1.235216675863e+00 1.370390832275e+00 1.445887334675e+00 1.438695623457e+00 1.352176162127e+00 1.214769347510e+00 1.080148116217e+00 1.016399509814e+00 1.061448578160e+00 1.183281911233e+00 1.315659703976e+00 1.405907427346e+00 1.427022177605e+00 1.376105599526e+00 1.272749575940e+00 1.158310730940e+00 1.088506342328e+00 1.104705727048e+00 1.197933478403e+00 1.318557739979e+00 1.415521723708e+00 1.456517350647e+00 1.431274099202e+00 1.351397521698e+00 1.250393717536e+00 1.182841173100e+00 1.221903177618e+00 1.297046833375e+00 1.399420427801e+00 1.474564988926e+00 1.492513392261e+00 1.443410638921e+00 1.337875524691e+00 1.208962889298e+00 1.111148870383e+00 1.100077095022e+00 1.186856241043e+00 1.325113859776e+00 1.452478328789e+00 1.522224485667e+00 1.510673393492e+00 1.417978514950e+00 1.270588609666e+00 1.125145825706e+00 1.060004684023e+00 1.121654828555e+00 1.271023273102e+00 1.426939098579e+00 1.524500161868e+00 1.529046986624e+00 1.435364390953e+00 1.269515631043e+00 1.095537216513e+00 1.012727158725e+00 1.088016538736e+00 1.271466997730e+00 1.461063246724e+00 1.582428624281e+00 1.599470893960e+00 1.510413584309e+00 1.348780559283e+00 1.188274683333e+00 1.129934346205e+00 1.223833427203e+00 1.407077466528e+00 1.578137794633e+00 1.665711496506e+00 1.642902376004e+00 1.548563463004e+00 1.419072450873e+00 1.310054400474e+00 1.278204165587e+00 1.333565437738e+00 1.480689686816e+00 1.620217487813e+00 1.696575717458e+00 1.678792843739e+00 1.563909596514e+00 1.382131735678e+00 1.205081199169e+00 1.137957499288e+00 1.239211206075e+00 1.445445521573e+00 1.648270926013e+00 1.769029830998e+00 1.767245019731e+00 1.636748278807e+00 1.406802768199e+00 1.152451154692e+00 1.006108238336e+00 1.078999658247e+00 1.303418973528e+00 1.533532976124e+00 1.674635707442e+00 1.684299737172e+00 1.559711759814e+00 1.336092622760e+00 1.096125783157e+00 9.752683741088e-01 1.064857473011e+00 1.277936454933e+00 1.475674586263e+00 1.575225124571e+00 1.546005194011e+00 1.400478655583e+00 1.197629460018e+00 1.052001670656e+00 1.085358709320e+00 1.281183410139e+00 1.510170008602e+00 1.666213209472e+00 1.694017767963e+00 1.584124980818e+00 1.425473931288e+00 1.250131548404e+00 1.176997783599e+00 1.277697440231e+00 1.498890454463e+00 1.713000823830e+00 1.838474685787e+00 1.834456039436e+00 1.697943656365e+00 1.467362321121e+00 1.235402752197e+00 1.147924519452e+00 1.285180419816e+00 1.546813552675e+00 1.789288287220e+00 1.922058775094e+00 1.904261344506e+00 1.736274751000e+00 1.461509729641e+00 1.181971940834e+00 1.067418825317e+00 1.213516744144e+00 1.489507751887e+00 1.730910693136e+00 1.845543172456e+00 1.796905617893e+00 1.592092104010e+00 1.285055508377e+00 1.002311450461e+00 9.526840583453e-01 1.184949872549e+00 1.497958372292e+00 1.733261480335e+00 1.816086604686e+00 1.722798466314e+00 1.471887860573e+00 1.133394362390e+00 8.725750206764e-01 9.307676551037e-01 1.250816241573e+00 1.590785595624e+00 1.818537276197e+00 1.878999648845e+00 1.756918812659e+00 1.529946488148e+00 1.278026247521e+00 1.115378350215e+00 1.139086593080e+00 1.346926475023e+00 1.587374052819e+00 1.751517513439e+00 1.788291912986e+00 1.689641680404e+00 1.489359117596e+00 1.271372040190e+00 1.168691408304e+00 1.269893369631e+00 1.502380025367e+00 1.731537721099e+00 1.865019820579e+00 1.859541964495e+00 1.713308782928e+00 1.466805307782e+00 1.214697639912e+00 1.108165944164e+00 1.235128270630e+00 1.490883848846e+00 1.726480778824e+00 1.851626619886e+00 1.827485077889e+00 1.655139247483e+00 1.375207432751e+00 1.081409577644e+00 9.391109420865e-01 1.061004980046e+00 1.321394255044e+00 1.554374831089e+00 1.672251946778e+00 1.642421099632e+00 1.471598187910e+00 1.205436621257e+00 9.435767166672e-01 8.504254511202e-01 9.980113978762e-01 1.239382685571e+00 1.430043125021e+00 1.499787156768e+00 1.426687191579e+00 1.243056762242e+00 1.012730958050e+00 8.361949661533e-01 8.168893846656e-01 9.601583046202e-01 1.156841339874e+00 1.312540582504e+00 1.377154212342e+00 1.333846855436e+00 1.193825730548e+00 9.997185490128e-01 8.371172661497e-01 8.191209343238e-01 9.643538966375e-01 1.169154510304e+00 1.338269045153e+00 1.420510118069e+00 1.397449423925e+00 1.277574000137e+00 1.097536569956e+00 9.290328452597e-01 8.704521970153e-01 9.639863552552e-01 1.137443969834e+00 1.297194378771e+00 1.385721798917e+00 1.379016181087e+00 1.279992743251e+00 1.117426845150e+00 9.496301838853e-01 8.603949609516e-01 9.036794178800e-01 1.035734159223e+00 1.170421322820e+00 1.246843412080e+00 1.236689032259e+00 1.138553875973e+00 9.765706153420e-01 8.058120559004e-01 7.150595856743e-01 7.678006541989e-01 9.131177521273e-01 1.057551469069e+00 1.140826189762e+00 1.135703497141e+00 1.044490316816e+00 8.984454545031e-01 7.434029945329e-01 6.545882381548e-01 6.958659569318e-01 8.357005834254e-01 9.935720509979e-01 1.112498205019e+00 1.162814657752e+00 1.134083235911e+00 1.032394764893e+00 8.819824519188e-01 7.321746379314e-01 6.617423138113e-01 7.261167637933e-01 8.819005410481e-01 1.050209115528e+00 1.178456977630e+00 1.239689855565e+00 1.225290931838e+00 1.142836480082e+00 1.017612324647e+00 8.960743150643e-01 8.412840835904e-01 8.933390343583e-01 1.025689204437e+00 1.177073066869e+00 1.297000643518e+00 1.355185809799e+00 1.338767112042e+00 1.250491556119e+00 1.109479456359e+00 9.546372105213e-01 8.468111264300e-01 8.454651983314e-01 9.492206379491e-01 1.096983509694e+00 1.227507980332e+00 1.301967337087e+00 1.301409959321e+00 1.223284138516e+00 1.080965628996e+00 9.067648360345e-01 7.588870634428e-01 7.141888035211e-01 7.985221780180e-01 9.483828463531e-01 1.089426772734e+00 1.176290805344e+00 1.187902266173e+00 1.122177007163e+00 9.960108652365e-01 8.505030304075e-01 7.569202261639e-01 7.863629367212e-01 9.285222736770e-01 1.107798570797e+00 1.258612984883e+00 1.341722768552e+00 1.339122908938e+00 1.251851146495e+00 1.102622500466e+00 9.440610868241e-01 8.640324452249e-01 9.351026554177e-01 1.125117783676e+00 1.343932532521e+00 1.520422589177e+00 1.611406127853e+00 1.595115176445e+00 1.468739418967e+00 1.250047750751e+00 9.863929509981e-01 7.808366456820e-01 7.876931687557e-01 1.009970125293e+00 1.295621934157e+00 1.537670616786e+00 1.681138238537e+00 1.698995465161e+00 1.584542517447e+00 1.350485628417e+00 1.033476548833e+00 7.180655752542e-01 6.057928408154e-01 8.214903865194e-01 1.149784016680e+00 1.436397695397e+00 1.617493321198e+00 1.663705008337e+00 1.566817898138e+00 1.337598136891e+00 1.007871793845e+00 6.486042987770e-01 4.709881272190e-01 6.975797229390e-01 1.051866586716e+00 1.356091312698e+00 1.549860822478e+00 1.606933539625e+00 1.522108845442e+00 1.310346123783e+00 1.011351618937e+00 7.130137282184e-01 6.112645768187e-01 8.160980226558e-01 1.123640901018e+00 1.385523064416e+00 1.539790796850e+00 1.560219065708e+00 1.444009309501e+00 1.211308011909e+00 9.139782115109e-01 6.731233127173e-01 6.975263621389e-01 9.673455358830e-01 1.277744386100e+00 1.518536760958e+00 1.639731868223e+00 1.620178993992e+00 1.460654399100e+00 1.184417789860e+00 8.476348444790e-01 5.926128428891e-01 6.709640834272e-01 9.916619126614e-01 1.322458879228e+00 1.566295296601e+00 1.681102593523e+00 1.650926601208e+00 1.481033631007e+00 1.199287407837e+00 8.676695086414e-01 6.315815578690e-01 7.106848065641e-01 1.008725357866e+00 1.312668195868e+00 1.528144919134e+00 1.614946856318e+00 1.560046255804e+00 1.372498306028e+00 1.085677575238e+00 7.740454633714e-01 6.107826681260e-01 7.651875076109e-01 1.070515217198e+00 1.351332955918e+00 1.533564757204e+00 1.585221135858e+00 1.498669939150e+00 1.287682334604e+00 9.909162916359e-01 6.940991839227e-01 5.900748312233e-01 7.892947289021e-01 1.088550067833e+00 1.341811336739e+00 1.489473750047e+00 1.507024948944e+00 1.392381717721e+00 1.164405201263e+00 8.684187578599e-01 6.067032289225e-01 5.838895693456e-01 8.179602752916e-01 1.098450402902e+00 1.314160731334e+00 1.419917533578e+00 1.399468908472e+00 1.257640049887e+00 1.020949527121e+00 7.485651719612e-01 5.728196923666e-01 6.582200160180e-01 9.081862315947e-01 1.156042981050e+00 1.325052539460e+00 1.382371673801e+00 1.318798630088e+00 1.144439177213e+00 8.902434644152e-01 6.225258513994e-01 4.928606723671e-01 6.298452119801e-01 8.745093994226e-01 1.085763101614e+00 1.207652007043e+00 1.218595086958e+00 1.117803232579e+00 9.235563924078e-01 6.790040715159e-01 4.827644262590e-01 5.050896696428e-01 7.109183403828e-01 9.305244724241e-01 1.083607081995e+00 1.137529642793e+00 1.082938736161e+00 9.293068310549e-01 7.081300167300e-01 4.944865165588e-01 4.541140757970e-01 6.375669461262e-01 8.736339785749e-01 1.061863103953e+00 1.160865018616e+00 1.154938057504e+00 1.047838680091e+00 8.651026328038e-01 6.669400800397e-01 5.742978564124e-01 6.836300250679e-01 9.019937410577e-01 1.110553960070e+00 1.247057948167e+00 1.281805996557e+00 1.205857121250e+00 1.028932723128e+00 7.831841537560e-01 5.456588761509e-01 4.908002381877e-01 6.838012807663e-01 9.417470588301e-01 1.152419185640e+00 1.268694945552e+00 1.270079934678e+00 1.154056990526e+00 9.347516201871e-01 6.463922609427e-01 3.757925241672e-01 3.840880414513e-01 6.519552552576e-01 9.233514727281e-01 1.118054134032e+00 1.205460907383e+00 1.175195203838e+00 1.034288153536e+00 8.100260243728e-01 5.665268202172e-01 4.615148477835e-01 6.217962686474e-01 8.823107737148e-01 1.110459002977e+00 1.251983347617e+00 1.283379865518e+00 1.201142192959e+00 1.021726259396e+00 7.889863739567e-01 6.014895181563e-01 6.165049084611e-01 8.247164937397e-01 1.070697519270e+00 1.261357976505e+00 1.353220517471e+00 1.328608051553e+00 1.190007022583e+00 9.615667776020e-01 7.022090832619e-01 5.507505395791e-01 6.641854458996e-01 9.270632039820e-01 1.180975832978e+00 1.353339459073e+00 1.410384154183e+00 1.340014516770e+00 1.148394820788e+00 8.611289231822e-01 5.386542124359e-01 3.801182067893e-01 6.045232691137e-01 9.323720256944e-01 1.208140629924e+00 1.379905676495e+00 1.423740344737e+00 1.333702847932e+00 1.121048684244e+00 8.171021528603e-01 4.963568808321e-01 4.046918233307e-01 6.778463430302e-01 1.013161488575e+00 1.285874563363e+00 1.451856074642e+00 1.492423531370e+00 1.407952404492e+00 1.219322581969e+00 9.755921207270e-01 7.755574011952e-01 7.645121315430e-01 9.569701382005e-01 1.213184740995e+00 1.428330109301e+00 1.550246414121e+00 1.556974470600e+00 1.448762241142e+00 1.247556835492e+00 1.003283089133e+00 8.107671852867e-01 7.959760302934e-01 9.644979886992e-01 1.190322400255e+00 1.375175031716e+00 1.469479616454e+00 1.453314476855e+00 1.328593687052e+00 1.118129724653e+00 8.722098500945e-01 6.889313663845e-01 6.961722807111e-01 8.743560391777e-01 1.087350009060e+00 1.247466465308e+00 1.314491284842e+00 1.275142146373e+00 1.136984508258e+00 9.300522642789e-01 7.192363139362e-01 6.249654365841e-01 7.314819700524e-01 9.435584535911e-01 1.144484171721e+00 1.272947674258e+00 1.300724884421e+00 1.220531675183e+00 1.043575202403e+00 8.034876844832e-01 5.778559847664e-01 5.278663574544e-01 7.106860501701e-01 9.638517509132e-01 1.178775632643e+00 1.308273138508e+00 1.332078313955e+00 1.248331233989e+00 1.073273676026e+00 8.469846989687e-01 6.536156419836e-01 6.301945812935e-01 8.010214770160e-01 1.033782622131e+00 1.231343292845e+00 1.347164551656e+00 1.361487947686e+00 1.273766855033e+00 1.102394065420e+00 8.906464937297e-01 7.227486565605e-01 7.136320868127e-01 8.720613288327e-01 1.086289198105e+00 1.267431976865e+00 1.369103627013e+00 1.370574939990e+00 1.269835413040e+00 1.082794646359e+00 8.483929694608e-01 6.483833354918e-01 6.182704702728e-01 7.844056942069e-01 1.014167228352e+00 1.210470224053e+00 1.327589836871e+00 1.346123684817e+00 1.264922731369e+00 1.100089980415e+00 8.891254139187e-01 7.044342216742e-01 6.562977525290e-01 7.797298754024e-01 9.742456177876e-01 1.146670870422e+00 1.248962782544e+00 1.260718264522e+00 1.180966062169e+00 1.027363653655e+00 8.414171987655e-01 7.011740043982e-01 7.035751953982e-01 8.494617343530e-01 1.043500957994e+00 1.208560992050e+00 1.303618857622e+00 1.311400693977e+00 1.233046810808e+00 1.088182105734e+00 9.190226962921e-01 7.959933172192e-01 7.933253582613e-01 9.087987822413e-01 1.099673667832e+00
 5.453771881949e-01 5.081610356504e-01 4.708494417567e-01 4.325853265296e-01 4.061332074583e-01 3.793798219099e-01 3.587944129138e-01 3.463331047056e-01 3.383451658875e-01 3.279805545597e-01 3.092521495644e-01 2.798352088381e-01 2.422734801667e-01 2.042397508303e-01 1.775870232839e-01 1.720482893134e-01 1.848983216811e-01 2.042163895712e-01 2.210087924336e-01 2.331419953083e-01 2.438442890420e-01 2.583971355836e-01 2.799248589163e-01 3.068977714217e-01 3.342699341232e-01 3.565299054280e-01 3.700738698862e-01 3.743324529648e-01 3.717921901690e-01 3.669834413010e-01 3.644088979481e-01 3.661302044259e-01 3.706459355695e-01 3.740602333145e-01 3.725958309844e-01 3.647000956938e-01 3.519004153763e-01 3.381966314245e-01 3.280643769231e-01 3.236340137569e-01 3.230906616480e-01 3.219614521992e-01 3.161527634688e-01 3.046234034284e-01 2.908764682744e-01 2.916657261508e-01 3.010176260389e-01 3.048271126788e-01 3.044291017271e-01 2.973731657105e-01 2.837802481924e-01 2.664127553460e-01 2.520227297018e-01 2.506394886776e-01 2.698844052073e-01 3.079739312538e-01 3.552809512935e-01 4.008766828223e-01 4.363621814854e-01 4.571024169489e-01 4.627010480128e-01 4.570623477444e-01 4.474596429126e-01 4.420291713234e-01 4.456017888549e-01 4.566298498609e-01 4.682034309837e-01 4.721740365820e-01 4.631240187691e-01 4.406889218657e-01 4.104698682862e-01 3.833064426533e-01 3.711607921394e-01 3.790994419786e-01 4.005172070309e-01 4.223027733107e-01 4.330259510986e-01 4.273054600325e-01 4.072540205021e-01 3.825709309879e-01 3.681848789329e-01 3.761160735108e-01 4.052513654986e-01 4.421838464088e-01 4.713985722988e-01 4.823280869940e-01 4.715892128445e-01 4.532259078119e-01 4.382100807884e-01 4.332897518623e-01 4.427220326501e-01 4.632546076331e-01 4.824156049101e-01 4.961584202176e-01 4.947498991415e-01 4.789318335135e-01 4.557342817822e-01 4.359810412720e-01 4.298301625981e-01 4.407126815740e-01 4.635586777950e-01 4.894713552504e-01 5.116543096068e-01 5.281081086292e-01 5.410958733467e-01 5.545265859999e-01 5.706009327288e-01 5.877943927248e-01 6.016595735674e-01 6.078765387653e-01 6.056049990523e-01 5.995944661107e-01 5.996419408455e-01 6.160131343539e-01 6.523542108744e-01 7.020448584590e-01 7.517799015803e-01 7.881051361515e-01 8.024524160461e-01 7.939666213578e-01 7.706417905323e-01 7.481257974929e-01 7.439613856970e-01 7.672278427506e-01 8.114684762345e-01 8.588688060114e-01 8.906290150366e-01 8.944950782798e-01 8.683724091516e-01 8.215286270413e-01 7.734350411287e-01 7.474888175718e-01 7.611670442760e-01 8.244467083106e-01 8.619106408777e-01 8.889300434062e-01 8.827193382384e-01 8.285220185024e-01 7.372317802470e-01 6.393350102841e-01 5.814060212939e-01 5.981962914228e-01 6.724050029393e-01 7.547176845979e-01 8.051024204066e-01 8.032303100893e-01 7.472224987280e-01 6.538506426706e-01 5.618380693788e-01 5.273620361840e-01 5.788789471685e-01 6.789415049270e-01 7.717993062629e-01 8.205605915806e-01 8.086442350654e-01 7.368273884636e-01 6.236843777996e-01 5.106305682154e-01 4.624962427582e-01 5.145553024919e-01 6.188211383699e-01 7.119561532660e-01 7.579570536050e-01 7.441089966799e-01 6.766116450347e-01 5.814616577864e-01 5.073546770305e-01 5.077871964538e-01 5.823058118434e-01 6.769191742340e-01 7.427207383307e-01 7.535777782711e-01 7.036765648537e-01 6.075874210148e-01 5.068558040906e-01 4.752367671108e-01 5.590658438099e-01 7.071557243107e-01 8.565830630033e-01 9.690548475455e-01 1.009129317409e+00 9.706953690140e-01 8.426062366134e-01 6.605396728359e-01 4.997883976016e-01 4.870648774579e-01 6.354928776769e-01 8.195553171439e-01 9.574772987981e-01 1.013670283713e+00 9.777941910897e-01 8.595278991348e-01 6.905671631237e-01 5.361012635356e-01 4.983400700079e-01 6.033837082289e-01 7.527662849756e-01 8.665827385280e-01 9.086660958521e-01 8.690696194154e-01 7.573790239413e-01 6.031211560547e-01 4.644031546503e-01 4.277990760914e-01 5.098243224146e-01 6.229958569332e-01 6.994057443998e-01 7.104837983169e-01 6.518857949497e-01 5.387624407589e-01 4.107113965517e-01 3.454811481644e-01 4.029741482694e-01 5.193012606755e-01 6.170877376137e-01 6.596095686863e-01 6.348234548565e-01 5.484045320224e-01 4.254060659917e-01 3.239512372636e-01 3.337959960649e-01 4.567803055208e-01 5.759904339520e-01 6.502210911294e-01 6.805946916892e-01 6.408480564082e-01 5.363970314886e-01 3.946753642626e-01 2.800246825080e-01 2.984319544200e-01 4.184158146869e-01 5.347913396457e-01 6.007481110034e-01 6.000294278709e-01 5.335222621860e-01 4.181943700249e-01 2.960984395958e-01 2.578427100566e-01 3.448558182652e-01 4.621384767434e-01 5.451797361465e-01 5.685340269017e-01 5.253397723600e-01 4.228145270871e-01 2.852904779943e-01 1.845422391892e-01 2.480852544136e-01 3.882981262997e-01 5.080385749971e-01 5.763270743161e-01 5.832327986934e-01 5.330780746418e-01 4.460927577420e-01 3.652601000861e-01 3.529511536642e-01 4.231058208298e-01 5.194936433673e-01 5.927471934741e-01 6.185680853350e-01 5.905333204526e-01 5.173205723827e-01 4.246873355945e-01 3.601750291981e-01 3.852162516020e-01 4.815478558233e-01 5.762440985792e-01 6.494383579977e-01 6.821937575406e-01 6.598425882060e-01 5.978792496316e-01 5.028858023510e-01 4.169054351656e-01 3.997542699213e-01 4.637331179949e-01 5.552118393007e-01 6.253167975399e-01 6.510981977722e-01 6.300713429406e-01 5.774102565905e-01 5.249603419134e-01 5.113310555270e-01 5.512024388537e-01 6.195527404194e-01 6.794821524225e-01 7.059522672148e-01 6.903053643654e-01 6.399068179579e-01 5.775092350072e-01 5.367379881596e-01 5.428755368372e-01 5.881666463177e-01 6.404007677652e-01 6.701023862566e-01 6.624055059173e-01 6.182729766372e-01 5.540093783464e-01 4.991418835907e-01 4.838362937567e-01 5.122866983736e-01 5.575923667863e-01 5.887720540218e-01 5.889106290757e-01 5.591034328380e-01 5.189825184023e-01 5.025163871565e-01 5.357292039483e-01 6.094060887449e-01 6.900878520945e-01 7.476293137783e-01 7.808613857173e-01 7.840524344644e-01 7.605259057110e-01 7.191996742071e-01 6.742447161857e-01 6.593839898233e-01 6.918264019967e-01 7.579585505827e-01 8.264181155245e-01 8.700204549717e-01 8.753227929661e-01 8.446114949347e-01 7.953825701076e-01 7.560921775326e-01 7.527427543679e-01 7.893746404760e-01 8.448135562516e-01 8.904848500365e-01 9.067171445731e-01 8.888042838970e-01 8.475758980337e-01 8.062068453903e-01 7.898622133832e-01 8.084919858483e-01 8.480521106081e-01 8.819246758116e-01 8.879961539167e-01 8.583997556950e-01 8.032487836610e-01 7.504961226096e-01 7.360140132272e-01 7.769141690730e-01 8.534531292737e-01 9.268009734850e-01 9.637926373528e-01 9.470724876225e-01 8.779592698232e-01 7.790885620774e-01 6.966524894608e-01 6.857534756073e-01 7.600036145418e-01 8.743853375477e-01 9.744263968917e-01 1.027849462331e+00 1.028727713057e+00 9.878856677693e-01 9.224621579345e-01 8.532872821109e-01 7.861923346308e-01 7.749446158789e-01 8.083962269608e-01 8.648931512372e-01 9.162572319240e-01 9.415890629317e-01 9.340682686338e-01 9.017072226002e-01 8.646183178734e-01 8.466729522681e-01 8.609849058039e-01 8.997754951031e-01 9.407441909570e-01 9.620150343026e-01 9.523399675575e-01 9.149355961171e-01 8.670644708026e-01 8.341920043664e-01 8.357452027882e-01 8.696480973006e-01 9.133993976729e-01 9.402793497713e-01 9.330793642931e-01 8.901233757950e-01 8.271189951142e-01 7.747498543533e-01 7.649492315192e-01 8.051121628068e-01 8.693049821256e-01 9.195988525949e-01 9.268932066417e-01 8.786115247108e-01 7.813244146806e-01 6.645548058718e-01 5.841432663637e-01 5.961330001076e-01 6.892855067119e-01 7.986718541583e-01 8.699870303438e-01 8.743544378386e-01 8.055854512855e-01 7.031538770873e-01 6.038104551075e-01 5.800088516722e-01 6.614377180966e-01 7.930973092407e-01 9.217920032305e-01 9.997511745614e-01 1.010263737138e+00 9.558065114722e-01 8.587716633654e-01 7.640924771732e-01 7.305514763490e-01 7.868640002339e-01 8.985179317648e-01 1.007555465126e+00 1.071586207491e+00 1.070394845109e+00 1.004499366554e+00 8.951673980511e-01 7.857131557968e-01 7.332919022885e-01 7.684251760383e-01 8.591860623825e-01 9.472161253008e-01 9.898551985018e-01 9.687343485258e-01 8.890335566214e-01 7.808809999627e-01 7.007164444205e-01 7.075676671251e-01 8.014524677756e-01 9.229622848294e-01 1.013198381190e+00 1.036677730527e+00 9.804998447643e-01 8.534671986607e-01 6.908953377646e-01 5.684958858278e-01 5.831517048617e-01 7.245720851303e-01 8.928031559676e-01 1.016592704270e+00 1.060810949268e+00 1.014050394628e+00 8.861556420544e-01 7.189083355927e-01 5.739363314007e-01 5.179412528296e-01 6.050625195995e-01 7.466896869038e-01 8.626793402596e-01 9.142011953630e-01 8.886829775171e-01 7.933310704985e-01 6.556886008701e-01 5.305268865668e-01 4.955810361649e-01 5.723313512115e-01 6.900388770645e-01 7.816513102296e-01 8.141859395116e-01 7.796181724720e-01 6.906129262805e-01 5.827197493867e-01 5.164599818475e-01 5.429678874860e-01 6.379171091739e-01 7.360126344769e-01 7.904976639356e-01 7.796864027116e-01 7.028862036375e-01 5.817318649818e-01 4.705966586878e-01 4.570080228775e-01 5.633252765690e-01 7.100660070011e-01 8.283002950804e-01 8.823452498195e-01 8.585971865779e-01 7.617046861053e-01 6.168938739241e-01 4.811163376184e-01 4.488187691427e-01 5.486165862033e-01 6.910109961023e-01 8.006195497756e-01 8.426804300427e-01 8.090340416400e-01 7.267886101804e-01 6.098839743990e-01 5.056978888236e-01 4.482689212907e-01 4.838642478969e-01 5.900857370695e-01 6.759459933767e-01 7.049794925853e-01 6.637721193134e-01 5.551286814692e-01 4.007709165420e-01 2.661250427868e-01 2.966189913671e-01 4.603699967104e-01 6.250041464987e-01 7.367713521282e-01 7.721126942166e-01 7.227243399458e-01 5.937205414797e-01 4.055540997212e-01 2.167769933386e-01 2.402583476789e-01 4.415181854055e-01 6.301324406418e-01 7.557021338333e-01 7.979271923248e-01 7.518376924738e-01 6.281950356356e-01 4.601815134537e-01 3.335993086349e-01 3.864758403208e-01 5.617627825106e-01 7.326904127984e-01 8.439072323990e-01 8.729226864212e-01 8.171550985712e-01 6.945846324550e-01 5.531113056841e-01 4.861188457655e-01 5.665467419882e-01 7.289377992904e-01 8.800615886911e-01 9.679502695587e-01 9.698016861327e-01 8.824430800349e-01 7.526328523723e-01 6.082681870869e-01 4.896644528240e-01 4.732725752496e-01 5.913075629029e-01 7.265785958900e-01 8.151199085017e-01 8.296351718346e-01 7.653434820072e-01 6.388118570889e-01 4.968802604316e-01 4.340814737385e-01 5.189172253244e-01 6.753726456683e-01 8.127242167026e-01 8.845156562734e-01 8.724188217671e-01 7.803585584651e-01 6.389972100933e-01 5.227223414191e-01 5.411444540566e-01 6.959266051788e-01 8.830685262180e-01 1.027257817669e+00 1.090328070897e+00 1.058716624868e+00 9.414669473302e-01 7.756652973298e-01 6.413612074552e-01 6.472741829616e-01 7.970738674255e-01 9.849489462779e-01 1.127998914300e+00 1.183799842292e+00 1.137880375534e+00 1.000260912362e+00 8.102232331041e-01 6.528318359879e-01 6.490549194636e-01 8.045627930611e-01 1.000077829914e+00 1.146680094234e+00 1.202934648913e+00 1.168781239124e+00 1.069423578430e+00 9.305737998825e-01 8.063254344856e-01 7.464026488439e-01 7.958241746149e-01 9.163809069676e-01 1.025432973857e+00 1.077316516285e+00 1.053860825688e+00 9.614023374961e-01 8.318641486229e-01 7.254031147118e-01 7.106185521169e-01 7.951917452742e-01 9.144154537490e-01 1.002380033158e+00 1.021874237086e+00 9.630476158140e-01 8.425521539301e-01 7.092359898772e-01 6.465276587753e-01 7.125110076479e-01 8.580327083796e-01 9.965033469779e-01 1.070191323579e+00 1.050866069840e+00 9.338416197722e-01 7.379419807474e-01 5.180159421760e-01 4.126415282104e-01 5.429520616343e-01 7.615230923793e-01 9.407445657305e-01 1.028593315436e+00 1.004967350112e+00 8.718103586078e-01 6.546390925255e-01 4.237203701708e-01 3.752879561738e-01 5.830831288931e-01 8.295486103494e-01 1.010553080394e+00 1.085890079604e+00 1.042105339955e+00 8.871849509463e-01 6.755266242403e-01 4.912503814042e-01 4.914136904096e-01 6.863296093459e-01 9.283224258379e-01 1.114382755762e+00 1.198356106918e+00 1.163023723094e+00 1.012858016001e+00 7.757358702849e-01 5.219994815114e-01 4.348118143690e-01 6.261802476744e-01 8.904073988441e-01 1.101469697640e+00 1.211080900516e+00 1.200864728836e+00 1.073314011605e+00 8.511754168088e-01 5.850038057550e-01 3.983247381895e-01 4.800887658553e-01 7.047928546119e-01 9.015453817840e-01 1.010652148549e+00 1.012985253231e+00 9.124145873566e-01 7.343431047455e-01 5.345569961647e-01 4.275721171929e-01 5.108857980064e-01 6.785125477161e-01 8.155158631044e-01 8.738813989215e-01 8.395588063072e-01 7.216297141444e-01 5.547880493254e-01 4.195010525011e-01 4.390991934646e-01 5.916326103409e-01 7.544825841576e-01 8.617250538893e-01 8.872276800316e-01 8.282453426968e-01 7.032476840582e-01 5.794324204435e-01 5.152158007393e-01 5.592226281602e-01 6.895239601930e-01 8.119058254871e-01 8.785363478786e-01 8.717004285885e-01 7.956716378202e-01 6.776374771507e-01 5.735017063020e-01 5.564589851516e-01 6.410292512275e-01 7.609301801674e-01 8.508575243405e-01 8.746938546090e-01 8.201195729069e-01 6.954973984232e-01 5.343552832149e-01 4.151729200010e-01 4.458861762390e-01 5.932227554379e-01 7.458932093117e-01 8.431236802117e-01 8.589456719880e-01 7.886131358341e-01 6.470828007314e-01 4.773925963678e-01 3.803392825907e-01 4.610215558055e-01 6.333884471474e-01 7.876131073224e-01 8.738296202520e-01 8.721193280632e-01 7.826394123101e-01 6.265645993762e-01 4.598342140506e-01 4.047945900420e-01 5.312661668501e-01 7.210297193595e-01 8.786839638324e-01 9.620227623072e-01 9.548044848627e-01 8.681608311457e-01 7.340840184237e-01 6.064541819757e-01 5.428890477834e-01 5.801985599416e-01 7.003628020188e-01 8.104346042600e-01 8.619657535061e-01 8.392599094712e-01 7.474366487682e-01 6.150944982998e-01 5.059116992853e-01 5.089751119268e-01 6.297351155199e-01 7.825737056572e-01 9.002736135448e-01 9.482251875821e-01 9.135423784453e-01 8.015174164084e-01 6.381400591393e-01 4.836223522961e-01 4.466598163921e-01 5.634049638386e-01 7.284884393407e-01 8.590590836909e-01 9.164796980747e-01 8.858486133165e-01 7.690370811281e-01 5.837065070658e-01 3.708087232570e-01 2.507470357376e-01 3.714452550974e-01 5.622991570107e-01 7.119054086659e-01 7.865498028554e-01 7.763275007288e-01 6.882565936025e-01 5.490440472738e-01 4.191469554611e-01 4.027447710246e-01 5.206767738459e-01 6.724820504032e-01 7.873089014652e-01 8.334325333219e-01 8.007719467135e-01 7.118492864403e-01 6.075342109219e-01 5.329431680938e-01 5.410165744475e-01 6.314617453831e-01 7.441986582742e-01 8.625529916096e-01 9.292963077932e-01 9.321313773238e-01 8.763765828235e-01 7.851406624993e-01 7.009518869861e-01 6.757852756811e-01 7.310442807209e-01 8.336427381548e-01 9.333435673507e-01 9.944416632284e-01 1.000093430499e+00 9.503251408806e-01 8.607299325025e-01 7.619111846898e-01 6.947769833215e-01 6.902905447379e-01 7.418533019496e-01 8.139899522235e-01 8.742308827679e-01 9.070307185833e-01 9.130276637224e-01 9.041776308188e-01 8.962994745524e-01 8.996217798778e-01 9.124007214529e-01 9.230557582777e-01 9.193240713231e-01 8.972419407680e-01 8.665085711234e-01 8.494302084970e-01 8.695604976278e-01 9.323905388115e-01 1.018179528037e+00 1.094897252555e+00 1.133846537219e+00 1.118271420776e+00 1.047719215908e+00 9.423176004130e-01 8.472521605685e-01 8.348786316923e-01 9.163934584611e-01 1.052853064643e+00 1.192075576923e+00 1.305639358441e+00 1.326258180709e+00 1.248378868069e+00 1.087225848199e+00 8.892293276252e-01 7.477283206303e-01 7.728141089658e-01 9.480072023475e-01 1.157500362383e+00 1.316056771581e+00 1.380469943987e+00 1.336812644662e+00 1.197124689728e+00 1.003687220011e+00 8.407642452994e-01 8.199251465810e-01 9.611048347546e-01 1.162455792402e+00 1.328837788994e+00 1.409343739787e+00 1.386802954633e+00 1.272596891659e+00 1.108143175491e+00 9.685555239082e-01 9.407341616019e-01 1.041689020769e+00 1.195343878549e+00 1.316649242294e+00 1.353632811801e+00 1.286496610710e+00 1.124275314725e+00 9.084499049666e-01 7.283677797871e-01 7.109043327850e-01 8.655870100796e-01 1.065256789619e+00 1.211871526038e+00 1.258548915799e+00 1.191937833380e+00 1.027199337063e+00 8.212917703237e-01 7.326912717902e-01 7.761010999709e-01 9.379791749652e-01 1.157028705371e+00 1.310064898191e+00 1.354558699702e+00 1.284535999416e+00 1.122852428616e+00 9.287978857139e-01 8.091823081067e-01 8.630312317570e-01 1.047506902221e+00 1.244974710595e+00 1.375194835252e+00 1.400257832217e+00 1.314087462266e+00 1.141033338397e+00 9.436382184043e-01 8.319297799617e-01 8.988950420587e-01 1.091949133026e+00 1.293584289380e+00 1.425688116764e+00 1.451071041048e+00 1.362602273295e+00 1.180422305939e+00 9.566339492308e-01 7.880014929392e-01 7.872728541483e-01 9.407544269078e-01 1.128012948774e+00 1.261493960334e+00 1.301774726960e+00 1.242384714440e+00 1.104498433426e+00 9.386170880316e-01 8.252519262188e-01 8.358538492726e-01 9.506316868932e-01 1.085472461940e+00 1.174067791274e+00 1.185712104034e+00 1.119035104406e+00 1.025142749475e+00 9.437955313668e-01 9.364213239524e-01 1.006101936264e+00 1.104585714824e+00 1.167894149895e+00 1.170282043115e+00 1.106572722377e+00 9.962624212222e-01 8.842101495887e-01 8.312252206942e-01 8.713089824804e-01 9.727786004891e-01 1.073087334526e+00 1.123885666275e+00 1.101880791762e+00 1.008526164193e+00 8.719029567068e-01 7.523055895624e-01 7.298110403332e-01 8.279663268403e-01 9.812801562186e-01 1.115004638432e+00 1.183986893223e+00 1.170514072311e+00 1.081584512111e+00 9.514204284917e-01 8.463433374033e-01 8.455856392080e-01 9.656297067979e-01 1.141178056712e+00 1.299257808681e+00 1.393576578405e+00 1.403386953575e+00 1.330525838980e+00 1.199605365584e+00 1.060481303992e+00 9.832062557691e-01 1.018355493963e+00 1.144779781091e+00 1.295010149802e+00 1.410368004408e+00 1.457290808904e+00 1.425609228270e+00 1.329570210863e+00 1.222686507673e+00 1.145479812845e+00 1.116879303414e+00 1.127005479721e+00 1.192754590094e+00 1.247571596425e+00 1.269444756829e+00 1.251737018007e+00 1.200343697849e+00 1.131075627638e+00 1.065733956630e+00 1.025133665890e+00 1.019642594088e+00 1.043698924654e+00 1.080179478824e+00 1.110275834253e+00 1.120694746662e+00 1.106502387777e+00 1.071652712465e+00 1.028160413667e+00 9.931667776097e-01 9.824854002438e-01 1.001674378409e+00 1.041712444989e+00 1.083879762603e+00 1.108858509583e+00 1.103909146646e+00 1.066939808496e+00 1.008684679514e+00 9.525684452842e-01 9.281033745900e-01 9.536996098030e-01 1.020839592107e+00 1.099809161174e+00 1.158302271375e+00 1.174000405727e+00 1.139663588366e+00 1.065694493964e+00 9.815491747210e-01 9.311453612517e-01 9.498209903945e-01 1.032379947986e+00 1.136825316273e+00 1.215913754697e+00 1.266352007756e+00 1.243021526413e+00 1.174453712308e+00 1.057737908041e+00 9.187992616952e-01 8.093319425780e-01 7.961719515984e-01 8.888879389344e-01 1.024642714028e+00 1.135158467302e+00 1.178302219197e+00 1.137412332228e+00 1.018993867040e+00 8.548105332557e-01 7.098666962955e-01 6.740008438585e-01 7.727130555711e-01 9.276826820834e-01 1.058687477964e+00 1.122664969154e+00 1.105960148353e+00 1.019401079939e+00 8.989738951461e-01 8.062603225132e-01 8.044650662469e-01 8.972391672707e-01 1.025218823522e+00 1.127398779193e+00 1.168405348066e+00 1.138922164839e+00 1.054554913734e+00 9.567650369897e-01 9.068801471266e-01 9.504268972031e-01 1.071739005936e+00 1.213392675011e+00 1.323014668407e+00 1.369948365129e+00 1.345949642208e+00 1.264578165979e+00 1.161154603109e+00 1.088305018109e+00 1.093282117501e+00 1.196155217801e+00 1.345701448469e+00 1.482113534696e+00 1.595875076785e+00 1.640196114661e+00 1.590697427697e+00 1.464097190552e+00 1.303951097823e+00 1.174154270792e+00 1.135372732416e+00 1.197528631017e+00 1.310790348485e+00 1.413895710532e+00 1.467718131028e+00 1.459649398581e+00 1.399582231130e+00 1.314353455003e+00 1.239101062850e+00 1.202086779880e+00 1.208390571379e+00 1.238774942152e+00 1.266176449195e+00 1.272583525451e+00 1.255970728117e+00 1.228851145300e+00 1.210822698309e+00 1.216640759505e+00 1.245957917624e+00 1.283667724339e+00 1.310057347037e+00 1.311757189093e+00 1.287963921632e+00 1.251660428010e+00 1.225277864560e+00 1.229886834822e+00 1.271697887519e+00 1.337442005979e+00 1.403235418472e+00 1.447517216982e+00 1.459127114617e+00 1.440104006508e+00 1.404701938807e+00 1.374222915310e+00 1.374368722122e+00 1.421040559197e+00 1.499133663061e+00 1.591360186985e+00 1.669979472169e+00 1.713278819200e+00 1.676388186590e+00 1.607267088050e+00 1.494380824012e+00 1.393634458618e+00 1.360619567277e+00 1.411375778648e+00 1.507811310071e+00 1.590693452198e+00 1.614740585823e+00 1.562257182568e+00 1.446632939783e+00 1.313676811079e+00 1.234085473889e+00 1.263932293968e+00 1.390187467740e+00 1.543739626624e+00 1.655329023140e+00 1.681620928190e+00 1.608749600762e+00 1.452848134165e+00 1.263218535757e+00 1.123593114200e+00 1.117838234633e+00 1.245435093258e+00 1.420951562106e+00 1.559349065928e+00 1.610497572064e+00 1.557506103896e+00 1.413375889705e+00 1.222119089364e+00 1.061733138221e+00 1.022016862455e+00 1.122688058550e+00 1.287594104964e+00 1.430500829094e+00 1.500263845247e+00 1.479748529852e+00 1.380362745159e+00 1.239426504725e+00 1.116110291736e+00 1.071890995516e+00 1.159970651561e+00 1.286698496822e+00 1.403850055926e+00 1.448544577184e+00 1.437544813566e+00 1.338252615670e+00 1.192802227484e+00 1.077314491232e+00 1.070303279091e+00 1.179659418554e+00 1.334091129037e+00 1.455747794698e+00 1.497399690912e+00 1.444937115656e+00 1.315656159688e+00 1.159639038148e+00 1.056030847597e+00 1.072459286604e+00 1.194898961333e+00 1.344608613542e+00 1.449473676759e+00 1.469037507069e+00 1.393189525882e+00 1.239448984950e+00 1.053735304811e+00 9.101893496186e-01 8.816946106180e-01 9.645496468902e-01 1.080638844158e+00 1.158448634503e+00 1.162581465257e+00 1.090106232953e+00 9.668033587708e-01 8.463311773957e-01 7.966421257181e-01 8.466117578674e-01 9.513335392252e-01 1.044992251434e+00 1.085907925224e+00 1.062475485771e+00 9.906906741464e-01 9.115573476903e-01 8.783334763058e-01 9.185153638847e-01 1.024495109598e+00 1.141069937572e+00 1.237657289944e+00 1.286873950978e+00 1.258445983582e+00 1.156143483802e+00 1.019293580776e+00 9.245684587164e-01 9.443752982529e-01 1.068509965621e+00 1.217853104911e+00 1.320599475229e+00 1.337922632781e+00 1.263382525398e+00 1.123112731851e+00 9.802885402668e-01 9.263668908366e-01 1.010271949576e+00 1.176461529401e+00 1.334624761408e+00 1.422490406316e+00 1.411897087690e+00 1.305224419485e+00 1.136062345240e+00 9.742081248516e-01 9.144282261517e-01 9.978059329305e-01 1.156516626944e+00 1.297878003191e+00 1.364073648773e+00 1.334083456716e+00 1.219680131236e+00 1.067255639926e+00 9.590844070544e-01 9.762226238723e-01 1.111525895490e+00 1.279494527300e+00 1.400925398588e+00 1.430465219387e+00 1.353961412043e+00 1.186424198017e+00 9.764867690928e-01 8.173094518096e-01 8.171849922731e-01 9.681105059601e-01 1.181686970557e+00 1.327640242236e+00 1.403322106353e+00 1.376301317365e+00 1.233896044218e+00 1.019573765955e+00 8.255690837281e-01 7.886903542402e-01 9.434497258100e-01 1.166101053279e+00 1.346614702989e+00 1.430436241262e+00 1.400840374426e+00 1.271350631988e+00 1.087602955691e+00 9.337394307811e-01 9.114843808501e-01 1.039192990283e+00 1.228390961462e+00 1.390470355790e+00 1.476917459795e+00 1.472741141575e+00 1.389700724720e+00 1.263687739407e+00 1.150144015168e+00 1.105608898252e+00 1.148579038443e+00 1.243804005504e+00 1.337696579974e+00 1.392288611481e+00 1.393682882259e+00 1.349457960110e+00 1.283249964696e+00 1.225575658708e+00 1.199660047426e+00 1.207968214224e+00 1.232570209167e+00 1.249249643935e+00 1.241520081503e+00 1.206715573939e+00 1.155694838676e+00 1.107876269709e+00 1.085828713382e+00 1.126483751161e+00 1.181750301663e+00 1.250862594371e+00 1.310745595154e+00 1.322698372791e+00 1.297323652749e+00 1.214687796025e+00 1.109718754459e+00 1.035852792501e+00 1.039161978238e+00 1.120918501729e+00 1.238378658500e+00 1.342601501684e+00 1.401775335743e+00 1.404947217389e+00 1.360262626170e+00 1.291700747392e+00 1.232652497545e+00 1.212721888031e+00 1.240919586589e+00 1.301038929403e+00 1.365081023867e+00 1.409740825130e+00 1.424316729780e+00 1.411693043685e+00 1.385387271318e+00 1.363556141110e+00 1.360587386964e+00 1.379703592285e+00 1.411888507896e+00 1.441872430450e+00 1.456234887770e+00 1.449075053224e+00 1.424104867894e+00 1.393514900136e+00 1.373484216272e+00 1.376577387991e+00 1.404503706321e+00 1.446626653231e+00 1.485344068737e+00 1.503986547412e+00 1.493002201720e+00 1.453217352566e+00 1.396979654756e+00 1.349549856879e+00 1.379045772319e+00 1.422162752678e+00 1.474988448563e+00 1.545812775916e+00 1.587467084864e+00 1.568254081293e+00 1.494832508234e+00 1.397659134723e+00 1.321675878649e+00 1.306179819543e+00 1.356931766372e+00 1.441743813010e+00 1.516031966614e+00 1.547185854026e+00 1.524412553240e+00 1.460485725527e+00 1.388968087415e+00 1.352565994119e+00 1.378415427434e+00 1.456229091839e+00 1.546163808342e+00 1.605257276984e+00 1.606347231097e+00 1.546005712716e+00 1.448039963063e+00 1.362377769654e+00 1.348001666511e+00 1.431190526841e+00 1.579796792118e+00 1.731322009308e+00 1.830199891767e+00 1.843396107756e+00 1.764350512781e+00 1.615919183018e+00 1.454000554161e+00 1.361864433460e+00 1.405386107369e+00 1.568227549499e+00 1.769908407349e+00 1.931325004932e+00 2.001836825373e+00 1.961051742511e+00 1.818249086962e+00 1.617298238254e+00 1.466055714013e+00 1.427477628129e+00 1.514263026028e+00 1.654594988246e+00 1.792748075722e+00 1.849155915637e+00 1.797501739792e+00 1.657674258944e+00 1.483683583935e+00 1.356188535128e+00 1.344393429247e+00 1.443718584102e+00 1.580679541425e+00 1.678460541440e+00 1.691602929400e+00 1.610225898017e+00 1.459092115095e+00 1.297924365989e+00 1.210857409581e+00 1.253839162756e+00 1.395113278096e+00 1.550975129045e+00 1.651122368859e+00 1.658295438195e+00 1.567384043398e+00 1.404776145284e+00 1.230848810212e+00 1.133850837169e+00 1.177546614793e+00 1.331196508317e+00 1.507102287903e+00 1.632842614557e+00 1.669472716821e+00 1.607997534327e+00 1.466517066093e+00 1.290733548377e+00 1.152345986320e+00 1.123542022184e+00 1.215044624483e+00 1.364943328302e+00 1.501436138667e+00 1.579528915955e+00 1.582898908304e+00 1.520527986036e+00 1.418775572831e+00 1.345186142356e+00 1.338304452517e+00 1.385747377567e+00 1.453306256344e+00 1.484686125478e+00 1.458942088024e+00 1.375401776223e+00 1.274531186894e+00 1.218340446082e+00 1.252817021233e+00 1.365207847925e+00 1.496458404006e+00 1.586257491673e+00 1.596176407015e+00 1.514291373659e+00 1.356358653620e+00 1.169061228897e+00 1.031914541234e+00 1.025212168075e+00 1.147435148287e+00 1.316091837118e+00 1.451388389905e+00 1.507472371270e+00 1.469286091546e+00 1.348797384698e+00 1.185353638497e+00 1.046898731937e+00 1.010711411960e+00 1.098513674033e+00 1.251043209994e+00 1.392900874182e+00 1.474804515491e+00 1.476316908047e+00 1.402108287369e+00 1.280491463881e+00 1.162203612027e+00 1.108108729115e+00 1.151013345419e+00 1.264817451912e+00 1.391715854203e+00 1.482625338406e+00 1.511141348195e+00 1.474074798358e+00 1.390526027121e+00 1.301333298471e+00 1.269069102211e+00 1.316891888867e+00 1.414727168859e+00 1.510582739119e+00 1.564856650326e+00 1.557040088861e+00 1.486157447551e+00 1.371406100166e+00 1.252320334314e+00 1.181628832495e+00 1.197964939502e+00 1.292177180454e+00 1.414850529903e+00 1.512600646255e+00 1.548684476549e+00 1.507911588738e+00 1.397936912442e+00 1.251893080503e+00 1.129655979748e+00 1.099614553967e+00 1.183394816901e+00 1.330264123235e+00 1.467269691865e+00 1.540661178511e+00 1.524390440002e+00 1.420188348673e+00 1.260266482781e+00 1.112216630850e+00 1.065628662893e+00 1.160661797501e+00 1.338375334384e+00 1.508831195964e+00 1.608757006325e+00 1.609161889530e+00 1.513496043947e+00 1.359255192414e+00 1.220146107196e+00 1.185025793744e+00 1.284310776637e+00 1.453275168551e+00 1.600718756520e+00 1.662772265112e+00 1.633115319410e+00 1.530278684946e+00 1.404772979143e+00 1.309458067749e+00 1.292291909194e+00 1.368114654468e+00 1.506161432070e+00 1.629133885382e+00 1.687407788337e+00 1.654517834254e+00 1.531354634299e+00 1.351797443796e+00 1.190351125253e+00 1.147851107972e+00 1.266482905634e+00 1.474994003595e+00 1.670520289797e+00 1.780629169293e+00 1.768846157470e+00 1.631680322545e+00 1.400539791972e+00 1.152422840093e+00 1.018733895951e+00 1.100796330109e+00 1.325748943480e+00 1.552898957941e+00 1.691634439424e+00 1.701536983556e+00 1.580683061635e+00 1.363907562187e+00 1.130398728461e+00 1.005664661570e+00 1.076276630883e+00 1.268894375991e+00 1.453122159026e+00 1.547284460666e+00 1.520904512901e+00 1.386281925450e+00 1.200439865698e+00 1.069422076254e+00 1.099454319492e+00 1.274641551617e+00 1.479780623172e+00 1.616971937396e+00 1.635177469308e+00 1.532281193934e+00 1.388453223132e+00 1.243658184143e+00 1.192496820198e+00 1.302929579687e+00 1.508726886766e+00 1.697782303529e+00 1.799003439288e+00 1.777420522597e+00 1.634477222825e+00 1.413095524940e+00 1.209882115371e+00 1.161689225532e+00 1.318988003830e+00 1.573989792586e+00 1.796706084305e+00 1.906759058127e+00 1.869336560113e+00 1.689314656634e+00 1.414668332775e+00 1.152820402368e+00 1.070078657524e+00 1.233935144788e+00 1.503554470594e+00 1.726131552278e+00 1.818097029668e+00 1.748094410132e+00 1.527190506643e+00 1.214093105884e+00 9.448569249140e-01 9.320055168370e-01 1.187137882100e+00 1.497451663413e+00 1.716926526414e+00 1.779179390169e+00 1.666099079644e+00 1.401347953529e+00 1.063437885675e+00 8.366073118401e-01 9.509023686030e-01 1.291997168473e+00 1.626071325285e+00 1.836059054854e+00 1.874239415245e+00 1.738112450825e+00 1.502316316487e+00 1.247825051442e+00 1.092857779244e+00 1.123869907545e+00 1.342084625626e+00 1.581594577516e+00 1.738769360144e+00 1.766152344573e+00 1.658831723755e+00 1.453659714634e+00 1.237889569493e+00 1.145537035338e+00 1.255983770700e+00 1.486694298288e+00 1.704338973576e+00 1.821296657684e+00 1.798671184578e+00 1.639172441356e+00 1.389261524304e+00 1.153028585408e+00 1.085985268293e+00 1.248158694990e+00 1.512034547673e+00 1.735497495273e+00 1.837816490363e+00 1.786823280474e+00 1.589390833704e+00 1.293561903873e+00 1.007637537481e+00 9.151488200140e-01 1.093069210998e+00 1.374332381218e+00 1.601913373910e+00 1.699856548791e+00 1.642751150448e+00 1.443220220226e+00 1.154481947038e+00 8.917911156206e-01 8.392677457561e-01 1.034736394371e+00 1.296829866309e+00 1.487107572024e+00 1.543589805496e+00 1.449394366718e+00 1.239263347200e+00 9.955595568199e-01 8.111251322898e-01 8.060755349829e-01 9.677758929381e-01 1.174902890745e+00 1.331230592995e+00 1.388810594000e+00 1.333565432555e+00 1.180222973035e+00 9.769721066175e-01 8.190707609214e-01 8.243767068316e-01 9.923537373241e-01 1.206378628889e+00 1.373228841382e+00 1.445524904496e+00 1.408561905974e+00 1.275366489363e+00 1.089183289549e+00 9.308634250651e-01 9.007845859739e-01 1.020957477711e+00 1.204128850070e+00 1.358629630059e+00 1.431566285403e+00 1.402994240254e+00 1.280361157015e+00 1.098845762202e+00 9.269121562694e-01 8.581641105127e-01 9.349723448197e-01 1.089546898376e+00 1.229656950722e+00 1.297868559647e+00 1.270377363573e+00 1.150692123664e+00 9.694357771831e-01 7.922114866251e-01 7.199057353214e-01 8.044707710832e-01 9.691715697844e-01 1.115955216639e+00 1.188353513236e+00 1.163151785471e+00 1.049623983009e+00 8.851914568128e-01 7.264988593720e-01 6.629103331141e-01 7.461968853216e-01 9.143200926045e-01 1.080819052095e+00 1.192868433484e+00 1.224816271655e+00 1.170322319023e+00 1.040911160724e+00 8.696333133836e-01 7.213981387896e-01 6.893765132032e-01 8.050112460397e-01 9.916067926414e-01 1.167721210988e+00 1.286070865541e+00 1.324222736892e+00 1.278154159257e+00 1.161366404840e+00 1.008025983055e+00 8.782844067959e-01 8.470664143348e-01 9.412025608913e-01 1.106232730417e+00 1.270321878003e+00 1.384377173857e+00 1.422047246121e+00 1.375060158640e+00 1.251646378481e+00 1.078272115577e+00 9.053220816061e-01 8.093315513075e-01 8.494309344573e-01 9.941619009972e-01 1.163290858479e+00 1.296135296486e+00 1.359255985948e+00 1.339320052620e+00 1.239543539583e+00 1.079843883893e+00 9.008582972597e-01 7.699809357515e-01 7.598385684813e-01 8.694967522378e-01 1.024008611915e+00 1.155462590966e+00 1.225638511479e+00 1.219315725216e+00 1.140133448387e+00 1.011271787880e+00 8.799034226960e-01 8.153749555751e-01 8.669720316491e-01 1.007163480608e+00 1.166658468091e+00 1.289441908888e+00 1.342830680251e+00 1.314432334795e+00 1.211404751095e+00 1.064093261950e+00 9.333731568191e-01 9.027728620587e-01 1.011280760531e+00 1.205146174919e+00 1.403674903532e+00 1.547965238863e+00 1.603064323713e+00 1.553702721920e+00 1.403580730750e+00 1.178750385942e+00 9.400445612875e-01 8.048563345614e-01 8.867008847117e-01 1.126576395019e+00 1.391706119435e+00 1.597912667684e+00 1.700308361902e+00 1.677978619483e+00 1.529496552973e+00 1.273385022071e+00 9.558491392756e-01 6.848701133768e-01 6.699078739163e-01 9.274142024500e-01 1.245394381018e+00 1.504783188619e+00 1.652997166846e+00 1.666208902272e+00 1.540604978942e+00 1.291270385927e+00 9.559175348275e-01 6.206798738670e-01 5.183210486258e-01 7.715710305141e-01 1.109080616960e+00 1.387042667412e+00 1.552426215347e+00 1.583046060718e+00 1.477547104246e+00 1.255186837567e+00 9.622015503479e-01 6.995752978271e-01 6.581463193136e-01 8.776918928487e-01 1.164668266132e+00 1.395617249811e+00 1.516520998927e+00 1.505535591490e+00 1.363880298489e+00 1.116779203781e+00 8.265363396884e-01 6.399706890426e-01 7.453687157604e-01 1.040832018080e+00 1.341541190192e+00 1.558989248557e+00 1.651682710925e+00 1.603456853446e+00 1.419349332463e+00 1.127655711411e+00 7.949503171968e-01 5.909341419773e-01 7.357464212234e-01 1.069075504866e+00 1.389014540702e+00 1.613388177367e+00 1.705417439299e+00 1.652642481768e+00 1.463496656429e+00 1.169327157053e+00 8.380566998102e-01 6.276054926844e-01 7.390766300859e-01 1.040264804733e+00 1.332673803321e+00 1.531301229936e+00 1.600266110434e+00 1.529876148313e+00 1.332536550668e+00 1.045910757220e+00 7.524209606727e-01 6.301585687849e-01 8.028945618580e-01 1.094657672688e+00 1.351203277152e+00 1.506018586818e+00 1.531051517875e+00 1.422252555188e+00 1.197644290561e+00 9.033643720947e-01 6.447977941186e-01 6.257736558250e-01 8.653465944285e-01 1.157097599556e+00 1.385717832549e+00 1.502118274989e+00 1.486960123593e+00 1.342412758259e+00 1.092245540201e+00 7.909964443870e-01 5.676909995043e-01 6.294112375267e-01 8.986534129507e-01 1.175486943502e+00 1.371547982171e+00 1.449841285894e+00 1.398717068680e+00 1.227045311211e+00 9.662994705018e-01 6.864446107658e-01 5.488981733215e-01 6.976300218589e-01 9.725368024309e-01 1.219736637083e+00 1.374926513302e+00 1.410710383551e+00 1.321322441580e+00 1.119531892718e+00 8.385944455116e-01 5.503687612498e-01 4.390366557896e-01 6.262789855275e-01 8.921850713956e-01 1.105018316943e+00 1.218271647596e+00 1.215277066270e+00 1.098969817038e+00 8.915431097601e-01 6.425952532733e-01 4.672140601130e-01 5.322603064317e-01 7.535324860872e-01 9.690007529406e-01 1.109001777730e+00 1.145543304847e+00 1.072977921559e+00 9.054061756461e-01 6.827001555127e-01 4.994679767009e-01 5.203832813023e-01 7.269967715633e-01 9.584436619262e-01 1.130824091500e+00 1.207473712114e+00 1.175596185146e+00 1.042260626821e+00 8.381174511361e-01 6.347743210184e-01 5.725278763690e-01 7.235798808114e-01 9.598145413643e-01 1.167385766923e+00 1.290688486865e+00 1.303947112104e+00 1.201587083371e+00 9.971027646701e-01 7.287286292404e-01 4.929243231669e-01 4.998856378054e-01 7.431229423667e-01 1.014406393858e+00 1.218917357030e+00 1.316595640590e+00 1.290789876333e+00 1.142508206595e+00 8.900627212256e-01 5.753733758131e-01 3.255057236298e-01 4.534591327669e-01 7.660200419618e-01 1.044833027155e+00 1.229935693015e+00 1.295411247983e+00 1.233957833421e+00 1.056251374667e+00 7.954061244847e-01 5.323003521462e-01 4.739830097860e-01 7.035039282794e-01 9.981293616516e-01 1.238250238093e+00 1.375602215116e+00 1.389011139505e+00 1.276824272726e+00 1.057444188934e+00 7.775999437220e-01 5.511476519047e-01 5.867552664387e-01 8.461131226839e-01 1.127799211885e+00 1.337180513481e+00 1.433048058446e+00 1.399427802989e+00 1.240550025446e+00 9.825729718484e-01 6.881245510713e-01 5.182995661080e-01 6.645025822640e-01 9.642424259570e-01 1.241259271784e+00 1.424281823850e+00 1.480964780435e+00 1.400795581255e+00 1.192409328471e+00 8.856658776795e-01 5.517889484862e-01 4.207146112922e-01 6.770294208388e-01 1.020948319238e+00 1.304140861637e+00 1.474370495898e+00 1.507594999174e+00 1.398818377120e+00 1.161361418082e+00 8.302401460131e-01 4.908095447871e-01 4.299621873822e-01 7.412100403045e-01 1.094721556609e+00 1.373070375379e+00 1.533104992400e+00 1.556820256297e+00 1.446179498792e+00 1.225202149941e+00 9.500364857686e-01 7.403911652509e-01 7.698963959634e-01 1.015812257036e+00 1.305148914696e+00 1.533404799464e+00 1.651086290882e+00 1.637891929497e+00 1.495737214975e+00 1.248967179716e+00 9.531619649109e-01 7.264459045485e-01 7.447420384532e-01 9.834764221848e-01 1.262851150110e+00 1.478638633818e+00 1.583929607853e+00 1.560905115374e+00 1.413352890376e+00 1.166229230363e+00 8.736976358447e-01 6.509838852630e-01 6.719277662896e-01 9.002602345269e-01 1.156209319716e+00 1.344159085853e+00 1.423604284481e+00 1.381570412663e+00 1.226237866676e+00 9.884955002521e-01 7.356127233982e-01 6.068041404842e-01 7.229014308566e-01 9.672517167609e-01 1.197727703895e+00 1.346420804938e+00 1.383145610033e+00 1.299866312767e+00 1.107466520766e+00 8.386492543079e-01 5.692425854408e-01 4.856408391831e-01 6.866596132751e-01 9.679427561775e-01 1.203715418449e+00 1.344551120702e+00 1.369659472579e+00 1.277333813648e+00 1.084640756691e+00 8.337616096689e-01 6.180521669810e-01 6.035798852173e-01 8.079978427863e-01 1.066709492584e+00 1.277728704206e+00 1.395260694576e+00 1.400378759120e+00 1.293783187735e+00 1.096160103732e+00 8.562102236605e-01 6.754679838544e-01 6.960535641574e-01 9.014890724980e-01 1.148325024743e+00 1.345404566540e+00 1.448592994677e+00 1.439093033442e+00 1.317047342076e+00 1.101346468297e+00 8.362584913513e-01 6.190052256401e-01 6.149359589124e-01 8.244196769680e-01 1.080494412835e+00 1.285402506899e+00 1.395860087219e+00 1.394367791903e+00 1.282030902057e+00 1.078276042169e+00 8.270755381536e-01 6.212016192492e-01 6.111784609206e-01 8.001211061604e-01 1.034981811110e+00 1.220619160645e+00 1.314300196324e+00 1.299324327971e+00 1.178068518950e+00 9.726901594099e-01 7.352910136279e-01 5.808912053893e-01 6.527020603900e-01 8.854169644928e-01 1.133459817544e+00 1.321260943691e+00 1.413602809841e+00 1.397272644045e+00 1.277215888037e+00 1.078299747375e+00 8.540391532095e-01 7.058929224399e-01 7.457630291123e-01 9.358358930423e-01 1.179038799824e+00
 5.359040011741e-01 4.949040263692e-01 4.548013782288e-01 4.185836320450e-01 3.844825554647e-01 3.545790778914e-01 3.353737498749e-01 3.282663252718e-01 3.270658113633e-01 3.223182775404e-01 3.067732875205e-01 2.781997811590e-01 2.402712676652e-01 2.028135965708e-01 1.804175644398e-01 1.830048179362e-01 2.040216812180e-01 2.289471680748e-01 2.485686091896e-01 2.612594934979e-01 2.710846965181e-01 2.845018626284e-01 3.058364975638e-01 3.341313977171e-01 3.640540988977e-01 3.893174948737e-01 4.055042439158e-01 4.113886726068e-01 4.090272816313e-01 4.028169844899e-01 3.975204523974e-01 3.958628380787e-01 3.971498187208e-01 3.980246133489e-01 3.948764431096e-01 3.861210191130e-01 3.732563025658e-01 3.604042640197e-01 3.521916182735e-01 3.507796642608e-01 3.541840249603e-01 3.575515305698e-01 3.563013407181e-01 3.497503669757e-01 3.469070047027e-01 3.516306575782e-01 3.497821082593e-01 3.462014673078e-01 3.399599578991e-01 3.285347306479e-01 3.137273798097e-01 2.989132498376e-01 2.897226707322e-01 2.930828004466e-01 3.135213438673e-01 3.493416486078e-01 3.933556243615e-01 4.366503503083e-01 4.716308774711e-01 4.935714332650e-01 5.013878360202e-01 4.978547949421e-01 4.888455721053e-01 4.813004252941e-01 4.798686805456e-01 4.841061543522e-01 4.886491040034e-01 4.863095097823e-01 4.717581759066e-01 4.440611133633e-01 4.079979182861e-01 3.739149503501e-01 3.545403599657e-01 3.569939670782e-01 3.761205835777e-01 3.986378814402e-01 4.123234696479e-01 4.111479250251e-01 3.967302547107e-01 3.781558658169e-01 3.692097380200e-01 3.804751042657e-01 4.104085768731e-01 4.465758304699e-01 4.746681419588e-01 4.849381713835e-01 4.752718036915e-01 4.620505789765e-01 4.517267316521e-01 4.510747579105e-01 4.631410331390e-01 4.824093286124e-01 5.036511580825e-01 5.171991725957e-01 5.183204859169e-01 5.077814144046e-01 4.911580028695e-01 4.768670464745e-01 4.724729673586e-01 4.803803652292e-01 4.966652866402e-01 5.142790227515e-01 5.275403946329e-01 5.347503455755e-01 5.383153868578e-01 5.428158348046e-01 5.518252788722e-01 5.653550666252e-01 5.798442566595e-01 5.907584787823e-01 5.958893539287e-01 5.974862940009e-01 6.021079274438e-01 6.174244316418e-01 6.471077064466e-01 6.874875919127e-01 7.291070305746e-01 7.614196477302e-01 7.772770605519e-01 7.757256850874e-01 7.629767350754e-01 7.510034930308e-01 7.525721574108e-01 7.736738016960e-01 8.089488147990e-01 8.446413145124e-01 8.660827930179e-01 8.638149525684e-01 8.370081048086e-01 7.945841693981e-01 7.536212618116e-01 7.327317010376e-01 7.479680212536e-01 8.049611242152e-01 8.289272171350e-01 8.472197759662e-01 8.329056543172e-01 7.735836490983e-01 6.817109635615e-01 5.879172178730e-01 5.372968894218e-01 5.593400016133e-01 6.317939011919e-01 7.067189731060e-01 7.481273679162e-01 7.392473853125e-01 6.810750062016e-01 5.931408432127e-01 5.166319084718e-01 5.041800838858e-01 5.693542599339e-01 6.680655677054e-01 7.503266493227e-01 7.854758402818e-01 7.612959454644e-01 6.821589002187e-01 5.707722259547e-01 4.743383876275e-01 4.569468550476e-01 5.315642366508e-01 6.392063459024e-01 7.243320572599e-01 7.579798948792e-01 7.318569677916e-01 6.556562805493e-01 5.591287087666e-01 4.944623602982e-01 5.105484172663e-01 5.938739321108e-01 6.873377992847e-01 7.459100415348e-01 7.472737882401e-01 6.888689832164e-01 5.888754972692e-01 4.939053025392e-01 4.820162814420e-01 5.800636369147e-01 7.313000223895e-01 8.767192220401e-01 9.828678479154e-01 1.009272523297e+00 9.530654858967e-01 8.128992897073e-01 6.286660505043e-01 4.886173777590e-01 5.171272249879e-01 6.863369236562e-01 8.709171980542e-01 1.000279539471e+00 1.044194637978e+00 9.960596434867e-01 8.695518046218e-01 7.018501713171e-01 5.646566048203e-01 5.516637547519e-01 6.636016334565e-01 8.046799970502e-01 9.034094281420e-01 9.271579639652e-01 8.684210681892e-01 7.396911566530e-01 5.753461341941e-01 4.437774768693e-01 4.372661113404e-01 5.436819636720e-01 6.633523355947e-01 7.348077592682e-01 7.340882618668e-01 6.597879664906e-01 5.298229466078e-01 3.889106266300e-01 3.287769031477e-01 4.082721565623e-01 5.386988276093e-01 6.401020288610e-01 6.785075692360e-01 6.436729401178e-01 5.425975991912e-01 4.019742372662e-01 2.883176671987e-01 3.150906164669e-01 4.590499201655e-01 5.843236101397e-01 6.713328272419e-01 7.062914987040e-01 6.642436918347e-01 5.536043407353e-01 4.024855354700e-01 2.762648317290e-01 2.908821772824e-01 4.152799499923e-01 5.345348423681e-01 6.002384324400e-01 5.963224952538e-01 5.242588548132e-01 4.019226546340e-01 2.742522583159e-01 2.438759866697e-01 3.453919657756e-01 4.681824792204e-01 5.503092375903e-01 5.686660569130e-01 5.180712701783e-01 4.079246574137e-01 2.678029406744e-01 1.892150451433e-01 2.832540204930e-01 4.305756855672e-01 5.483489466062e-01 6.088903899136e-01 6.033079822228e-01 5.372042087296e-01 4.335496592184e-01 3.435899948889e-01 3.441646995953e-01 4.383805602725e-01 5.516997917149e-01 6.326989580457e-01 6.582407741279e-01 6.229093547427e-01 5.364321090987e-01 4.264444195645e-01 3.470886934220e-01 3.756815518173e-01 4.827269113402e-01 5.852360391665e-01 6.635307909920e-01 6.952544550614e-01 6.689661725859e-01 5.942955956204e-01 4.814172722392e-01 3.804616100927e-01 3.683574785447e-01 4.546132396961e-01 5.652193423392e-01 6.459542775515e-01 6.744435943463e-01 6.494883328858e-01 5.884012106674e-01 5.273244424040e-01 5.117624161602e-01 5.592520088756e-01 6.393103713165e-01 7.092285814442e-01 7.411107205449e-01 7.251322233868e-01 6.684668364580e-01 5.950195700854e-01 5.425169958693e-01 5.433406558771e-01 5.926159410420e-01 6.540203474885e-01 6.932497595287e-01 6.923840176638e-01 6.505020656113e-01 5.825739898109e-01 5.178161207482e-01 4.897418657702e-01 5.095789659662e-01 5.534609004385e-01 5.882145863686e-01 5.941658300384e-01 5.705416098991e-01 5.355633779259e-01 5.216127795763e-01 5.540612112593e-01 6.254263518584e-01 7.039701993563e-01 7.607170493230e-01 7.960607119883e-01 7.979039642180e-01 7.715006658760e-01 7.237543267943e-01 6.730638884067e-01 6.577306132404e-01 6.977334525389e-01 7.759375014684e-01 8.558266053602e-01 9.069280017949e-01 9.141357348551e-01 8.790954795269e-01 8.199453612357e-01 7.681457038226e-01 7.556595157376e-01 7.915639968501e-01 8.540527262798e-01 9.103486120496e-01 9.366668486598e-01 9.252077127605e-01 8.845311519102e-01 8.367305220545e-01 8.085476447446e-01 8.149854135608e-01 8.471151994307e-01 8.798433105853e-01 8.898230811014e-01 8.672668155461e-01 8.204015412810e-01 7.750285654838e-01 7.644777861127e-01 8.049408897302e-01 8.787554621279e-01 9.494568629577e-01 9.847666203325e-01 9.673259086235e-01 8.982651478376e-01 8.001698617962e-01 7.190523726258e-01 7.092681378113e-01 7.841576810383e-01 8.994698281846e-01 1.000838268345e+00 1.053944140720e+00 1.054051548299e+00 1.011432330642e+00 9.403534655425e-01 8.584343095338e-01 7.806403788568e-01 7.574669797630e-01 7.868901339443e-01 8.480279815008e-01 9.076198535074e-01 9.398312943071e-01 9.341505442501e-01 8.960676514323e-01 8.450173045785e-01 8.079318467909e-01 8.050260169610e-01 8.347671252333e-01 8.757433651923e-01 9.033143521015e-01 9.028620379799e-01 8.746939481826e-01 8.337347390101e-01 8.039834990967e-01 8.051919082949e-01 8.374428045392e-01 8.806636840711e-01 9.095884882503e-01 9.074898509201e-01 8.724460121431e-01 8.190386824234e-01 7.753274543274e-01 7.694672519915e-01 8.071696910631e-01 8.648999179312e-01 9.083907106375e-01 9.112269705586e-01 8.626219495502e-01 7.704576740018e-01 6.647240312150e-01 5.978281219740e-01 6.154600464231e-01 7.019472043935e-01 7.987653807849e-01 8.574132858004e-01 8.526649649316e-01 7.831184393517e-01 6.879530023505e-01 6.122904413770e-01 6.149242680532e-01 7.088283602085e-01 8.362702632833e-01 9.436208017413e-01 9.988502498118e-01 9.886614335115e-01 9.202865258490e-01 8.225227723124e-01 7.470094561679e-01 7.490322287955e-01 8.359204042145e-01 9.588763553267e-01 1.062539348405e+00 1.111100321085e+00 1.090243840217e+00 1.006282965255e+00 8.874395715229e-01 7.851539082789e-01 7.585772576348e-01 8.229424911865e-01 9.302079456673e-01 1.020397634860e+00 1.055025971412e+00 1.020238534635e+00 9.257623468623e-01 8.068862549010e-01 7.252069664200e-01 7.392529451687e-01 8.402254452748e-01 9.627861965438e-01 1.047681439716e+00 1.061134870285e+00 9.929449525184e-01 8.557895903103e-01 6.910324909639e-01 5.820445483335e-01 6.185841572607e-01 7.694007128098e-01 9.338255286190e-01 1.045692903295e+00 1.073345974052e+00 1.008483278392e+00 8.654827126568e-01 7.093659231984e-01 5.821709645686e-01 5.652361996864e-01 6.759724249691e-01 8.175834499820e-01 9.214867232109e-01 9.555557820737e-01 9.118651650139e-01 8.024665454995e-01 6.612788173936e-01 5.504251728359e-01 5.419007081664e-01 6.323561961117e-01 7.465260957613e-01 8.248332126400e-01 8.396358933568e-01 7.872424212102e-01 6.853179166534e-01 5.761330208105e-01 5.252921208101e-01 5.724252034984e-01 6.757752778305e-01 7.692891611997e-01 8.111853481133e-01 7.845273174747e-01 6.937432292771e-01 5.677060848652e-01 4.716627277793e-01 4.903363910910e-01 6.152532688375e-01 7.611404634407e-01 8.670881136201e-01 9.028978383554e-01 8.594908818501e-01 7.468552293158e-01 5.984540798057e-01 4.845886387542e-01 4.960802055758e-01 6.202870720303e-01 7.623757176973e-01 8.585879102911e-01 8.815473954231e-01 8.272234989569e-01 7.289112166414e-01 6.031557910283e-01 5.032751315531e-01 4.623348421669e-01 5.222358022182e-01 6.337877405453e-01 7.117617700462e-01 7.263245695806e-01 6.680269806725e-01 5.439796041490e-01 3.828920188188e-01 2.684895675827e-01 3.369258006404e-01 5.077216551716e-01 6.644324971851e-01 7.612723094188e-01 7.781191691732e-01 7.099152246428e-01 5.657387301943e-01 3.733314502694e-01 2.203280426114e-01 3.063854160010e-01 5.082898511539e-01 6.845262218726e-01 7.929462437375e-01 8.162882600143e-01 7.530548901196e-01 6.188676539915e-01 4.559907385601e-01 3.644684323541e-01 4.488063646490e-01 6.229997924109e-01 7.806709844468e-01 8.740129430806e-01 8.840725643176e-01 8.119321536402e-01 6.806300038004e-01 5.462910517260e-01 5.068159511368e-01 6.097076308237e-01 7.739112775891e-01 9.143987206787e-01 9.855302215166e-01 9.692761859980e-01 8.702839278717e-01 7.388873333089e-01 6.030947589652e-01 5.008763431454e-01 5.129487770528e-01 6.458810506297e-01 7.782742985461e-01 8.560836587609e-01 8.563942559755e-01 7.776450457995e-01 6.401035622651e-01 4.969810918966e-01 4.498866175898e-01 5.528743700104e-01 7.167175788739e-01 8.542445920770e-01 9.221767250829e-01 9.041688893549e-01 8.058777806473e-01 6.596446201383e-01 5.409139757043e-01 5.575764696025e-01 7.099669869315e-01 8.945546821576e-01 1.035811852759e+00 1.095720330318e+00 1.061234353816e+00 9.421404310883e-01 7.763129108793e-01 6.441387791537e-01 6.520612257106e-01 8.009488450097e-01 9.862479410738e-01 1.126681420348e+00 1.180910186952e+00 1.135404256639e+00 1.001147283562e+00 8.183729247279e-01 6.711666734883e-01 6.717855938981e-01 8.218482317953e-01 1.009991443850e+00 1.150991685377e+00 1.204316505090e+00 1.179200834321e+00 1.084236535177e+00 9.531838925313e-01 8.344505826338e-01 7.685187764103e-01 8.076853104179e-01 9.112092662135e-01 1.007698552288e+00 1.053985935917e+00 1.032278898995e+00 9.485194928605e-01 8.326832167850e-01 7.386016785893e-01 7.233884673782e-01 7.921625473170e-01 8.903748078119e-01 9.599237843585e-01 9.670938124116e-01 9.040890298739e-01 7.894140734174e-01 6.733937805166e-01 6.343889558771e-01 7.121340050518e-01 8.509803811460e-01 9.732632793138e-01 1.028634162267e+00 9.930935114844e-01 8.646372483568e-01 6.643404945830e-01 4.526992841727e-01 3.846355540172e-01 5.451414819528e-01 7.620708899847e-01 9.275734224116e-01 9.987932929349e-01 9.600890073854e-01 8.165552940240e-01 5.972755200974e-01 3.834335095550e-01 3.846302350343e-01 6.074147351709e-01 8.432880818100e-01 1.006559964368e+00 1.062810440538e+00 1.002669686735e+00 8.412618725136e-01 6.327360459633e-01 4.682554264985e-01 5.011606967474e-01 7.034533166529e-01 9.384282178149e-01 1.106436361148e+00 1.169539726649e+00 1.115279617339e+00 9.522854109249e-01 7.149208936557e-01 4.910018583468e-01 4.758506141196e-01 6.938697861237e-01 9.471789044366e-01 1.135797588399e+00 1.218737454200e+00 1.181579570944e+00 1.030491073117e+00 7.930046828284e-01 5.310448999983e-01 4.011231354588e-01 5.461671152806e-01 7.807605700850e-01 9.676778853766e-01 1.059544398748e+00 1.042136518563e+00 9.232157071394e-01 7.328326000596e-01 5.347216470926e-01 4.516791097237e-01 5.547153316041e-01 7.225342828709e-01 8.500221606320e-01 8.940107255367e-01 8.432917842427e-01 7.098227453163e-01 5.327182107886e-01 4.032252743122e-01 4.477791271500e-01 6.140656127711e-01 7.764969357372e-01 8.752508711534e-01 8.878822556758e-01 8.149587411371e-01 6.784936588942e-01 5.518237044353e-01 5.052811306340e-01 5.771590969817e-01 7.200228735678e-01 8.441159619836e-01 9.067514810147e-01 8.930260942908e-01 8.098017452360e-01 6.871380529958e-01 5.839838086373e-01 5.728441043558e-01 6.613144575144e-01 7.801562418057e-01 8.653208868009e-01 8.823942415539e-01 8.208194377289e-01 6.911335182823e-01 5.300024683668e-01 4.198013804194e-01 4.607801752415e-01 6.074499163105e-01 7.527209139914e-01 8.397257540529e-01 8.449525419455e-01 7.661990341314e-01 6.218782778303e-01 4.612954419321e-01 3.910619162101e-01 4.883709543573e-01 6.542349578347e-01 7.918747784352e-01 8.573378912748e-01 8.341443874504e-01 7.260377829585e-01 5.600271654423e-01 4.077805743026e-01 4.099056609388e-01 5.761102821399e-01 7.698757504142e-01 9.146449035646e-01 9.771569707903e-01 9.465166956647e-01 8.406557640043e-01 7.020964433176e-01 5.827596668716e-01 5.478674584822e-01 6.218192128376e-01 7.591305728018e-01 8.668100567321e-01 9.051800184975e-01 8.633311062784e-01 7.510901344422e-01 6.038087921250e-01 4.972720210901e-01 5.254193965867e-01 6.680568892212e-01 8.277721399810e-01 9.405967595676e-01 9.755195282096e-01 9.228610028561e-01 7.914635158090e-01 6.125083716011e-01 4.577608377876e-01 4.495622624059e-01 5.938814808455e-01 7.670516271907e-01 8.926503054539e-01 9.370213922405e-01 8.887240268279e-01 7.528766007994e-01 5.510351200248e-01 3.332335144759e-01 2.556023503937e-01 4.178643721193e-01 6.141930146360e-01 7.566157576477e-01 8.176148986420e-01 7.905565526925e-01 6.857349105385e-01 5.345290716972e-01 4.070037693357e-01 4.138407059533e-01 5.492866246566e-01 7.036925343172e-01 8.119956277497e-01 8.464504399260e-01 7.993078270865e-01 7.015367427257e-01 5.934753761827e-01 5.248184767271e-01 5.464249376062e-01 6.395556052002e-01 7.627783858021e-01 8.744447304282e-01 9.315710880290e-01 9.241868977233e-01 8.603159918940e-01 7.664150249686e-01 6.883309844141e-01 6.768909184452e-01 7.442931637543e-01 8.507912592268e-01 9.472450361101e-01 1.001274157001e+00 9.990602434482e-01 9.431813538026e-01 8.513123760676e-01 7.552794158180e-01 6.948737850572e-01 6.962299890044e-01 7.483597673927e-01 8.164316973851e-01 8.711956896359e-01 9.001001233090e-01 9.058085196313e-01 9.007669795468e-01 8.992134862127e-01 9.081101105133e-01 9.227757543206e-01 9.308271041520e-01 9.213761628314e-01 8.930305582973e-01 8.582692115013e-01 8.412731606704e-01 8.648623022795e-01 9.310815548359e-01 1.017109863330e+00 1.090329472770e+00 1.123334232306e+00 1.101455021775e+00 1.026457736723e+00 9.203903843592e-01 8.301070536642e-01 8.398694286123e-01 9.187977823735e-01 1.053517800602e+00 1.175172262273e+00 1.270667362348e+00 1.275219421195e+00 1.186088847258e+00 1.023364055366e+00 8.394718035848e-01 7.315032240200e-01 7.890613416648e-01 9.690016412450e-01 1.163015718419e+00 1.298288405427e+00 1.339130505318e+00 1.277139435911e+00 1.129825305463e+00 9.463542678095e-01 8.173261304804e-01 8.393597735859e-01 9.976386456666e-01 1.188888610083e+00 1.331647530723e+00 1.384215621159e+00 1.335588205902e+00 1.202523698001e+00 1.032755388957e+00 9.085677392854e-01 9.129173891464e-01 1.038624259414e+00 1.196975302488e+00 1.308125890537e+00 1.327649122021e+00 1.241714470118e+00 1.064307828917e+00 8.426161656108e-01 6.757135339898e-01 6.907445202753e-01 8.648668089122e-01 1.062255508442e+00 1.194835140714e+00 1.223291223093e+00 1.139664705059e+00 9.643078350849e-01 7.688364023776e-01 7.005359565707e-01 7.613475044791e-01 9.437192801300e-01 1.154075271476e+00 1.288258210005e+00 1.312415822635e+00 1.225288420256e+00 1.054777384724e+00 8.672562624575e-01 7.758956839318e-01 8.617419555921e-01 1.055247955936e+00 1.241868179467e+00 1.351350480551e+00 1.352970568620e+00 1.246577460373e+00 1.063340988322e+00 8.764286889154e-01 8.053932700205e-01 9.180680961226e-01 1.128894819755e+00 1.324524346224e+00 1.437860042837e+00 1.439103805879e+00 1.326597230268e+00 1.125751183677e+00 8.961367362035e-01 7.465220251376e-01 7.849438152752e-01 9.627481467528e-01 1.152320068199e+00 1.275335409828e+00 1.299499397680e+00 1.223411458867e+00 1.072623095666e+00 9.023340888057e-01 7.971422449186e-01 8.228097177338e-01 9.448486725505e-01 1.075618409496e+00 1.153559824739e+00 1.153545721423e+00 1.078796022180e+00 9.863701078635e-01 9.257537261168e-01 9.429730142646e-01 1.022641777543e+00 1.118747440574e+00 1.169870997047e+00 1.153706881428e+00 1.071501319321e+00 9.498107574206e-01 8.420530955003e-01 8.130825076335e-01 8.832572614198e-01 1.002631436987e+00 1.105122925572e+00 1.146679006685e+00 1.109393499223e+00 1.000487575660e+00 8.553678657890e-01 7.438758211684e-01 7.473549390473e-01 8.693433751329e-01 1.031239339508e+00 1.160531602898e+00 1.216941390030e+00 1.187548858773e+00 1.084772917973e+00 9.497741335300e-01 8.558478185170e-01 8.780626333028e-01 1.014172288699e+00 1.190229183446e+00 1.336176970992e+00 1.410503121039e+00 1.397478096107e+00 1.304861476214e+00 1.164968405318e+00 1.036703323253e+00 9.925277471943e-01 1.064738156749e+00 1.209696803895e+00 1.356560780148e+00 1.453133415050e+00 1.473454618436e+00 1.416650269849e+00 1.302680263364e+00 1.197792488799e+00 1.138110800905e+00 1.138786108220e+00 1.193380668690e+00 1.271495687767e+00 1.323428106506e+00 1.330882407359e+00 1.292833869027e+00 1.222388759736e+00 1.143109210548e+00 1.082544446537e+00 1.060865020704e+00 1.079466535910e+00 1.121227600369e+00 1.162517839729e+00 1.184630335955e+00 1.178694107617e+00 1.146256314741e+00 1.098246003135e+00 1.052340856127e+00 1.027300387994e+00 1.034172985426e+00 1.069316525174e+00 1.116250544405e+00 1.154323360726e+00 1.166850895838e+00 1.145849886196e+00 1.094574657906e+00 1.028816042560e+00 9.752347070300e-01 9.619327637032e-01 1.000136686314e+00 1.073834300385e+00 1.151130326118e+00 1.201860565553e+00 1.207400693623e+00 1.164488883489e+00 1.087333879341e+00 1.008116339403e+00 9.695290327727e-01 9.996217934336e-01 1.085768356301e+00 1.184941810447e+00 1.252251491363e+00 1.289142717455e+00 1.260644243959e+00 1.186264385040e+00 1.067203470665e+00 9.284837620351e-01 8.269007590344e-01 8.264700981567e-01 9.269609222041e-01 1.062174171002e+00 1.165941125999e+00 1.198529887106e+00 1.145504801359e+00 1.015989916419e+00 8.455997794027e-01 7.052290535301e-01 6.861198531618e-01 7.996242215115e-01 9.585041373693e-01 1.084440470381e+00 1.137157880852e+00 1.105286140926e+00 1.002280359667e+00 8.683001818436e-01 7.722344792525e-01 7.823192162972e-01 8.927971205227e-01 1.032733298631e+00 1.138658941956e+00 1.176787593641e+00 1.140365548055e+00 1.048285023624e+00 9.464567885238e-01 9.006413379341e-01 9.550395425634e-01 1.086190794279e+00 1.231720682833e+00 1.338941012450e+00 1.378800708155e+00 1.345486597587e+00 1.255751911870e+00 1.148887649370e+00 1.080879376725e+00 1.098704719984e+00 1.218030461355e+00 1.366432888681e+00 1.498478538853e+00 1.601808097215e+00 1.628247701457e+00 1.559262266463e+00 1.416458186391e+00 1.248703094114e+00 1.125336219058e+00 1.105930736180e+00 1.187613601860e+00 1.309428863012e+00 1.409193533548e+00 1.451650444576e+00 1.429000874818e+00 1.356228062558e+00 1.265338218619e+00 1.195248074311e+00 1.173253485952e+00 1.197547744635e+00 1.241270387261e+00 1.274123051184e+00 1.278922463008e+00 1.256469661149e+00 1.222719237746e+00 1.200287721693e+00 1.205211888710e+00 1.236079370616e+00 1.275543734908e+00 1.302302839889e+00 1.302787343678e+00 1.277074459826e+00 1.239392980768e+00 1.212948943097e+00 1.218145962445e+00 1.259191043101e+00 1.320935419563e+00 1.379086453308e+00 1.413297887328e+00 1.414738652364e+00 1.388442065578e+00 1.351527261894e+00 1.326576620279e+00 1.338479195719e+00 1.397237961797e+00 1.479078187013e+00 1.568073008904e+00 1.636288859069e+00 1.661902395182e+00 1.628628954554e+00 1.540847210747e+00 1.422002692658e+00 1.328935668778e+00 1.313295114694e+00 1.379853129435e+00 1.481377970431e+00 1.558057271537e+00 1.568831264800e+00 1.501407821812e+00 1.374940473579e+00 1.241561417201e+00 1.176371145814e+00 1.229236056999e+00 1.372245211671e+00 1.529469821481e+00 1.634016083959e+00 1.647374112583e+00 1.560449084089e+00 1.394078258344e+00 1.202985307009e+00 1.076261655617e+00 1.093711288689e+00 1.237991070810e+00 1.415907464177e+00 1.545981203746e+00 1.583480970954e+00 1.516242617600e+00 1.361880447311e+00 1.169877290463e+00 1.024350737865e+00 1.012612691470e+00 1.135924259150e+00 1.307679878888e+00 1.445164800061e+00 1.502831138069e+00 1.468058623968e+00 1.356169124554e+00 1.208515073487e+00 1.087828465939e+00 1.058668709502e+00 1.171729636779e+00 1.299782182458e+00 1.409524968287e+00 1.457079249808e+00 1.428473398739e+00 1.313106732507e+00 1.156830006537e+00 1.041377359564e+00 1.047229037669e+00 1.172296348318e+00 1.335464346001e+00 1.457748427660e+00 1.494268000753e+00 1.433633239599e+00 1.295893654335e+00 1.134330201688e+00 1.031763499029e+00 1.055776484696e+00 1.185525394698e+00 1.337403787977e+00 1.439396934307e+00 1.452776444147e+00 1.369317850334e+00 1.208523671763e+00 1.018891177513e+00 8.782340845656e-01 8.602159350594e-01 9.531467201266e-01 1.072712441470e+00 1.147820402124e+00 1.145187547016e+00 1.063835204627e+00 9.317247155571e-01 8.062156449975e-01 7.603361737102e-01 8.213479464467e-01 9.356995707760e-01 1.033598075868e+00 1.073614481102e+00 1.045247314983e+00 9.658115614739e-01 8.788267565345e-01 8.422984011421e-01 8.866307548251e-01 9.999974604607e-01 1.133512871084e+00 1.239308024320e+00 1.291441911054e+00 1.266858304291e+00 1.157273919327e+00 1.015580042515e+00 9.213856731111e-01 9.463992418169e-01 1.075189137258e+00 1.225759945431e+00 1.327173232774e+00 1.342702714088e+00 1.268453105409e+00 1.133286632035e+00 1.001873608279e+00 9.607352914284e-01 1.047998922057e+00 1.206402551025e+00 1.350836118156e+00 1.423154124242e+00 1.398352524583e+00 1.282234352297e+00 1.112998710155e+00 9.656270309083e-01 9.320987808133e-01 1.035004515761e+00 1.196517032536e+00 1.328535086581e+00 1.379240442325e+00 1.332640721141e+00 1.205943507151e+00 1.052755792961e+00 9.621682781086e-01 1.008017984803e+00 1.163077639893e+00 1.335014756279e+00 1.448079401549e+00 1.461258348043e+00 1.364597472968e+00 1.178265869498e+00 9.593078989809e-01 8.143262109223e-01 8.504882962351e-01 1.030751086847e+00 1.259064496702e+00 1.411632296410e+00 1.475106280648e+00 1.432452806448e+00 1.268853717357e+00 1.033711641872e+00 8.287252900788e-01 8.017700532312e-01 9.755888523272e-01 1.209358532914e+00 1.390600936468e+00 1.466188603066e+00 1.421615380396e+00 1.273580347230e+00 1.072919235933e+00 9.132196188892e-01 9.044676148831e-01 1.052784638154e+00 1.253516899341e+00 1.415076772347e+00 1.490900281761e+00 1.469114215116e+00 1.365906624505e+00 1.223826617744e+00 1.107487949197e+00 1.079059209065e+00 1.148122803805e+00 1.263503731784e+00 1.363981218440e+00 1.411597856101e+00 1.395692414362e+00 1.329028793404e+00 1.242409614766e+00 1.174446864805e+00 1.152872058684e+00 1.176104937193e+00 1.216536690174e+00 1.242130443940e+00 1.233456370000e+00 1.189122615335e+00 1.124525228242e+00 1.065899720214e+00 1.045051237868e+00 1.092155299368e+00 1.158895152316e+00 1.238537700850e+00 1.300817444022e+00 1.308412489394e+00 1.263298180085e+00 1.163905812694e+00 1.052870527211e+00 9.910099254443e-01 1.020938335615e+00 1.127135948880e+00 1.254782332946e+00 1.354220115299e+00 1.398103689201e+00 1.381502764695e+00 1.319246504634e+00 1.242013492519e+00 1.187558733625e+00 1.183140122086e+00 1.228019887300e+00 1.296327579905e+00 1.357022628697e+00 1.389604418420e+00 1.389104031386e+00 1.364846107336e+00 1.335488633616e+00 1.320638990387e+00 1.330825652728e+00 1.361984504211e+00 1.399134652508e+00 1.425594692706e+00 1.430837915339e+00 1.414140130925e+00 1.384376805188e+00 1.356527077227e+00 1.345249684527e+00 1.357260274209e+00 1.387542255107e+00 1.422246451609e+00 1.445700147904e+00 1.446786368795e+00 1.422649804715e+00 1.379691974861e+00 1.332160547566e+00 1.309640391810e+00 1.371347312697e+00 1.417238031660e+00 1.461383515246e+00 1.513937150791e+00 1.529427827174e+00 1.486733558223e+00 1.401655413281e+00 1.310403681839e+00 1.257230150635e+00 1.269820387308e+00 1.337377918186e+00 1.420439360848e+00 1.478724007312e+00 1.488826908761e+00 1.449681391575e+00 1.382387995001e+00 1.324788034335e+00 1.314828895359e+00 1.364744754581e+00 1.450279850238e+00 1.528967107199e+00 1.564180479179e+00 1.538301750016e+00 1.458141973803e+00 1.357410463774e+00 1.292094758665e+00 1.313896797344e+00 1.426939361230e+00 1.582826982587e+00 1.719536426069e+00 1.790251504783e+00 1.772235618518e+00 1.669418889315e+00 1.515604244440e+00 1.376670460527e+00 1.334390724630e+00 1.427571315847e+00 1.610668024959e+00 1.800788336351e+00 1.930417922983e+00 1.961022339404e+00 1.882724672700e+00 1.715273550223e+00 1.518890004206e+00 1.398604415009e+00 1.402247911066e+00 1.519046110215e+00 1.663396077720e+00 1.792155322224e+00 1.824078283567e+00 1.743371614730e+00 1.579345834076e+00 1.396734493703e+00 1.285672489532e+00 1.309515488233e+00 1.439361938788e+00 1.586692116806e+00 1.675946729214e+00 1.668435344921e+00 1.561847370879e+00 1.389508941901e+00 1.222087443182e+00 1.153174445940e+00 1.229420221932e+00 1.395148821023e+00 1.556735766215e+00 1.646832203601e+00 1.634351122452e+00 1.521079379410e+00 1.341744851610e+00 1.167970209282e+00 1.097260547202e+00 1.180743742386e+00 1.361004096019e+00 1.542087034324e+00 1.656153523272e+00 1.670657606968e+00 1.582881935943e+00 1.417839228337e+00 1.230091578661e+00 1.101540443484e+00 1.103899254697e+00 1.226602930264e+00 1.390772323325e+00 1.524009556339e+00 1.586487058885e+00 1.567300246473e+00 1.479422058734e+00 1.373591331752e+00 1.301283929735e+00 1.303459224374e+00 1.358977766166e+00 1.419980060088e+00 1.453748222035e+00 1.414985562668e+00 1.324460226216e+00 1.231699624865e+00 1.201992688365e+00 1.269593439329e+00 1.403062068192e+00 1.535863678338e+00 1.610402397599e+00 1.594222495491e+00 1.482564170864e+00 1.300395263173e+00 1.107950403566e+00 1.000275302712e+00 1.049516330505e+00 1.216001653929e+00 1.400084852947e+00 1.526895094139e+00 1.558755696358e+00 1.488476347697e+00 1.336829139035e+00 1.154930652514e+00 1.025502496536e+00 1.028427784324e+00 1.158697287879e+00 1.333830548529e+00 1.476911660712e+00 1.544757571416e+00 1.524086766883e+00 1.427387017117e+00 1.291870766923e+00 1.176942684973e+00 1.144750879962e+00 1.214343295308e+00 1.343620396084e+00 1.470975512952e+00 1.551558598118e+00 1.565547870305e+00 1.516907026878e+00 1.431147674692e+00 1.352084227452e+00 1.363886805438e+00 1.428534914189e+00 1.534599388969e+00 1.620268414304e+00 1.652217667564e+00 1.618548383220e+00 1.527469754251e+00 1.406976147711e+00 1.301896881651e+00 1.259659421637e+00 1.300148235167e+00 1.397873513926e+00 1.502845310862e+00 1.570049108267e+00 1.572295756906e+00 1.503197634182e+00 1.378461159246e+00 1.237892733561e+00 1.142182814097e+00 1.145117008727e+00 1.245009671820e+00 1.384937942078e+00 1.501075377364e+00 1.550314233746e+00 1.515189995714e+00 1.404546539183e+00 1.256329108267e+00 1.138767252764e+00 1.126414666344e+00 1.234792291192e+00 1.401863781151e+00 1.550182081945e+00 1.627162297565e+00 1.611049857234e+00 1.510689683644e+00 1.367267318652e+00 1.252890420405e+00 1.242163421242e+00 1.347140090713e+00 1.502693478775e+00 1.628012160761e+00 1.667556036558e+00 1.623801168857e+00 1.517437757757e+00 1.398960960940e+00 1.318484895229e+00 1.312348468216e+00 1.401148944483e+00 1.529650017191e+00 1.635667735237e+00 1.676799353712e+00 1.631386396680e+00 1.503889215027e+00 1.330990364813e+00 1.187752580923e+00 1.166888382889e+00 1.295625255381e+00 1.500351326450e+00 1.685477646081e+00 1.784514160062e+00 1.764541736996e+00 1.624324253724e+00 1.396880352394e+00 1.159852769162e+00 1.040211363216e+00 1.127324534723e+00 1.347560858976e+00 1.568168387356e+00 1.702908003275e+00 1.713098436326e+00 1.597334713508e+00 1.389585542413e+00 1.164967285432e+00 1.038519747731e+00 1.090849462803e+00 1.261845143942e+00 1.431384864106e+00 1.519830107269e+00 1.496773607398e+00 1.373898734252e+00 1.205396647176e+00 1.087989288313e+00 1.113495090052e+00 1.267647535743e+00 1.449186331102e+00 1.568662395579e+00 1.579410729190e+00 1.489068551947e+00 1.362276219993e+00 1.241616776648e+00 1.207888859860e+00 1.321853226630e+00 1.508547172231e+00 1.671985896908e+00 1.750073533247e+00 1.713491999160e+00 1.567964322395e+00 1.360486116147e+00 1.189408685719e+00 1.177661561951e+00 1.348271546675e+00 1.592190951721e+00 1.793136508100e+00 1.880198088971e+00 1.824341540606e+00 1.634827053745e+00 1.364179926682e+00 1.124635424195e+00 1.075175895716e+00 1.253881973279e+00 1.514648338575e+00 1.717232074239e+00 1.786453148289e+00 1.695904384313e+00 1.460388696640e+00 1.143165358196e+00 8.899175280809e-01 9.134967790292e-01 1.186957220766e+00 1.491996757884e+00 1.695279820906e+00 1.738179437844e+00 1.607748646905e+00 1.332623852631e+00 9.999884594763e-01 8.116280110627e-01 9.742617639864e-01 1.327186174765e+00 1.651084478629e+00 1.841433741721e+00 1.854637195274e+00 1.715609076480e+00 1.470003569232e+00 1.214130112091e+00 1.064850354726e+00 1.113323636537e+00 1.336863063006e+00 1.571758699722e+00 1.719847674357e+00 1.737015651412e+00 1.621287146602e+00 1.412346095848e+00 1.200402389206e+00 1.119560431900e+00 1.238843846426e+00 1.466626283302e+00 1.672011820220e+00 1.772478064388e+00 1.733634207310e+00 1.562697559834e+00 1.312198505876e+00 1.095642460986e+00 1.069047908039e+00 1.261091890965e+00 1.528154293857e+00 1.737222419057e+00 1.816512195294e+00 1.740030417159e+00 1.520209448439e+00 1.212752570596e+00 9.420054578246e-01 9.048578495000e-01 1.130279930949e+00 1.423369868204e+00 1.640649255254e+00 1.716608772865e+00 1.632182128252e+00 1.405507024144e+00 1.097508670393e+00 8.410495540914e-01 8.368164110430e-01 1.076016551514e+00 1.352775984783e+00 1.538963681950e+00 1.580458890910e+00 1.465335814465e+00 1.230150426998e+00 9.734520263187e-01 7.840899795082e-01 7.944767375564e-01 9.744286019204e-01 1.190013640133e+00 1.345256044665e+00 1.395022374530e+00 1.328226133781e+00 1.163298542673e+00 9.543047972438e-01 8.061330487905e-01 8.371691978307e-01 1.025000001775e+00 1.244569408122e+00 1.406512556824e+00 1.467451403142e+00 1.416412250736e+00 1.271038041218e+00 1.081329090378e+00 9.367345160690e-01 9.357509663275e-01 1.078790902150e+00 1.268019370586e+00 1.415098594487e+00 1.471547677266e+00 1.421308081661e+00 1.276318047684e+00 1.078416204385e+00 9.068908574759e-01 8.634858888122e-01 9.733253194018e-01 1.146791515741e+00 1.289560655365e+00 1.348383066674e+00 1.303804689846e+00 1.164075301516e+00 9.663175723014e-01 7.867853160300e-01 7.359251487981e-01 8.487675224085e-01 1.027419242568e+00 1.173124668227e+00 1.233270615321e+00 1.188375639163e+00 1.055064682496e+00 8.761310556842e-01 7.202989499468e-01 6.873587530829e-01 8.080042337649e-01 9.963747033945e-01 1.166000950471e+00 1.268197935903e+00 1.280701301554e+00 1.200919841335e+00 1.045744405156e+00 8.577103943676e-01 7.187298055803e-01 7.304201148890e-01 8.910465565448e-01 1.100769181735e+00 1.280311677714e+00 1.386882983003e+00 1.401662031674e+00 1.324585824439e+00 1.174646891018e+00 9.949060074627e-01 8.603648214829e-01 8.567367119770e-01 9.913231694614e-01 1.183883240243e+00 1.356727785597e+00 1.463057855646e+00 1.480026092257e+00 1.403379668611e+00 1.246314717117e+00 1.042431866827e+00 8.546578505257e-01 7.770198969450e-01 8.614277127442e-01 1.042055205163e+00 1.226443332592e+00 1.357449619810e+00 1.407020397001e+00 1.367087233521e+00 1.246519059656e+00 1.072063858313e+00 8.934587577958e-01 7.864099790552e-01 8.127663670659e-01 9.444899705873e-01 1.100880525759e+00 1.221149002887e+00 1.273833262331e+00 1.249598722715e+00 1.158141074935e+00 1.029303670172e+00 9.155456889422e-01 8.807079286088e-01 9.519986065059e-01 1.089275335113e+00 1.229028473525e+00 1.323504203395e+00 1.346530542376e+00 1.291755771946e+00 1.173167099146e+00 1.029548774484e+00 9.289370143156e-01 9.442402958352e-01 1.081890778945e+00 1.275314600208e+00 1.452641889082e+00 1.564920080782e+00 1.584795237243e+00 1.503786677573e+00 1.332975199458e+00 1.108534106868e+00 9.067660714256e-01 8.488702137230e-01 9.913210603914e-01 1.239026828558e+00 1.480780339376e+00 1.649717043806e+00 1.709971360320e+00 1.646950380645e+00 1.465091173581e+00 1.189974918651e+00 8.808543153806e-01 6.739535817935e-01 7.537030133751e-01 1.038323646979e+00 1.341623509475e+00 1.571479425674e+00 1.685006362920e+00 1.664014928976e+00 1.509475229568e+00 1.241405432437e+00 9.050478872767e-01 6.059544350238e-01 5.808523580470e-01 8.506595841045e-01 1.168519926973e+00 1.417854036043e+00 1.552608048658e+00 1.554826902937e+00 1.427170556654e+00 1.193446928115e+00 9.070980314240e-01 6.827846906326e-01 6.978722089020e-01 9.300772930275e-01 1.198517192447e+00 1.400112622247e+00 1.488780332509e+00 1.447476748625e+00 1.281837280776e+00 1.022957052079e+00 7.465307297327e-01 6.262817911073e-01 8.019588540240e-01 1.112018775405e+00 1.399580173238e+00 1.592868437227e+00 1.657522682413e+00 1.582095532399e+00 1.375927161939e+00 1.072834990373e+00 7.518009315448e-01 6.071460285187e-01 8.042756547648e-01 1.141659056202e+00 1.447506598487e+00 1.651004464433e+00 1.719990913714e+00 1.645317908691e+00 1.438450102700e+00 1.134062706515e+00 8.060061352388e-01 6.234044721815e-01 7.629556395060e-01 1.063725000436e+00 1.342714844544e+00 1.523592057372e+00 1.574800994637e+00 1.490070457147e+00 1.285284044281e+00 1.002713180351e+00 7.330813905471e-01 6.533148320094e-01 8.391622245602e-01 1.114335751654e+00 1.344500647778e+00 1.470430212557e+00 1.468115813965e+00 1.337190988528e+00 1.100220036296e+00 8.123486877470e-01 6.027877293931e-01 6.667055721644e-01 9.343070673968e-01 1.215052345497e+00 1.417873630144e+00 1.502570897234e+00 1.454799307333e+00 1.281053883311e+00 1.010425927140e+00 7.093129462469e-01 5.411639409246e-01 6.862571088369e-01 9.806527982906e-01 1.250680400612e+00 1.426200633486e+00 1.477120291785e+00 1.396124090953e+00 1.196007422597e+00 9.132628112569e-01 6.302901154384e-01 5.392041136195e-01 7.422062216106e-01 1.032773613280e+00 1.275069503506e+00 1.414555308915e+00 1.428319984081e+00 1.313658923441e+00 1.085711193095e+00 7.794794988664e-01 4.720026226003e-01 3.918001330403e-01 6.315453521784e-01 9.126590233640e-01 1.122760259143e+00 1.224458335187e+00 1.205584418539e+00 1.072570747783e+00 8.513676974749e-01 5.985378587330e-01 4.487084880458e-01 5.574943049118e-01 7.922927299755e-01 1.002856781060e+00 1.129455632294e+00 1.148774503651e+00 1.059120976872e+00 8.797906736095e-01 6.606340205007e-01 5.161316784591e-01 5.914612431453e-01 8.140242738790e-01 1.039018502088e+00 1.194632696034e+00 1.248265690014e+00 1.189953536239e+00 1.030028050278e+00 8.043180655500e-01 5.976554584118e-01 5.714035266761e-01 7.629779727911e-01 1.014588297549e+00 1.220065662333e+00 1.329913374283e+00 1.321994551087e+00 1.193916771436e+00 9.627261053289e-01 6.727538826098e-01 4.445286612523e-01 5.195816069716e-01 8.028559639836e-01 1.082192648446e+00 1.278287596383e+00 1.356575060114e+00 1.303761947917e+00 1.124206609210e+00 8.404646344497e-01 5.041668986593e-01 3.070633923675e-01 5.446543472650e-01 8.853945938748e-01 1.166868300819e+00 1.340366443524e+00 1.383081350820e+00 1.290274202122e+00 1.075833470355e+00 7.781304220032e-01 4.964106177866e-01 4.928082031126e-01 7.838045359602e-01 1.107585045530e+00 1.358041936010e+00 1.491272341514e+00 1.487969480656e+00 1.348107462990e+00 1.091632746622e+00 7.666493901607e-01 4.990449239112e-01 5.594884700099e-01 8.688808115393e-01 1.181895773195e+00 1.406804988320e+00 1.505048634786e+00 1.462327007958e+00 1.284571891695e+00 9.999263073569e-01 6.745395633793e-01 4.924194693297e-01 6.750200239780e-01 1.007566229139e+00 1.303709890967e+00 1.494691954410e+00 1.549597988893e+00 1.459497471843e+00 1.235548796698e+00 9.122279396750e-01 5.728981794137e-01 4.720423414595e-01 7.524586046638e-01 1.108543130386e+00 1.397037261242e+00 1.564796580242e+00 1.587568179718e+00 1.461267799327e+00 1.201287784555e+00 8.465494994814e-01 4.945037183851e-01 4.656064013813e-01 8.057169681895e-01 1.173350255669e+00 1.455634566441e+00 1.609474638843e+00 1.617158683817e+00 1.481779291072e+00 1.229677106288e+00 9.225947785467e-01 7.012064910891e-01 7.703520068389e-01 1.064362744131e+00 1.382396072348e+00 1.622059883915e+00 1.736164323588e+00 1.705724486912e+00 1.533893457586e+00 1.246505524419e+00 9.024899187329e-01 6.424360669402e-01 7.035799142822e-01 1.010635383610e+00 1.334974576745e+00 1.575000589141e+00 1.687514745227e+00 1.656659642532e+00 1.487812122273e+00 1.207674154702e+00 8.731534620473e-01 6.145066367972e-01 6.550111834221e-01 9.325537269620e-01 1.226220614072e+00 1.437585836842e+00 1.526882747638e+00 1.481601942846e+00 1.310481113085e+00 1.044923089815e+00 7.528651355681e-01 5.874853336758e-01 7.104389027449e-01 9.846631307844e-01 1.242068182307e+00 1.409393317883e+00 1.455107742941e+00 1.370765651189e+00 1.167235136594e+00 8.767465533706e-01 5.725043668618e-01 4.554532937292e-01 6.690187227610e-01 9.725937207818e-01 1.224866683441e+00 1.374633705627e+00 1.400682723922e+00 1.301455768315e+00 1.094721598031e+00 8.243258306719e-01 5.911928496870e-01 5.872755034017e-01 8.198880937920e-01 1.098037317117e+00 1.318084922570e+00 1.435129396760e+00 1.430866909608e+00 1.306878224821e+00 1.085468337319e+00 8.195044355545e-01 6.277275836121e-01 6.808007464621e-01 9.289873800055e-01 1.202666629221e+00 1.412149410028e+00 1.515847169445e+00 1.496690775926e+00 1.356662919344e+00 1.117110199696e+00 8.267018998615e-01 5.966772517830e-01 6.186531273455e-01 8.629228968971e-01 1.137978014325e+00 1.347758489683e+00 1.450887977364e+00 1.431214278781e+00 1.291407293752e+00 1.053032466421e+00 7.643582630414e-01 5.387968477390e-01 5.756812988182e-01 8.247110075268e-01 1.090485580432e+00 1.284381392927e+00 1.368880771164e+00 1.330072159897e+00 1.172530735346e+00 9.208246353050e-01 6.339645111395e-01 4.730001996594e-01 6.324224504363e-01 9.388213593043e-01 1.224706733522e+00 1.425345287515e+00 1.510667268449e+00 1.470151413726e+00 1.311036655919e+00 1.061057617612e+00 7.813323266696e-01 6.087499251243e-01 7.055975945666e-01 9.708205170408e-01 1.256484162767e+00
 5.277106413722e-01 4.834774309533e-01 4.414846821354e-01 4.046118125707e-01 3.641887241360e-01 3.319209625873e-01 3.157947374175e-01 3.156433452361e-01 3.217048745464e-01 3.219128301607e-01 3.084384185628e-01 2.799839654376e-01 2.423180385081e-01 2.084733338074e-01 1.954731961581e-01 2.100047085466e-01 2.399955932937e-01 2.695939681850e-01 2.901954150806e-01 3.009270641329e-01 3.068551365219e-01 3.159718446592e-01 3.343860322511e-01 3.621753191802e-01 3.937365411597e-01 4.217390164641e-01 4.406729440135e-01 4.484927228239e-01 4.467687582975e-01 4.397697015216e-01 4.324993325731e-01 4.282727681682e-01 4.271285871042e-01 4.262715657285e-01 4.223543768429e-01 4.138787616000e-01 4.024200032495e-01 3.921948928614e-01 3.877871279600e-01 3.910461706150e-01 3.995243712643e-01 4.078245436251e-01 4.106558410296e-01 4.095728040889e-01 4.212158487355e-01 4.230334071643e-01 4.103097161909e-01 3.995651440976e-01 3.871917888326e-01 3.712208167930e-01 3.548423563589e-01 3.415598470393e-01 3.352995389655e-01 3.399876577381e-01 3.579864509967e-01 3.881804070000e-01 4.257721554724e-01 4.639495798736e-01 4.960662694104e-01 5.173685762126e-01 5.260762453658e-01 5.238911868309e-01 5.155162465155e-01 5.069892394636e-01 5.028414579515e-01 5.034280558535e-01 5.045397733155e-01 4.997612943547e-01 4.838626563275e-01 4.554380248221e-01 4.184491709587e-01 3.823225167788e-01 3.594400542642e-01 3.579417768114e-01 3.744946953577e-01 3.968390863712e-01 4.127041254075e-01 4.155399617957e-01 4.062012282399e-01 3.925868685050e-01 3.867733958236e-01 3.980498611320e-01 4.254202375392e-01 4.582389735067e-01 4.836102533464e-01 4.925073857854e-01 4.853257424782e-01 4.773722644669e-01 4.719495334212e-01 4.758852864831e-01 4.917237522914e-01 5.053285355072e-01 5.253018549023e-01 5.380748679485e-01 5.407461155088e-01 5.344216207984e-01 5.235927158643e-01 5.146621135713e-01 5.129465135083e-01 5.196421924839e-01 5.311544176208e-01 5.415254286999e-01 5.459119242657e-01 5.430055922200e-01 5.356239739861e-01 5.294127606942e-01 5.298837685864e-01 5.391021180715e-01 5.545074543611e-01 5.709642088664e-01 5.842729333396e-01 5.937405563343e-01 6.026421605605e-01 6.163446513537e-01 6.387341824297e-01 6.691133339401e-01 7.020358797373e-01 7.300786259398e-01 7.475213030580e-01 7.530346847787e-01 7.506206639968e-01 7.483950959003e-01 7.547332639873e-01 7.731536076424e-01 7.994495989913e-01 8.236244550794e-01 8.349787417511e-01 8.268730112204e-01 7.997718700998e-01 7.621906397375e-01 7.288479426002e-01 7.141752675176e-01 7.323857856249e-01 7.741515745372e-01 7.904707161245e-01 8.017271415033e-01 7.799739463713e-01 7.164526249424e-01 6.249412944731e-01 5.361441980437e-01 4.932915417175e-01 5.200786456337e-01 5.897971317153e-01 6.566068032747e-01 6.887057191505e-01 6.727695968978e-01 6.125179849323e-01 5.301378748165e-01 4.689929537226e-01 4.766270515360e-01 5.520935148873e-01 6.475399919765e-01 7.189028503859e-01 7.411522495936e-01 7.061879739493e-01 6.220744191297e-01 5.163006838101e-01 4.422534298121e-01 4.577876370705e-01 5.510960461494e-01 6.592231740021e-01 7.354473553692e-01 7.570932806860e-01 7.199132977946e-01 6.369653908786e-01 5.416395883397e-01 4.884591177589e-01 5.190124157422e-01 6.082190253008e-01 6.987297174925e-01 7.497400196950e-01 7.424916875829e-01 6.775005376588e-01 5.763504933046e-01 4.897893396830e-01 4.967560377126e-01 6.026908873891e-01 7.527242326351e-01 8.909946291399e-01 9.863459245472e-01 1.006259475406e+00 9.320697030186e-01 7.816110620957e-01 5.997076950765e-01 4.860041234927e-01 5.509714851004e-01 7.324780684837e-01 9.128647693164e-01 1.031167021341e+00 1.061893245471e+00 1.002116892439e+00 8.696515821292e-01 7.072888400263e-01 5.916034804160e-01 6.029844845412e-01 7.198964979843e-01 8.510348802189e-01 9.329057550274e-01 9.367687209965e-01 8.579088636836e-01 7.120704227549e-01 5.394720037422e-01 4.216287076315e-01 4.514827089635e-01 5.808019876632e-01 7.046806398237e-01 7.695909505429e-01 7.561339544721e-01 6.658485703166e-01 5.194091077656e-01 3.669292585487e-01 3.156443109255e-01 4.174403990530e-01 5.590108541935e-01 6.615201000536e-01 6.941449744805e-01 6.485524381792e-01 5.332240267197e-01 3.767813436092e-01 2.561735030084e-01 3.082274356871e-01 4.691773336380e-01 6.038482801358e-01 6.996682469467e-01 7.356506471874e-01 6.891937419012e-01 5.712757750130e-01 4.116747789538e-01 2.784994162290e-01 2.938747659872e-01 4.222649750626e-01 5.427521135690e-01 6.063497961175e-01 5.973556749068e-01 5.179760470821e-01 3.872352550184e-01 2.539022980597e-01 2.355365262310e-01 3.531196570998e-01 4.814948632508e-01 5.629526637238e-01 5.768449665487e-01 5.199600833719e-01 4.047625093419e-01 2.687820623923e-01 2.195709680633e-01 3.313533405951e-01 4.801056474878e-01 5.938268838277e-01 6.458115627911e-01 6.276369710629e-01 5.460395894926e-01 4.267346813058e-01 3.298058237727e-01 3.458915968937e-01 4.619775349994e-01 5.887206872441e-01 6.747346865559e-01 6.980170480372e-01 6.540129359083e-01 5.534326798895e-01 4.256794087224e-01 3.319200399391e-01 3.673140687413e-01 4.845396788004e-01 5.962227886182e-01 6.794942379331e-01 7.104724589789e-01 6.841403603427e-01 5.956568539596e-01 4.646616565856e-01 3.489913906172e-01 3.454995587106e-01 4.558604469978e-01 5.839560380793e-01 6.731494130857e-01 7.023473142485e-01 6.716555120081e-01 6.003930981757e-01 5.290334370348e-01 5.106819283670e-01 5.660263982450e-01 6.580339014173e-01 7.377523668854e-01 7.745801824150e-01 7.577353676794e-01 6.943683275403e-01 6.096035078552e-01 5.453010247744e-01 5.413059083525e-01 5.955598890984e-01 6.667452323450e-01 7.154395376411e-01 7.209497899784e-01 6.809547707594e-01 6.097412381324e-01 5.368295202794e-01 4.987760051764e-01 5.126554037360e-01 5.569637453795e-01 5.961250276895e-01 6.076393812066e-01 5.888605889433e-01 5.567548272678e-01 5.427948121370e-01 5.728849312480e-01 6.417466022198e-01 7.188596152604e-01 7.794271089712e-01 8.167948465035e-01 8.167548941071e-01 7.865769564419e-01 7.299587995489e-01 6.716867306625e-01 6.545449220529e-01 7.018211834137e-01 7.925395046194e-01 8.844811449165e-01 9.436811512277e-01 9.532748601407e-01 9.142069435991e-01 8.450915229414e-01 7.802514067356e-01 7.578601224998e-01 7.928352704238e-01 8.628189243733e-01 9.302519666367e-01 9.668431394821e-01 9.616541996629e-01 9.211355870671e-01 8.665501320362e-01 8.263817176189e-01 8.207862413985e-01 8.462635452223e-01 8.792812396812e-01 8.948041869326e-01 8.804623932755e-01 8.419706565646e-01 8.025874683059e-01 7.935008716203e-01 8.312464453534e-01 9.012386269486e-01 9.695562256639e-01 1.004550674071e+00 9.884547297469e-01 9.217243430359e-01 8.261350214661e-01 7.463237249890e-01 7.349930109371e-01 8.063554287014e-01 9.186968357746e-01 1.018029889826e+00 1.072803580833e+00 1.071902388766e+00 1.027630239143e+00 9.507281482035e-01 8.567500227407e-01 7.700981849246e-01 7.336653286393e-01 7.588706291718e-01 8.250272654256e-01 8.932541438390e-01 9.325459622952e-01 9.288315707877e-01 8.852785693062e-01 8.205824969729e-01 7.644126721661e-01 7.443877888378e-01 7.662699871297e-01 8.094558398064e-01 8.454378188896e-01 8.553955951153e-01 8.364165650357e-01 8.011617194679e-01 7.726942492354e-01 7.720096463621e-01 8.021772887057e-01 8.456658494075e-01 8.781453225252e-01 8.826773259444e-01 8.564183183445e-01 8.122087191035e-01 7.752529082727e-01 7.707218485693e-01 8.040964317816e-01 8.549840652573e-01 8.926811306383e-01 8.931242709755e-01 8.469469143155e-01 7.628450070575e-01 6.702718722936e-01 6.165780906627e-01 6.374644773473e-01 7.153690635936e-01 7.988980972924e-01 8.453063073979e-01 8.329393070338e-01 7.653367757980e-01 6.825248194074e-01 6.284160165901e-01 6.515212747463e-01 7.485202644975e-01 8.682519549147e-01 9.563080698163e-01 9.896541522265e-01 9.603055736500e-01 8.805377505718e-01 7.858329975779e-01 7.332921615510e-01 7.696456358297e-01 8.808374143762e-01 1.009862908642e+00 1.105595119453e+00 1.138041204157e+00 1.098158522117e+00 9.978563241551e-01 8.725492889128e-01 7.818075294625e-01 7.837701825646e-01 8.756837200493e-01 9.967719229050e-01 1.087742236022e+00 1.114334947760e+00 1.066908233763e+00 9.594490196668e-01 8.320677296520e-01 7.506228409284e-01 7.716902557826e-01 8.780323309183e-01 9.999998728793e-01 1.078673888998e+00 1.082157839930e+00 1.002995930215e+00 8.577821760968e-01 6.938625454192e-01 6.003771207356e-01 6.558817640577e-01 8.119408331548e-01 9.699332038619e-01 1.068549768313e+00 1.079606006792e+00 9.983864208915e-01 8.451229288537e-01 7.018470497375e-01 5.983230378751e-01 6.197991110372e-01 7.472055785986e-01 8.845906244540e-01 9.736278673066e-01 9.882509192035e-01 9.253109195910e-01 8.022368139003e-01 6.603453565278e-01 5.690858439391e-01 5.896587237819e-01 6.936942078106e-01 8.039894036672e-01 8.681159551148e-01 8.638412640066e-01 7.922535816624e-01 6.768376362935e-01 5.681239166654e-01 5.367432099267e-01 6.066356592445e-01 7.190333990436e-01 8.085338219213e-01 8.383335180686e-01 7.963741586877e-01 6.927145813459e-01 5.645544509831e-01 4.875643647427e-01 5.360492659204e-01 6.742151175282e-01 8.165954023430e-01 9.089247613120e-01 9.255786990476e-01 8.618870363749e-01 7.337283470178e-01 5.843888353764e-01 4.979995750354e-01 5.514325109414e-01 6.951265403712e-01 8.354758943974e-01 9.177750752269e-01 9.208389338736e-01 8.466719197090e-01 7.303382995180e-01 5.952017242889e-01 4.995932175190e-01 4.786946089458e-01 5.645694242318e-01 6.799931197297e-01 7.506769150184e-01 7.516137534740e-01 6.771638442280e-01 5.389685843324e-01 3.737148245979e-01 2.827438807054e-01 3.791863452142e-01 5.522605103664e-01 6.997148060357e-01 7.811382726925e-01 7.795434373726e-01 6.934032028252e-01 5.368290688760e-01 3.491340610716e-01 2.531740191671e-01 3.839897041942e-01 5.816845059851e-01 7.428013752587e-01 8.312369720793e-01 8.329639926965e-01 7.505351510318e-01 6.058065790422e-01 4.533624646487e-01 4.053918321030e-01 5.213447160451e-01 6.959863667339e-01 8.405157282951e-01 9.142819578834e-01 9.022254695040e-01 8.094597673269e-01 6.647655688429e-01 5.344260491587e-01 5.224439181004e-01 6.497692171874e-01 8.197718793230e-01 9.532784735032e-01 1.009885271098e+00 9.757750218921e-01 8.707042618183e-01 7.362902029275e-01 6.065313067098e-01 5.164391928986e-01 5.544425093678e-01 6.984246477068e-01 8.283041206232e-01 8.967489862120e-01 8.842502199273e-01 7.921142495408e-01 6.441413808280e-01 4.997583990392e-01 4.666343032409e-01 5.850543070120e-01 7.556949205235e-01 8.941985018163e-01 9.597250901677e-01 9.375871991750e-01 8.349129999991e-01 6.852581075973e-01 5.638051268381e-01 5.754963934552e-01 7.220406072281e-01 9.021766007106e-01 1.039874353520e+00 1.096855801494e+00 1.060340785287e+00 9.405953334960e-01 7.759265473148e-01 6.463788968539e-01 6.554990397569e-01 8.022762126606e-01 9.843445278715e-01 1.122231342300e+00 1.175712505558e+00 1.132197546606e+00 1.003562754122e+00 8.306273231741e-01 6.950980029149e-01 6.986821302975e-01 8.404011565294e-01 1.018694226720e+00 1.152703997702e+00 1.204045219807e+00 1.184639850029e+00 1.095476014503e+00 9.750653280499e-01 8.639756597603e-01 7.954868314910e-01 8.238987870955e-01 9.092640359020e-01 9.911459382943e-01 1.029758161184e+00 1.008213942134e+00 9.322331926615e-01 8.298433689963e-01 7.487908455177e-01 7.355051424936e-01 7.915596786508e-01 8.704688923048e-01 9.218334146655e-01 9.159262820258e-01 8.471643688540e-01 7.357427098890e-01 6.330547956979e-01 6.124235425946e-01 6.983845923300e-01 8.306865391224e-01 9.386989768133e-01 9.782238501835e-01 9.290870059979e-01 7.917661683110e-01 5.894765949798e-01 3.894311388221e-01 3.631730456382e-01 5.471343313934e-01 7.584503831801e-01 9.090742361196e-01 9.639743230962e-01 9.115593027983e-01 7.600325192618e-01 5.426978808098e-01 3.547537136091e-01 4.049052076374e-01 6.337464327115e-01 8.559138299403e-01 1.000446755923e+00 1.037536486335e+00 9.606959159354e-01 7.989877663365e-01 5.955536433183e-01 4.543190909189e-01 5.156518354436e-01 7.161570490517e-01 9.400753765146e-01 1.089515611583e+00 1.132927681492e+00 1.062189773973e+00 8.904477785354e-01 6.597959139359e-01 4.772885348058e-01 5.258346130409e-01 7.554073332997e-01 9.926042081529e-01 1.156360511771e+00 1.211755950909e+00 1.148233889836e+00 9.758209410881e-01 7.277492496409e-01 4.819193652731e-01 4.252703833772e-01 6.182289117305e-01 8.540085478745e-01 1.026714625388e+00 1.098445792410e+00 1.059538826329e+00 9.217597618890e-01 7.202738239230e-01 5.283020782335e-01 4.756663753287e-01 6.000162825277e-01 7.679606380888e-01 8.851398695972e-01 9.136815027537e-01 8.454921585858e-01 6.954409802196e-01 5.071154344710e-01 3.841313897998e-01 4.546553716291e-01 6.336662844242e-01 7.951106939963e-01 8.852174186576e-01 8.852105791160e-01 7.993879387811e-01 6.551375070205e-01 5.299984500386e-01 5.025798437999e-01 6.001211351017e-01 7.511902292584e-01 8.747467167423e-01 9.320109496837e-01 9.107522508266e-01 8.203243983048e-01 6.936011502396e-01 5.923903926089e-01 5.877948838157e-01 6.800708443620e-01 7.974683707920e-01 8.775964414527e-01 8.880117971002e-01 8.201836313029e-01 6.871899500402e-01 5.294211208429e-01 4.323807053970e-01 4.837793998728e-01 6.275972155258e-01 7.634530666486e-01 8.386040388373e-01 8.319764502082e-01 7.439648853573e-01 5.966712560699e-01 4.462761282957e-01 4.031146592055e-01 5.147598534989e-01 6.740599425171e-01 7.955231847299e-01 8.405442797951e-01 7.960306656476e-01 6.693912674390e-01 4.943657130208e-01 3.637241601451e-01 4.263658892339e-01 6.217161081518e-01 8.148651535724e-01 9.451067115432e-01 9.861097946363e-01 9.326062428556e-01 8.061700879409e-01 6.637594205419e-01 5.561609086537e-01 5.553869323225e-01 6.669811129937e-01 8.181699225472e-01 9.227657212329e-01 9.483094918335e-01 8.880610145373e-01 7.561843697929e-01 5.945935275944e-01 4.915614514844e-01 5.435424558332e-01 7.046901705664e-01 8.695546640888e-01 9.772838643955e-01 9.998686801019e-01 9.304498858194e-01 7.811641906465e-01 5.883362530478e-01 4.363203120937e-01 4.581677163901e-01 6.252560409813e-01 8.033385372924e-01 9.227311815749e-01 9.539424753459e-01 8.886292231155e-01 7.350801266255e-01 5.191989410787e-01 3.038349135047e-01 2.802889084346e-01 4.717478172932e-01 6.690986127342e-01 8.025756785637e-01 8.489091594851e-01 8.041520007304e-01 6.815178575478e-01 5.168714259487e-01 3.910410001867e-01 4.218350072538e-01 5.747078543291e-01 7.325486703895e-01 8.357012676671e-01 8.600426499488e-01 8.009455986535e-01 6.975488636336e-01 5.883808551893e-01 5.276182898113e-01 5.606078675346e-01 6.505925477383e-01 7.791282429636e-01 8.848059450127e-01 9.319277619513e-01 9.139323243502e-01 8.419467273971e-01 7.460268227090e-01 6.753278870826e-01 6.783795052602e-01 7.572597816625e-01 8.665514036608e-01 9.588520922475e-01 1.005237405226e+00 9.950571376163e-01 9.336898890492e-01 8.412377158624e-01 7.509025497646e-01 7.006154427941e-01 7.100616154798e-01 7.631526972113e-01 8.260501245688e-01 8.731853989275e-01 8.954508277339e-01 8.980122023707e-01 8.943796474380e-01 8.977616583053e-01 9.122647368071e-01 9.302652416671e-01 9.381234743853e-01 9.255453825068e-01 8.928399451911e-01 8.544592455304e-01 8.359803154183e-01 8.598765433015e-01 9.261354873794e-01 1.010160052866e+00 1.079170275410e+00 1.106844244225e+00 1.080191840881e+00 1.002777147144e+00 8.979308165276e-01 8.149423679602e-01 8.373989050125e-01 9.140991427514e-01 1.041495867060e+00 1.156775516378e+00 1.230537382290e+00 1.219365361703e+00 1.121917185925e+00 9.621999723952e-01 7.980072792679e-01 7.258272406903e-01 8.093549973118e-01 9.873094395273e-01 1.162392771627e+00 1.272948610002e+00 1.290090797956e+00 1.210737173838e+00 1.057967989723e+00 8.881783705510e-01 7.963369079506e-01 8.577086415825e-01 1.027666733360e+00 1.206530811244e+00 1.325133657016e+00 1.349924248881e+00 1.275617160029e+00 1.124223192854e+00 9.502362290050e-01 8.440167243350e-01 8.819115979866e-01 1.030287457218e+00 1.191410567581e+00 1.292005581810e+00 1.294900440819e+00 1.191851563556e+00 1.001590707438e+00 7.772083126033e-01 6.282981141095e-01 6.770620815152e-01 8.662771747399e-01 1.058315429759e+00 1.175729076813e+00 1.186127463683e+00 1.086513085049e+00 9.026123184573e-01 7.254650491679e-01 6.681251593859e-01 7.462386599171e-01 9.442668922085e-01 1.143498604709e+00 1.258338241433e+00 1.262869453884e+00 1.160332947302e+00 9.835521931755e-01 8.061587695169e-01 7.456440185556e-01 8.597898232437e-01 1.057367410963e+00 1.230557241231e+00 1.318688726897e+00 1.297738185696e+00 1.173288579856e+00 9.835389279482e-01 8.129928441523e-01 7.863874248092e-01 9.377382684644e-01 1.157904367274e+00 1.342638928221e+00 1.435100939824e+00 1.412233476289e+00 1.277669250302e+00 1.062369054855e+00 8.345928135868e-01 7.152152714202e-01 7.959224964338e-01 9.920539666734e-01 1.178200354363e+00 1.286944230238e+00 1.293006424800e+00 1.199995074061e+00 1.037954658240e+00 8.669615051246e-01 7.746085650254e-01 8.167685399580e-01 9.437053831887e-01 1.067333157741e+00 1.132284361194e+00 1.119681446599e+00 1.038426516016e+00 9.458732794576e-01 9.070242831681e-01 9.504028562845e-01 1.035854156366e+00 1.128637666822e+00 1.166156651102e+00 1.131209662899e+00 1.030933485913e+00 8.992931755702e-01 7.992000525798e-01 7.978910257731e-01 8.977178240306e-01 1.032316640507e+00 1.135094341678e+00 1.166888500300e+00 1.115095922682e+00 9.926826695741e-01 8.426416573619e-01 7.438751504217e-01 7.744499876811e-01 9.166606432806e-01 1.083763670520e+00 1.207047962804e+00 1.250955107010e+00 1.207116855128e+00 1.093153008148e+00 9.565440771455e-01 8.752165037381e-01 9.164192100728e-01 1.061702202596e+00 1.233023832009e+00 1.364068876056e+00 1.417852421098e+00 1.383570300521e+00 1.275027862525e+00 1.132431097079e+00 1.022588384258e+00 1.014498298856e+00 1.117703754639e+00 1.272180353730e+00 1.408698979045e+00 1.482008686912e+00 1.472962137505e+00 1.389518463325e+00 1.270388065443e+00 1.173442632356e+00 1.140047382196e+00 1.173256158560e+00 1.264257344548e+00 1.351534223469e+00 1.396446745048e+00 1.386334151341e+00 1.326692937165e+00 1.238324994528e+00 1.152805764511e+00 1.102542001879e+00 1.104041026253e+00 1.147088921224e+00 1.203795208754e+00 1.246434722672e+00 1.257872432379e+00 1.234024454358e+00 1.182951435270e+00 1.122603530607e+00 1.076100997522e+00 1.062702001517e+00 1.087121198609e+00 1.136457599381e+00 1.188237279325e+00 1.221072410992e+00 1.221207856399e+00 1.185319276061e+00 1.121898197782e+00 1.051554098916e+00 1.003331510383e+00 1.002312599917e+00 1.051773214832e+00 1.129371583533e+00 1.202369261445e+00 1.243330341179e+00 1.237564493020e+00 1.186016975910e+00 1.106915224503e+00 1.034958252852e+00 1.010579013243e+00 1.053514835892e+00 1.144106463749e+00 1.239323089318e+00 1.297214834875e+00 1.313736268347e+00 1.282827983180e+00 1.202544107983e+00 1.079812243087e+00 9.416863355508e-01 8.489814847172e-01 8.617845766989e-01 9.701960860960e-01 1.105180053725e+00 1.202556125004e+00 1.224830417892e+00 1.159727486531e+00 1.018996989609e+00 8.422252699073e-01 7.062982567706e-01 7.030363459277e-01 8.299286906181e-01 9.925043940081e-01 1.114113765357e+00 1.156650735882e+00 1.110583005478e+00 9.915439728229e-01 8.434792100998e-01 7.428143815423e-01 7.637180074120e-01 8.909519806081e-01 1.042600645112e+00 1.153201296431e+00 1.190362278630e+00 1.149440772169e+00 1.051950092879e+00 9.470975114301e-01 9.036095115722e-01 9.643104290276e-01 1.100507875971e+00 1.246923987144e+00 1.350945275479e+00 1.384854349937e+00 1.344855835386e+00 1.250287441090e+00 1.143317485985e+00 1.081309879246e+00 1.110774003065e+00 1.240420973601e+00 1.384994783910e+00 1.512152133842e+00 1.598343058711e+00 1.608097690600e+00 1.521585625364e+00 1.365975429333e+00 1.195635458039e+00 1.084426456662e+00 1.087223661097e+00 1.186040759312e+00 1.311438979627e+00 1.402964708789e+00 1.430204998622e+00 1.390559237998e+00 1.304477045398e+00 1.209644975809e+00 1.148654762482e+00 1.145929076051e+00 1.190269965559e+00 1.246727345912e+00 1.282785658579e+00 1.283084896735e+00 1.251938797767e+00 1.209364978562e+00 1.181565019798e+00 1.186048967692e+00 1.219827548806e+00 1.262501670985e+00 1.290642776267e+00 1.290283270917e+00 1.262437489104e+00 1.222805771744e+00 1.195690307619e+00 1.201168954450e+00 1.241577861620e+00 1.299776499483e+00 1.350832170274e+00 1.375360957345e+00 1.366763866876e+00 1.333098341879e+00 1.294513029147e+00 1.275052690931e+00 1.300413866101e+00 1.368681884697e+00 1.453587015828e+00 1.539159744785e+00 1.596800125620e+00 1.605267059065e+00 1.566279807795e+00 1.465222931860e+00 1.342607674631e+00 1.259218057309e+00 1.262603008298e+00 1.345383375442e+00 1.451850191079e+00 1.522540084964e+00 1.520876248507e+00 1.439812468029e+00 1.304013875009e+00 1.171604860432e+00 1.121128985236e+00 1.194529538517e+00 1.349873378376e+00 1.507039980017e+00 1.602624978580e+00 1.603075734307e+00 1.503977767577e+00 1.330804118834e+00 1.143468977487e+00 1.034725948437e+00 1.075783540732e+00 1.231985882945e+00 1.406711216151e+00 1.524239936854e+00 1.545818618188e+00 1.464342474546e+00 1.302441357643e+00 1.115622854948e+00 9.931565707961e-01 1.013736190248e+00 1.156658820836e+00 1.329389826689e+00 1.455680063124e+00 1.496429082275e+00 1.443979063811e+00 1.318172944785e+00 1.165508053306e+00 1.053799148842e+00 1.051293778978e+00 1.178253222188e+00 1.312618141729e+00 1.417270104570e+00 1.462591263109e+00 1.417511947209e+00 1.284963266468e+00 1.116318585336e+00 1.000114543785e+00 1.019350778301e+00 1.160639549873e+00 1.332751584292e+00 1.456104293598e+00 1.488426961699e+00 1.421106932440e+00 1.276794925283e+00 1.111467707010e+00 1.010506889722e+00 1.040284147941e+00 1.173907955807e+00 1.324718371155e+00 1.421715255178e+00 1.428217873252e+00 1.338113790465e+00 1.173140042626e+00 9.846031630614e-01 8.532505207675e-01 8.497244175378e-01 9.517614760909e-01 1.071443736180e+00 1.140476380516e+00 1.128630461336e+00 1.037367106447e+00 8.972407303814e-01 7.696532727282e-01 7.317350178516e-01 8.055925911735e-01 9.280487323750e-01 1.027105310966e+00 1.062798291795e+00 1.026341270451e+00 9.369041385690e-01 8.413984713448e-01 8.038389405661e-01 8.561458544320e-01 9.841078383574e-01 1.133646678010e+00 1.250612279083e+00 1.298242263198e+00 1.270056055875e+00 1.155468022424e+00 1.009828175877e+00 9.171337676430e-01 9.485368879254e-01 1.082726431059e+00 1.234883975097e+00 1.335270437180e+00 1.349558420872e+00 1.276588667197e+00 1.147964135654e+00 1.029191274103e+00 1.000632684467e+00 1.089989536587e+00 1.239342202678e+00 1.369000620105e+00 1.425079541072e+00 1.385944321630e+00 1.261184637763e+00 1.094065750997e+00 9.644916707027e-01 9.586400645069e-01 1.079494806214e+00 1.242160954070e+00 1.363850548257e+00 1.398395426075e+00 1.334562212122e+00 1.194809036091e+00 1.039841659802e+00 9.649980337867e-01 1.035876660912e+00 1.207277175750e+00 1.381977769061e+00 1.487308185232e+00 1.486064321463e+00 1.372261181963e+00 1.171205221289e+00 9.485136652161e-01 8.228548744548e-01 8.941324733959e-01 1.097978912554e+00 1.323915160034e+00 1.484579952770e+00 1.540650611330e+00 1.480494565825e+00 1.296423578705e+00 1.043195264707e+00 8.325062384921e-01 8.207940257807e-01 1.013860701274e+00 1.256482186180e+00 1.436288017922e+00 1.502345337645e+00 1.442696077310e+00 1.277540723918e+00 1.063283656972e+00 9.029248136778e-01 9.112709929105e-01 1.078356838155e+00 1.286466417351e+00 1.443579707779e+00 1.505610266406e+00 1.463813174279e+00 1.338818298128e+00 1.180213325402e+00 1.062834645364e+00 1.054079238463e+00 1.151037061182e+00 1.285741884536e+00 1.391161433885e+00 1.430416133657e+00 1.396240755391e+00 1.306443954229e+00 1.199090057486e+00 1.121650090763e+00 1.106745375795e+00 1.147283389823e+00 1.204605408389e+00 1.239173837272e+00 1.229469960920e+00 1.175813488946e+00 1.098174246257e+00 1.029723336012e+00 1.009918394523e+00 1.059937089051e+00 1.139562138516e+00 1.227328282968e+00 1.288270233428e+00 1.294838597729e+00 1.229590440687e+00 1.114505105722e+00 1.000625070537e+00 9.551223436597e-01 1.013044220410e+00 1.140385311878e+00 1.273402829278e+00 1.363885056116e+00 1.389382895673e+00 1.350988560181e+00 1.270515963417e+00 1.186043920521e+00 1.139880997087e+00 1.155115867604e+00 1.218875304007e+00 1.295493874057e+00 1.351880997053e+00 1.370962739557e+00 1.353780635802e+00 1.316538281160e+00 1.283578959410e+00 1.276039435596e+00 1.299930031547e+00 1.343376127128e+00 1.385643791208e+00 1.409022926195e+00 1.405933986812e+00 1.380657726503e+00 1.346992191823e+00 1.322316314998e+00 1.319166260386e+00 1.338270535223e+00 1.368606629472e+00 1.394145802361e+00 1.401735643537e+00 1.386030697770e+00 1.351054305393e+00 1.308866262732e+00 1.275319248325e+00 1.285861060699e+00 1.362580428577e+00 1.410508260933e+00 1.443114894920e+00 1.472958447712e+00 1.460320023293e+00 1.393041681778e+00 1.297195358984e+00 1.215651694716e+00 1.190536315127e+00 1.234119577735e+00 1.318121899119e+00 1.397746215302e+00 1.438109196342e+00 1.425202873822e+00 1.368022848512e+00 1.296783789894e+00 1.253865444317e+00 1.270988661322e+00 1.344315845078e+00 1.437035555881e+00 1.505403641375e+00 1.518961286164e+00 1.469031240752e+00 1.372427715010e+00 1.272738936687e+00 1.230575899084e+00 1.286526021981e+00 1.422696090038e+00 1.579661589405e+00 1.698635511760e+00 1.741454431867e+00 1.695037654360e+00 1.573501559076e+00 1.421483241942e+00 1.312927833519e+00 1.320833593911e+00 1.453125615541e+00 1.644125605836e+00 1.814803376087e+00 1.909181534339e+00 1.899678796743e+00 1.786182308070e+00 1.598433221557e+00 1.421111339749e+00 1.338194607172e+00 1.386173230599e+00 1.528869654219e+00 1.669304683003e+00 1.784356919845e+00 1.787623577789e+00 1.675644604373e+00 1.487484073657e+00 1.299561059898e+00 1.211641018968e+00 1.275591241395e+00 1.434349357353e+00 1.588197935394e+00 1.665870169968e+00 1.636194816105e+00 1.504452931068e+00 1.312569578664e+00 1.142729774301e+00 1.097060506848e+00 1.207236722187e+00 1.393099597528e+00 1.555606246844e+00 1.632571565944e+00 1.599591148823e+00 1.465514806827e+00 1.273731505684e+00 1.107479804528e+00 1.070150210866e+00 1.192132842497e+00 1.391525836251e+00 1.570538913345e+00 1.668048787045e+00 1.658301396494e+00 1.545040033387e+00 1.360603664371e+00 1.169088540495e+00 1.061503839249e+00 1.101290494235e+00 1.251695177983e+00 1.422669181280e+00 1.545914546527e+00 1.588373749944e+00 1.545595587277e+00 1.435397583433e+00 1.319566565030e+00 1.257109727205e+00 1.274880761689e+00 1.347064880895e+00 1.396038530540e+00 1.424801923659e+00 1.375887789882e+00 1.280395172542e+00 1.197514930951e+00 1.193764713767e+00 1.289281735266e+00 1.436613721849e+00 1.565429517760e+00 1.621934053804e+00 1.579674065877e+00 1.441122630181e+00 1.241133194988e+00 1.054870256351e+00 9.895691175981e-01 1.094803591173e+00 1.294016096938e+00 1.482445689641e+00 1.593527045403e+00 1.597762951804e+00 1.495800837246e+00 1.317730106034e+00 1.127597146078e+00 1.021842790091e+00 1.071908349865e+00 1.239434167034e+00 1.427662512147e+00 1.564068943332e+00 1.612910693851e+00 1.568425821265e+00 1.451256544092e+00 1.307694437310e+00 1.204342897758e+00 1.199327413660e+00 1.293836510226e+00 1.432833055699e+00 1.554847756124e+00 1.620907379588e+00 1.618370875367e+00 1.558791556018e+00 1.474293214553e+00 1.410282231174e+00 1.453942977381e+00 1.543831806840e+00 1.652882898429e+00 1.725043849266e+00 1.733193857904e+00 1.673754036445e+00 1.564358881318e+00 1.441865918057e+00 1.354820369621e+00 1.341874455199e+00 1.403636453387e+00 1.501910564184e+00 1.587788838718e+00 1.624200978901e+00 1.593284225900e+00 1.497855594936e+00 1.362233584712e+00 1.232503976980e+00 1.166699491311e+00 1.199803590071e+00 1.309912088240e+00 1.438609382909e+00 1.531867903971e+00 1.557007563111e+00 1.505285756707e+00 1.392757911411e+00 1.262059009927e+00 1.178004146790e+00 1.195819069700e+00 1.310555936814e+00 1.461811266012e+00 1.584670442170e+00 1.637020000842e+00 1.604560191956e+00 1.501708065422e+00 1.372828344723e+00 1.286363595105e+00 1.300674178701e+00 1.411216158552e+00 1.553956026478e+00 1.658558533978e+00 1.679605429363e+00 1.614925945187e+00 1.510823303132e+00 1.403334594855e+00 1.339011406009e+00 1.342614801854e+00 1.436918911189e+00 1.553024615741e+00 1.641417618001e+00 1.666501418697e+00 1.611471637507e+00 1.483987536133e+00 1.322364585628e+00 1.199248412187e+00 1.195854842058e+00 1.327045900481e+00 1.521860674082e+00 1.693362032047e+00 1.780876166115e+00 1.754708737188e+00 1.615488372698e+00 1.397179867301e+00 1.176376983295e+00 1.071752472266e+00 1.159230583435e+00 1.368821283127e+00 1.578464129342e+00 1.706786915533e+00 1.716716124601e+00 1.607058699113e+00 1.410539101853e+00 1.197804196985e+00 1.073160472145e+00 1.109748927155e+00 1.259084453880e+00 1.412914440275e+00 1.494956399737e+00 1.475148027670e+00 1.364263117708e+00 1.213018167926e+00 1.108408558673e+00 1.128992726335e+00 1.262425181483e+00 1.420760547130e+00 1.523082862937e+00 1.527855899039e+00 1.455692840098e+00 1.343315083673e+00 1.242727799966e+00 1.223054603296e+00 1.333634388132e+00 1.499237407038e+00 1.637181970468e+00 1.693845514702e+00 1.645317505216e+00 1.501332431490e+00 1.312173033466e+00 1.175027007657e+00 1.194867274127e+00 1.371788262477e+00 1.600497678840e+00 1.778008162535e+00 1.842181309905e+00 1.769443076109e+00 1.573309608548e+00 1.310774719034e+00 1.097934258560e+00 1.082178243153e+00 1.272560397334e+00 1.522336538639e+00 1.704225207363e+00 1.751142886604e+00 1.641437940853e+00 1.393446811651e+00 1.074855923685e+00 8.408550272169e-01 8.996740063285e-01 1.186320548054e+00 1.483463945989e+00 1.670290973162e+00 1.695260116970e+00 1.550176601348e+00 1.268400854538e+00 9.456575086316e-01 7.975858266425e-01 9.980215041715e-01 1.354415464547e+00 1.664963265244e+00 1.836157415581e+00 1.828896884768e+00 1.679574021934e+00 1.430590476346e+00 1.177590074740e+00 1.037713999136e+00 1.107449810842e+00 1.331639086084e+00 1.558802259917e+00 1.695589447825e+00 1.701401091270e+00 1.577145033143e+00 1.365212807235e+00 1.158647210199e+00 1.090969002634e+00 1.219515824359e+00 1.444061095313e+00 1.637111880927e+00 1.721610245503e+00 1.667760468639e+00 1.487285125872e+00 1.238847793381e+00 1.045012289254e+00 1.057829057265e+00 1.273692976153e+00 1.539709441687e+00 1.732976900043e+00 1.789835602343e+00 1.689939514725e+00 1.451000793395e+00 1.136567372877e+00 8.878754730389e-01 9.068848462790e-01 1.168758518318e+00 1.465622254693e+00 1.668840250127e+00 1.721815255149e+00 1.611084057221e+00 1.359955058809e+00 1.037331893286e+00 7.956025894761e-01 8.445469900118e-01 1.120026543849e+00 1.404574435988e+00 1.582615547785e+00 1.607666265914e+00 1.468415980954e+00 1.217355628908e+00 9.470885394890e-01 7.561649069170e-01 7.839526337218e-01 9.815659580536e-01 1.203463815255e+00 1.355759157308e+00 1.396706430400e+00 1.318426560067e+00 1.143243369411e+00 9.314542817583e-01 7.973449167061e-01 8.552925333555e-01 1.060009131759e+00 1.282124639579e+00 1.437171275733e+00 1.485828022806e+00 1.420865331932e+00 1.264604708664e+00 1.073915098338e+00 9.459587646563e-01 9.735865729497e-01 1.135878327603e+00 1.328303951247e+00 1.466583959830e+00 1.506424804223e+00 1.435542539069e+00 1.270394359882e+00 1.059752402566e+00 8.940015397654e-01 8.795268266065e-01 1.019492101618e+00 1.207184544029e+00 1.349510707424e+00 1.397632324714e+00 1.336205432989e+00 1.178074844941e+00 9.669178554208e-01 7.895304707420e-01 7.622025337544e-01 8.992837749359e-01 1.087337571334e+00 1.229423649378e+00 1.276748296382e+00 1.213785689818e+00 1.062858928158e+00 8.736748098960e-01 7.266937400647e-01 7.260547634506e-01 8.769472444504e-01 1.078441989108e+00 1.246915007672e+00 1.337256925879e+00 1.330106003749e+00 1.226377574120e+00 1.048373722752e+00 8.487140766322e-01 7.264797434046e-01 7.828141326399e-01 9.800707947974e-01 1.205755401218e+00 1.384656905232e+00 1.477648829977e+00 1.468939052822e+00 1.362005760665e+00 1.180995746584e+00 9.779223790730e-01 8.435206480087e-01 8.714547968914e-01 1.043573861064e+00 1.258149592118e+00 1.435620371788e+00 1.532074188016e+00 1.527956685003e+00 1.422734337097e+00 1.234290627203e+00 1.003394003707e+00 8.069123590202e-01 7.565454866935e-01 8.862050867005e-01 1.095905422519e+00 1.288920669631e+00 1.413543858082e+00 1.446976751899e+00 1.386239893349e+00 1.245962255479e+00 1.060330231320e+00 8.890177825698e-01 8.134911282401e-01 8.769024077849e-01 1.026561134893e+00 1.181337351121e+00 1.287966502425e+00 1.321482123329e+00 1.278523773281e+00 1.175219811754e+00 1.048426253624e+00 9.548759266391e-01 9.497439020677e-01 1.039081625615e+00 1.173458638003e+00 1.294296653001e+00 1.360935498728e+00 1.353520295638e+00 1.272083809445e+00 1.138163189833e+00 9.998057497181e-01 9.306375466151e-01 9.875108306429e-01 1.147557051156e+00 1.337395926588e+00 1.492991945658e+00 1.573708743734e+00 1.559287377597e+00 1.448279763666e+00 1.260119363288e+00 1.043139570247e+00 8.894218570784e-01 9.082723242361e-01 1.096324940316e+00 1.344389725343e+00 1.560691154070e+00 1.691716487155e+00 1.709717145166e+00 1.606569652056e+00 1.393208847496e+00 1.103961571320e+00 8.158503068234e-01 6.918154479340e-01 8.528779636029e-01 1.151657894836e+00 1.436100340756e+00 1.634197311867e+00 1.711541898220e+00 1.655670151202e+00 1.472744222935e+00 1.188616202450e+00 8.585230094128e-01 6.109055991848e-01 6.595181560990e-01 9.369581214175e-01 1.232099718815e+00 1.450162560610e+00 1.551748051990e+00 1.523290644615e+00 1.371625661772e+00 1.125490659852e+00 8.467023957210e-01 6.648250598263e-01 7.343417567918e-01 9.775732814289e-01 1.228915557002e+00 1.402645987408e+00 1.460386019683e+00 1.390144788966e+00 1.202338293837e+00 9.349454966634e-01 6.806574339653e-01 6.346117705439e-01 8.646832726961e-01 1.179919532717e+00 1.451403032273e+00 1.619993875378e+00 1.657384794316e+00 1.556613583634e+00 1.331381472172e+00 1.021648258735e+00 7.207123646229e-01 6.388888178269e-01 8.735344341230e-01 1.207999800039e+00 1.496812793510e+00 1.678084636520e+00 1.723799341568e+00 1.627996159107e+00 1.405067578844e+00 1.092968542320e+00 7.717328730453e-01 6.201738965152e-01 7.841678296939e-01 1.081082843800e+00 1.344481215436e+00 1.506276846454e+00 1.539234744656e+00 1.440575840465e+00 1.229775519961e+00 9.540841900920e-01 7.128632035146e-01 6.762247888725e-01 8.725361287398e-01 1.130380692880e+00 1.333696491704e+00 1.430508547731e+00 1.401042986997e+00 1.248763119754e+00 1.001193338193e+00 7.246114938889e-01 5.750146648210e-01 7.126248024752e-01 9.964551965972e-01 1.262695443918e+00 1.438779322824e+00 1.491886752599e+00 1.412336700152e+00 1.210905280925e+00 9.224793867472e-01 6.291511744229e-01 5.339867238453e-01 7.520852261541e-01 1.061704409300e+00 1.321701193764e+00 1.475814860573e+00 1.499726356538e+00 1.390105504807e+00 1.163443421790e+00 8.611667484822e-01 5.796658134901e-01 5.401171804527e-01 7.862672635094e-01 1.084991968869e+00 1.318917335393e+00 1.441230816297e+00 1.432892737574e+00 1.294021203963e+00 1.041947073676e+00 7.130440789415e-01 3.899767725706e-01 3.617417815628e-01 6.496733948711e-01 9.383325369798e-01 1.140912308052e+00 1.227884567908e+00 1.191060962434e+00 1.040126342100e+00 8.046761413258e-01 5.492148790698e-01 4.319690709573e-01 5.844868191020e-01 8.299869171181e-01 1.034300695036e+00 1.146834175405e+00 1.148824718343e+00 1.042671293158e+00 8.533292300865e-01 6.419727919757e-01 5.405597872930e-01 6.614661030702e-01 8.950188255481e-01 1.112474842024e+00 1.251042920809e+00 1.281738628351e+00 1.197383659627e+00 1.011517078511e+00 7.653461292160e-01 5.593909375731e-01 5.757566891364e-01 8.048875993309e-01 1.068497790393e+00 1.270188686428e+00 1.365990089985e+00 1.337102091798e+00 1.184106748550e+00 9.273771680070e-01 6.174209152866e-01 4.048082376046e-01 5.495812114140e-01 8.627743582380e-01 1.145676798602e+00 1.331468851287e+00 1.389846320897e+00 1.310467839288e+00 1.100802505255e+00 7.875317314151e-01 4.344209177309e-01 3.217124396927e-01 6.424497996359e-01 1.001969305855e+00 1.283328780320e+00 1.444315636216e+00 1.464462628774e+00 1.341278882198e+00 1.091447449223e+00 7.577987382038e-01 4.589481521344e-01 5.155072764189e-01 8.592784171435e-01 1.207341222504e+00 1.465985236252e+00 1.594668807429e+00 1.575726364204e+00 1.410706426171e+00 1.121017839765e+00 7.555104298159e-01 4.494529393726e-01 5.417613265352e-01 8.969277554020e-01 1.235377329716e+00 1.471645415494e+00 1.569819906233e+00 1.517197786034e+00 1.321416692378e+00 1.012722451239e+00 6.612579839520e-01 4.756355949903e-01 6.968471712784e-01 1.057206942081e+00 1.368370316257e+00 1.564538614316e+00 1.616139185070e+00 1.515831744514e+00 1.277357262258e+00 9.401327545138e-01 6.004936668452e-01 5.298884923202e-01 8.286941640797e-01 1.193898735366e+00 1.485849853248e+00 1.650306329256e+00 1.662845386177e+00 1.520319863600e+00 1.240252667423e+00 8.657957673289e-01 5.077060493046e-01 5.094131153630e-01 8.702754828032e-01 1.248305056359e+00 1.532792455939e+00 1.680078845608e+00 1.672448734534e+00 1.513742834479e+00 1.231770957940e+00 8.920117583321e-01 6.553456876165e-01 7.631132155417e-01 1.101070715158e+00 1.444475331680e+00 1.694393278033e+00 1.805855449732e+00 1.761076296898e+00 1.564271270424e+00 1.242263484306e+00 8.555318485339e-01 5.650289309682e-01 6.769499359165e-01 1.044443322078e+00 1.404001098600e+00 1.661781953536e+00 1.778113607318e+00 1.738765483457e+00 1.550473867672e+00 1.241453333735e+00 8.707961179460e-01 5.821672958419e-01 6.476817807798e-01 9.699734810992e-01 1.294764412472e+00 1.524612754199e+00 1.620865251295e+00 1.571499462590e+00 1.385761604320e+00 1.095387483074e+00 7.679762314332e-01 5.663276458530e-01 6.947722823621e-01 9.964528742391e-01 1.277670895959e+00 1.461329673363e+00 1.515198645710e+00 1.430764541407e+00 1.219192516683e+00 9.128319227925e-01 5.831913521957e-01 4.384281280936e-01 6.598294987199e-01 9.799079099364e-01 1.244362562592e+00 1.400455696706e+00 1.426601422421e+00 1.321412748801e+00 1.103321641248e+00 8.176459976561e-01 5.718155753120e-01 5.794615305209e-01 8.348288876304e-01 1.127167373208e+00 1.353026241924e+00 1.468319904440e+00 1.455224112675e+00 1.315975191527e+00 1.073970408481e+00 7.850409982773e-01 5.839959976841e-01 6.693269559443e-01 9.533896311483e-01 1.247692513529e+00 1.465970813582e+00 1.569000836339e+00 1.541185367455e+00 1.386044378285e+00 1.126926429592e+00 8.160836404790e-01 5.773026127457e-01 6.243605018633e-01 8.961486598259e-01 1.184651351030e+00 1.396591493418e+00 1.492230027094e+00 1.456487833639e+00 1.293206660809e+00 1.025239741246e+00 7.031019454787e-01 4.602817425869e-01 5.518031103373e-01 8.516081227133e-01 1.139446299270e+00 1.337452991126e+00 1.412597097860e+00 1.353147969621e+00 1.165271867919e+00 8.747106327876e-01 5.437792999639e-01 3.889817607237e-01 6.420224897350e-01 1.001481992962e+00 1.310886682813e+00 1.516584735555e+00 1.591951733400e+00 1.528154192564e+00 1.333777930792e+00 1.037688083430e+00 7.044659378494e-01 5.098489201834e-01 6.786256921805e-01 1.012404885367e+00 1.330200362369e+00
 5.206133215072e-01 4.747815735355e-01 4.325355253247e-01 3.900131952166e-01 3.469945835490e-01 3.158038776268e-01 3.061419531304e-01 3.147460033308e-01 3.276316646454e-01 3.309549052460e-01 3.173832844812e-01 2.874562299891e-01 2.499851491020e-01 2.219927216261e-01 2.215372267188e-01 2.492340843832e-01 2.879959241140e-01 3.216092642489e-01 3.421549311837e-01 3.494492380218e-01 3.495467903110e-01 3.521119197816e-01 3.654331188129e-01 3.911011512732e-01 4.234094551733e-01 4.538280253950e-01 4.755225458952e-01 4.854928809366e-01 4.847876252552e-01 4.775589435838e-01 4.690525001976e-01 4.631215539570e-01 4.604470419178e-01 4.587588860683e-01 4.549933517554e-01 4.477782468084e-01 4.387719743489e-01 4.321653735655e-01 4.322977811432e-01 4.405176681842e-01 4.538229497069e-01 4.663560817822e-01 4.723761222884e-01 4.785118749697e-01 4.996210998391e-01 4.948385188339e-01 4.723167541579e-01 4.558772541308e-01 4.372852169261e-01 4.166879387660e-01 3.985503887784e-01 3.861939195177e-01 3.815964561499e-01 3.858949126763e-01 3.996397701834e-01 4.222380942515e-01 4.511480112904e-01 4.818804833210e-01 5.090628041079e-01 5.280766079130e-01 5.364518658939e-01 5.347824893782e-01 5.266684693410e-01 5.174503977616e-01 5.117218547528e-01 5.106551724878e-01 5.110695696424e-01 5.071794943372e-01 4.937541595913e-01 4.688819486634e-01 4.356531136698e-01 4.023338415652e-01 3.801750289286e-01 3.772349163429e-01 3.917712795096e-01 4.134089428712e-01 4.306764194976e-01 4.368250509400e-01 4.318481557659e-01 4.221690318601e-01 4.179735774379e-01 4.273854446067e-01 4.502811593798e-01 4.781185426132e-01 4.995921802502e-01 5.065540784301e-01 5.025924855324e-01 5.001551338822e-01 4.992712466537e-01 5.071978219756e-01 5.253507153062e-01 5.331064125052e-01 5.481360006740e-01 5.576493900617e-01 5.596563680396e-01 5.554209430745e-01 5.486297372071e-01 5.441288762896e-01 5.454671713173e-01 5.526730956622e-01 5.619431060049e-01 5.676749943005e-01 5.653399724558e-01 5.537155832225e-01 5.358351879270e-01 5.183520433485e-01 5.090047815846e-01 5.126056602056e-01 5.281710658069e-01 5.499837177278e-01 5.715119455814e-01 5.888924786058e-01 6.021918175157e-01 6.145857531857e-01 6.299895496582e-01 6.502989067479e-01 6.739815209534e-01 6.969728809181e-01 7.151417359349e-01 7.267097031998e-01 7.333227190993e-01 7.393602587650e-01 7.493703966355e-01 7.649171911439e-01 7.828317414762e-01 7.963643319973e-01 7.984505661225e-01 7.851683826987e-01 7.582346675631e-01 7.256621285602e-01 6.998196427825e-01 6.920858404474e-01 7.145878069747e-01 7.397836447212e-01 7.500021165341e-01 7.546697795375e-01 7.259223103155e-01 6.590252236671e-01 5.686734436985e-01 4.855108024000e-01 4.505136749507e-01 4.811912395658e-01 5.471199325692e-01 6.051950572671e-01 6.277574360899e-01 6.046931159152e-01 5.422168753680e-01 4.650747172022e-01 4.187458594763e-01 4.444311580531e-01 5.274171523182e-01 6.183788897404e-01 6.791403053017e-01 6.897892450603e-01 6.461340347160e-01 5.600888481325e-01 4.646578371014e-01 4.185135671005e-01 4.656424453993e-01 5.720594196237e-01 6.776147006355e-01 7.441786855131e-01 7.544891914228e-01 7.079160749541e-01 6.206931853199e-01 5.295083726294e-01 4.893929713669e-01 5.323800549953e-01 6.245019146061e-01 7.104816628260e-01 7.538336052042e-01 7.391336044361e-01 6.698408082830e-01 5.707549488781e-01 4.957142664084e-01 5.156178385213e-01 6.259008528217e-01 7.718957985002e-01 9.010993174467e-01 9.850071231445e-01 9.932912956211e-01 9.064926907039e-01 7.497262970611e-01 5.753729771175e-01 4.917645778657e-01 5.859320833567e-01 7.722407192692e-01 9.442923417532e-01 1.049254978766e+00 1.065936429782e+00 9.950507792665e-01 8.586507399086e-01 7.051431844060e-01 6.139935645523e-01 6.488246550456e-01 7.694333693189e-01 8.898923342320e-01 9.541838972520e-01 9.377159110029e-01 8.388699895311e-01 6.769958875529e-01 4.994211376840e-01 4.035395865710e-01 4.726645614570e-01 6.204973546472e-01 7.452808086517e-01 8.017291285304e-01 7.746886943669e-01 6.685663870025e-01 5.068609633299e-01 3.456725127818e-01 3.084870659554e-01 4.314384430337e-01 5.805611513265e-01 6.814900193590e-01 7.067277885157e-01 6.499943377962e-01 5.216151772097e-01 3.531378123053e-01 2.358339172828e-01 3.186202632851e-01 4.889637397987e-01 6.333139986162e-01 7.359963035366e-01 7.670630600269e-01 7.130674469019e-01 5.860017455968e-01 4.181555761544e-01 2.829743948848e-01 3.062438503827e-01 4.398050982039e-01 5.605410324532e-01 6.204465388814e-01 6.045974044154e-01 5.162105098576e-01 3.758721586443e-01 2.376106378895e-01 2.356999578029e-01 3.692007706244e-01 5.027424726252e-01 5.835683664466e-01 5.933090083702e-01 5.308876366950e-01 4.125072491489e-01 2.849091459414e-01 2.622509177847e-01 3.838945739664e-01 5.323199003279e-01 6.417489742120e-01 6.856072982129e-01 6.558485979854e-01 5.604510655815e-01 4.281494530194e-01 3.279489672465e-01 3.599715961247e-01 4.930828554026e-01 6.289732610008e-01 7.170143882026e-01 7.359045771215e-01 6.817509705369e-01 5.661695870128e-01 4.203419253626e-01 3.146174772236e-01 3.603432892450e-01 4.892819840236e-01 6.124769619272e-01 7.013761014662e-01 7.342396711920e-01 7.051014099874e-01 6.038024871687e-01 4.559364605704e-01 3.273246415569e-01 3.355637417632e-01 4.688364564462e-01 6.114901119380e-01 7.067888864238e-01 7.348708470219e-01 6.969172466747e-01 6.139932583839e-01 5.307179084843e-01 5.084051849169e-01 5.714450016339e-01 6.753106641558e-01 7.644804725400e-01 8.058349979743e-01 7.878455938218e-01 7.178148366129e-01 6.221867213491e-01 5.469023182104e-01 5.392298312571e-01 5.994651249205e-01 6.805719357942e-01 7.380673181184e-01 7.489483139810e-01 7.100120525500e-01 6.354865959559e-01 5.558610483081e-01 5.107578117674e-01 5.218545506453e-01 5.687253627445e-01 6.129990134519e-01 6.294082458397e-01 6.135972571994e-01 5.815736506779e-01 5.647384741648e-01 5.907866043934e-01 6.571340744169e-01 7.344541389256e-01 8.024585482822e-01 8.416964479109e-01 8.401921019221e-01 8.044520811707e-01 7.387129309395e-01 6.713635084966e-01 6.505297337926e-01 7.040023263883e-01 8.070296486576e-01 9.112118367898e-01 9.788721498404e-01 9.912907491912e-01 9.486102133644e-01 8.697521830564e-01 7.916334398757e-01 7.587154812758e-01 7.924646177722e-01 8.701347028794e-01 9.488650545518e-01 9.956130619272e-01 9.963633309258e-01 9.557093926946e-01 8.943667899795e-01 8.427143047726e-01 8.260306199024e-01 8.462884167929e-01 8.813565085615e-01 9.039680250139e-01 8.985622617867e-01 8.678705265847e-01 8.324959466405e-01 8.220951651064e-01 8.547506387894e-01 9.198279232332e-01 9.860776861150e-01 1.022161891194e+00 1.009421622750e+00 9.470758875387e-01 8.553276809480e-01 7.764397818568e-01 7.609247148179e-01 8.249705143561e-01 9.310030391607e-01 1.026299412879e+00 1.081444281334e+00 1.080966716858e+00 1.036255199213e+00 9.548752703076e-01 8.498745848032e-01 7.523442636433e-01 7.031787061332e-01 7.243975594818e-01 7.960831588409e-01 8.732328439154e-01 9.196161728998e-01 9.179453165086e-01 8.693816961841e-01 7.919031245680e-01 7.175333376074e-01 6.814207922254e-01 6.975876104910e-01 7.458402134569e-01 7.923746719791e-01 8.134769571008e-01 8.030382774873e-01 7.718358951064e-01 7.426557772071e-01 7.386092372701e-01 7.664558090513e-01 8.111332818375e-01 8.485579964147e-01 8.607888569228e-01 8.434185885839e-01 8.071139781951e-01 7.743629851062e-01 7.683792033614e-01 7.957449586894e-01 8.397359869214e-01 8.729750031677e-01 8.732976603241e-01 8.322425851548e-01 7.586660751723e-01 6.804011651591e-01 6.387025540113e-01 6.606362954672e-01 7.287645383400e-01 7.988498040096e-01 8.336811871304e-01 8.155142924161e-01 7.536757615940e-01 6.836721925256e-01 6.496048255775e-01 6.888383634573e-01 7.807027794566e-01 8.893216709192e-01 9.606503084305e-01 9.747483471206e-01 9.289662771233e-01 8.409350087671e-01 7.527213071402e-01 7.246233041937e-01 7.907703717687e-01 9.190282044853e-01 1.049293479112e+00 1.135134290524e+00 1.151549185575e+00 1.094140781415e+00 9.801628848344e-01 8.522696283404e-01 7.775060918770e-01 8.091243166722e-01 9.253517906522e-01 1.056863036545e+00 1.146834115125e+00 1.165218390061e+00 1.106340135270e+00 9.882609496213e-01 8.555902977535e-01 7.773541376676e-01 8.062424288306e-01 9.167480548619e-01 1.036593026324e+00 1.108092332343e+00 1.101556353768e+00 1.012427065827e+00 8.613315845912e-01 7.014394329958e-01 6.251215748639e-01 6.964172994959e-01 8.539628541324e-01 1.003146563519e+00 1.087351259790e+00 1.081989285231e+00 9.866816342052e-01 8.304901660533e-01 6.954155956859e-01 6.209703139624e-01 6.773746699513e-01 8.153190501247e-01 9.450588003807e-01 1.017096806316e+00 1.010921206658e+00 9.282895947548e-01 7.926140082779e-01 6.537535016546e-01 5.876177205409e-01 6.386304523838e-01 7.551307560631e-01 8.607520527624e-01 9.099183094238e-01 8.857219006957e-01 7.943573760863e-01 6.660101125305e-01 5.610458764151e-01 5.536426503110e-01 6.471457973111e-01 7.680735913965e-01 8.533855572171e-01 8.712536444356e-01 8.145585790889e-01 6.994431284637e-01 5.722384280157e-01 5.169687796882e-01 5.913990786683e-01 7.385670249456e-01 8.755734214118e-01 9.534232382801e-01 9.504378754688e-01 8.663295885695e-01 7.234093015912e-01 5.763193877188e-01 5.214590665421e-01 6.124367742874e-01 7.709978947127e-01 9.080780356397e-01 9.758020018671e-01 9.573654898690e-01 8.653030948398e-01 7.299819181574e-01 5.861237469165e-01 4.967392725746e-01 5.022137381410e-01 6.118940479837e-01 7.297736642159e-01 7.930311148689e-01 7.805366593600e-01 6.904583451833e-01 5.392855353124e-01 3.727241928895e-01 3.067621136364e-01 4.233606022530e-01 5.956664088666e-01 7.327897589578e-01 7.983317554185e-01 7.783648118184e-01 6.753470884012e-01 5.099452634839e-01 3.385130814298e-01 3.084090919685e-01 4.674073808909e-01 6.583611957910e-01 8.024591474970e-01 8.686265868553e-01 8.463992185476e-01 7.430856140380e-01 5.885214564854e-01 4.534439043039e-01 4.555704529726e-01 6.017694694502e-01 7.779121151765e-01 9.096091664250e-01 9.625690623853e-01 9.257700282654e-01 8.086362233780e-01 6.465022119548e-01 5.187260204334e-01 5.370670516389e-01 6.914868811989e-01 8.704370214826e-01 9.999503377005e-01 1.044312402302e+00 9.938077439357e-01 8.842759005342e-01 7.452483143517e-01 6.168703060953e-01 5.360522018185e-01 5.955982132696e-01 7.476326510115e-01 8.755819695217e-01 9.361809919116e-01 9.126159462754e-01 8.087411978087e-01 6.516946112025e-01 5.066338016677e-01 4.855173952688e-01 6.160255341106e-01 7.920315830187e-01 9.314994091157e-01 9.954396749170e-01 9.705644341652e-01 8.652877705830e-01 7.140718347472e-01 5.908920770504e-01 5.962224244715e-01 7.341674594519e-01 9.077241836961e-01 1.040725201418e+00 1.094511720263e+00 1.056465871675e+00 9.372221736782e-01 7.753581929891e-01 6.500104319677e-01 6.605248850418e-01 8.040862939805e-01 9.818060107687e-01 1.116600061578e+00 1.169536481912e+00 1.129029646581e+00 1.007836246742e+00 8.470140247266e-01 7.245769814764e-01 7.303416752035e-01 8.614661227317e-01 1.027473645453e+00 1.152988440976e+00 1.202723197517e+00 1.182311823366e+00 1.102074746289e+00 9.946619875750e-01 8.951462165112e-01 8.245618648590e-01 8.438932821613e-01 9.114824332765e-01 9.771452380462e-01 1.005775158140e+00 9.822065152513e-01 9.123205177018e-01 8.224800305773e-01 7.548406520277e-01 7.460896504745e-01 7.934081005237e-01 8.560203269027e-01 8.904754849803e-01 8.712097400799e-01 7.949045863829e-01 6.832145918637e-01 5.884019922096e-01 5.800599399425e-01 6.710371297845e-01 7.972844254446e-01 8.933210238379e-01 9.199480679460e-01 8.603559581256e-01 7.172413123156e-01 5.158852805224e-01 3.317339000786e-01 3.497567060172e-01 5.485714562557e-01 7.504847433420e-01 8.852355675942e-01 9.242676684550e-01 8.596342334074e-01 7.026061031053e-01 4.915699824246e-01 3.381754639003e-01 4.314238749936e-01 6.595287547968e-01 8.660627760187e-01 9.917197783432e-01 1.011063157775e+00 9.207469044275e-01 7.572421058098e-01 5.627008579831e-01 4.478379062844e-01 5.306876197281e-01 7.292484052552e-01 9.370492845200e-01 1.066522343536e+00 1.090903061718e+00 1.005785914142e+00 8.288787317396e-01 6.110778686656e-01 4.769379002767e-01 5.754893578384e-01 8.069051528145e-01 1.025151038272e+00 1.163161084208e+00 1.191409807434e+00 1.103229607742e+00 9.127646649079e-01 6.603012182600e-01 4.454348464638e-01 4.676807862747e-01 6.908353922997e-01 9.206024799313e-01 1.075438792002e+00 1.124881269679e+00 1.063571650811e+00 9.074192117469e-01 6.974170423915e-01 5.182714080479e-01 5.027723034260e-01 6.480981683191e-01 8.149857387263e-01 9.206520386662e-01 9.326820944924e-01 8.462599577472e-01 6.791940630889e-01 4.797513467280e-01 3.658845785207e-01 4.634451043255e-01 6.533340426750e-01 8.126847993109e-01 8.936295298303e-01 8.806760633458e-01 7.811618794364e-01 6.362694363059e-01 5.176032475382e-01 5.092877793052e-01 6.251130987819e-01 7.814959969877e-01 9.023254501584e-01 9.527581135706e-01 9.232179740866e-01 8.255502291966e-01 6.954899162429e-01 5.976400962442e-01 6.008412082688e-01 6.972072948780e-01 8.128502771482e-01 8.875355231095e-01 8.911476799581e-01 8.175187657163e-01 6.826778585370e-01 5.312708889730e-01 4.507444521336e-01 5.126151547211e-01 6.522827053756e-01 7.772242959038e-01 8.389841013176e-01 8.190260960888e-01 7.204031753737e-01 5.691865242397e-01 4.293650091528e-01 4.137164560725e-01 5.392246540425e-01 6.931564846553e-01 7.997667243927e-01 8.253914936395e-01 7.602630376413e-01 6.154078660188e-01 4.321692004358e-01 3.306248365201e-01 4.504864715453e-01 6.652388272268e-01 8.543632856433e-01 9.690563473133e-01 9.882462129570e-01 9.124353404843e-01 7.665582920505e-01 6.190046625567e-01 5.286520151116e-01 5.667683662590e-01 7.128083649384e-01 8.750529365691e-01 9.757212568139e-01 9.886972619715e-01 9.109635784756e-01 7.606713560532e-01 5.860734062545e-01 4.879566901579e-01 5.624148316413e-01 7.388675988108e-01 9.070380134125e-01 1.009109628712e+00 1.019710278465e+00 9.345742458867e-01 7.689664849176e-01 5.644688562169e-01 4.192704685217e-01 4.721777752438e-01 6.575992447310e-01 8.378174423276e-01 9.497935261710e-01 9.676546287016e-01 8.859524934231e-01 7.162019539791e-01 4.894125705000e-01 2.863708932742e-01 3.200888991727e-01 5.296472845609e-01 7.246381768843e-01 8.476021094276e-01 8.783276387778e-01 8.151806609223e-01 6.740399123975e-01 4.952162729150e-01 3.722571652191e-01 4.297601527620e-01 6.000575783023e-01 7.615584987549e-01 8.602553287775e-01 8.757680811965e-01 8.081492283699e-01 7.015507418025e-01 5.934669693296e-01 5.418654771241e-01 5.816521646103e-01 6.647968919246e-01 7.957218144517e-01 8.942863139842e-01 9.307016124934e-01 9.016762660800e-01 8.215961497258e-01 7.243959572513e-01 6.624933986760e-01 6.807288614035e-01 7.702951006980e-01 8.811985849766e-01 9.683418341363e-01 1.006364745491e+00 9.879550115694e-01 9.216124331118e-01 8.302970888078e-01 7.487217535502e-01 7.119842235024e-01 7.317566783601e-01 7.864208980691e-01 8.433815958347e-01 8.809526561077e-01 8.937667966106e-01 8.900083808745e-01 8.849579574771e-01 8.915188664144e-01 9.113573284345e-01 9.338790177365e-01 9.437483175596e-01 9.305925741693e-01 8.956389087339e-01 8.545390913433e-01 8.336740357971e-01 8.554144957989e-01 9.188896965448e-01 9.988626663126e-01 1.062793235164e+00 1.085333772320e+00 1.054886146001e+00 9.766540852725e-01 8.756172423749e-01 8.054539315747e-01 8.278707691658e-01 9.038736277316e-01 1.017864626738e+00 1.129852926578e+00 1.185302134538e+00 1.160738973510e+00 1.058113276312e+00 9.054809667472e-01 7.651275329929e-01 7.279335532899e-01 8.302838546487e-01 1.001180828743e+00 1.155264422243e+00 1.240587973093e+00 1.234413372464e+00 1.138744000416e+00 9.823297800172e-01 8.290594963322e-01 7.756811874810e-01 8.714587761838e-01 1.048496529443e+00 1.213702302820e+00 1.308655954876e+00 1.306958953078e+00 1.208534831331e+00 1.040438174375e+00 8.643958909674e-01 7.795558347951e-01 8.514589124526e-01 1.018906066506e+00 1.179892819274e+00 1.268881721516e+00 1.255597728752e+00 1.136968111498e+00 9.362477150818e-01 7.128075385398e-01 5.873630936928e-01 6.698622074681e-01 8.694762074147e-01 1.053306489873e+00 1.154539336157e+00 1.147004352471e+00 1.031877144735e+00 8.399379592165e-01 6.844895415158e-01 6.345845764065e-01 7.319785084374e-01 9.397078911118e-01 1.126069356870e+00 1.221902486414e+00 1.207866549463e+00 1.091654775491e+00 9.109994195987e-01 7.469532887630e-01 7.185924012293e-01 8.564242408884e-01 1.053708850356e+00 1.211650263766e+00 1.278527694167e+00 1.236537642408e+00 1.096818418417e+00 9.048244126026e-01 7.566462161910e-01 7.752692239377e-01 9.560656339271e-01 1.177527469506e+00 1.347024389639e+00 1.416975140428e+00 1.370537845825e+00 1.216590455035e+00 9.922068375533e-01 7.760123793757e-01 6.985967393873e-01 8.204987213242e-01 1.027341964522e+00 1.204199364264e+00 1.294925387597e+00 1.280965025339e+00 1.170924242036e+00 9.996243998126e-01 8.323868711648e-01 7.582322988994e-01 8.182666854708e-01 9.478584344496e-01 1.061462839332e+00 1.110869355221e+00 1.083938823758e+00 9.946294047957e-01 9.073964124062e-01 8.869441479731e-01 9.509542414771e-01 1.049079137243e+00 1.134498147789e+00 1.157223896301e+00 1.103676101720e+00 9.863783228497e-01 8.469526216440e-01 7.585102230149e-01 7.876596203776e-01 9.149822757193e-01 1.061273820892e+00 1.162080043466e+00 1.183391210441e+00 1.117712270605e+00 9.836840907925e-01 8.320134300878e-01 7.495796508917e-01 8.067754689043e-01 9.655665972667e-01 1.135226847437e+00 1.251534751090e+00 1.283453852241e+00 1.226981780007e+00 1.104677776255e+00 9.695387254197e-01 9.015263492578e-01 9.576361744376e-01 1.106445009243e+00 1.269031175214e+00 1.383224694207e+00 1.416468385472e+00 1.362883228523e+00 1.242496161458e+00 1.103357899232e+00 1.018010284815e+00 1.045689290143e+00 1.172497147394e+00 1.328745578768e+00 1.449736017863e+00 1.497219216422e+00 1.458711327826e+00 1.348171090543e+00 1.234148372360e+00 1.153522186357e+00 1.156133506274e+00 1.219012432279e+00 1.338499805562e+00 1.429699638761e+00 1.463374491355e+00 1.433113763726e+00 1.351428305821e+00 1.247255354920e+00 1.160267577945e+00 1.126055044347e+00 1.153847259414e+00 1.220178333194e+00 1.288316284649e+00 1.328787184266e+00 1.327147490169e+00 1.284358131569e+00 1.214977502272e+00 1.143897702473e+00 1.099161295995e+00 1.099017329285e+00 1.140445648811e+00 1.201742873667e+00 1.256047140138e+00 1.282342094404e+00 1.270116641297e+00 1.220716470527e+00 1.147746860013e+00 1.076187463755e+00 1.036257440439e+00 1.048299766505e+00 1.107389610577e+00 1.186258807042e+00 1.252531520820e+00 1.281976898827e+00 1.264060388292e+00 1.204136489985e+00 1.124576079627e+00 1.062154692477e+00 1.053765530194e+00 1.109989849856e+00 1.204715539870e+00 1.295836910950e+00 1.345309656985e+00 1.349680512753e+00 1.312966808817e+00 1.224136082468e+00 1.095853091873e+00 9.583600922922e-01 8.752785634567e-01 9.015700538593e-01 1.017948184956e+00 1.152996997877e+00 1.244373116064e+00 1.256660400303e+00 1.179641871161e+00 1.027657578365e+00 8.442722172652e-01 7.122684826775e-01 7.233964268079e-01 8.622337116815e-01 1.028438261365e+00 1.146656716675e+00 1.180429484688e+00 1.121705464044e+00 9.879212686000e-01 8.263299629461e-01 7.205999060273e-01 7.510767072338e-01 8.933883351248e-01 1.055846233347e+00 1.171515201429e+00 1.209229979974e+00 1.166070828883e+00 1.065543650520e+00 9.589410898010e-01 9.162055024484e-01 9.786845208576e-01 1.115056058936e+00 1.259047525362e+00 1.358459469960e+00 1.386739526790e+00 1.341834002761e+00 1.245262350505e+00 1.141145072042e+00 1.086325020163e+00 1.125279773119e+00 1.265303254501e+00 1.401051674995e+00 1.519925068667e+00 1.591307661205e+00 1.583319537018e+00 1.480365557191e+00 1.314772248647e+00 1.146467009178e+00 1.052594715588e+00 1.079425490304e+00 1.192697815085e+00 1.317509386776e+00 1.397010067568e+00 1.406095709149e+00 1.347542726735e+00 1.247635727410e+00 1.150337810823e+00 1.101755325919e+00 1.121218642870e+00 1.186014942059e+00 1.253499439358e+00 1.290199347568e+00 1.283371222701e+00 1.241277395040e+00 1.188435972108e+00 1.155094342914e+00 1.160234800920e+00 1.198545870932e+00 1.245711065935e+00 1.275772840045e+00 1.274358334826e+00 1.243621423670e+00 1.201123270393e+00 1.172750644451e+00 1.178652995269e+00 1.219311856951e+00 1.275249307019e+00 1.320480344090e+00 1.336244942241e+00 1.317969102562e+00 1.276701400807e+00 1.235777599749e+00 1.221285986944e+00 1.259970181367e+00 1.334934169172e+00 1.423112706012e+00 1.506355927234e+00 1.556331323324e+00 1.545705767284e+00 1.494731794180e+00 1.382651154127e+00 1.258243644958e+00 1.186607968377e+00 1.210329673455e+00 1.309081670495e+00 1.419841903941e+00 1.484557697755e+00 1.471356672433e+00 1.378249658843e+00 1.235083318415e+00 1.105494908170e+00 1.070098711894e+00 1.161171846282e+00 1.324277404264e+00 1.477658631015e+00 1.562302472556e+00 1.549685308471e+00 1.440042708393e+00 1.263499370299e+00 1.084999860586e+00 9.988595301986e-01 1.063110005643e+00 1.226692291447e+00 1.393531634710e+00 1.495176047100e+00 1.499215463770e+00 1.403932592614e+00 1.237400247058e+00 1.061594048508e+00 9.689495962400e-01 1.022893634152e+00 1.180557019243e+00 1.348480639953e+00 1.458589792806e+00 1.478538889537e+00 1.405888483427e+00 1.265550339811e+00 1.110232350577e+00 1.013796320059e+00 1.048380142282e+00 1.186008739814e+00 1.326043494956e+00 1.424816991271e+00 1.464112864738e+00 1.402831615599e+00 1.252855648816e+00 1.071369059696e+00 9.546521374095e-01 9.883059205060e-01 1.145904867250e+00 1.326356757068e+00 1.450404406512e+00 1.478794868930e+00 1.405810962078e+00 1.256614553352e+00 1.089471836529e+00 9.911969149960e-01 1.025605683397e+00 1.160315712584e+00 1.307242918381e+00 1.397273338720e+00 1.396167001328e+00 1.300191126113e+00 1.133616576289e+00 9.507889729880e-01 8.343542827667e-01 8.479221225853e-01 9.572735947152e-01 1.073757958995e+00 1.133688217211e+00 1.110554028148e+00 1.008666718079e+00 8.616506671377e-01 7.354641038670e-01 7.099985698144e-01 7.981793447875e-01 9.270420516437e-01 1.024455033066e+00 1.052996765970e+00 1.006100237695e+00 9.052345211442e-01 8.014046323710e-01 7.656076158649e-01 8.318905449576e-01 9.790743214831e-01 1.141917179195e+00 1.270542458817e+00 1.308979889813e+00 1.272712538341e+00 1.150860862207e+00 1.001195084061e+00 9.113396030102e-01 9.509423359302e-01 1.091579871900e+00 1.245640342088e+00 1.345047628820e+00 1.358223669016e+00 1.286946735134e+00 1.165536148511e+00 1.059754314896e+00 1.043169552484e+00 1.133830243485e+00 1.273679559284e+00 1.388237500800e+00 1.427889747991e+00 1.374581027203e+00 1.242054153620e+00 1.079057970828e+00 9.698722767276e-01 9.919744314898e-01 1.129087888856e+00 1.291881419206e+00 1.402982319961e+00 1.421386959400e+00 1.340223796977e+00 1.186858851374e+00 1.028732872314e+00 9.668860314468e-01 1.058614405120e+00 1.243144320992e+00 1.419665076998e+00 1.518156867043e+00 1.504786822414e+00 1.377303587812e+00 1.166012604041e+00 9.447152823797e-01 8.409373247255e-01 9.420753055934e-01 1.163344762786e+00 1.384300346174e+00 1.544117345203e+00 1.599811652695e+00 1.518325613316e+00 1.314388530891e+00 1.047099935252e+00 8.383723335759e-01 8.485271124125e-01 1.060426544113e+00 1.308816632342e+00 1.484212118924e+00 1.538639441410e+00 1.463095844818e+00 1.281690262837e+00 1.057022608212e+00 9.016089111125e-01 9.308273488879e-01 1.115173402357e+00 1.327313662723e+00 1.476792867711e+00 1.522352478173e+00 1.458355836783e+00 1.309856646718e+00 1.133878139075e+00 1.016754131545e+00 1.030653817561e+00 1.156377294882e+00 1.309084689600e+00 1.417866047839e+00 1.447706815390e+00 1.394785097655e+00 1.281734920795e+00 1.153916432473e+00 1.068425379758e+00 1.062976549907e+00 1.123026494754e+00 1.197667460091e+00 1.240641175167e+00 1.229364556853e+00 1.166289799817e+00 1.075926898887e+00 9.981133709234e-01 9.797043946444e-01 1.036594433136e+00 1.127379485334e+00 1.221672685372e+00 1.279979523387e+00 1.277013740094e+00 1.196111738796e+00 1.068497647456e+00 9.554829066455e-01 9.299591031220e-01 1.015465564343e+00 1.159803905900e+00 1.293719363566e+00 1.371743186462e+00 1.376277732172e+00 1.314290523318e+00 1.214886910093e+00 1.124519075986e+00 1.090365459073e+00 1.129041300609e+00 1.213233773539e+00 1.297962083490e+00 1.349206327145e+00 1.353725813824e+00 1.318644446387e+00 1.267324802628e+00 1.230361644199e+00 1.230499457412e+00 1.268476347873e+00 1.324096855677e+00 1.371220147791e+00 1.391544010336e+00 1.380541907718e+00 1.347382835743e+00 1.310613637365e+00 1.289634386682e+00 1.294335973326e+00 1.319338530882e+00 1.348192392374e+00 1.363406254440e+00 1.354663612348e+00 1.322530362828e+00 1.278161621655e+00 1.239340717698e+00 1.222785538189e+00 1.270375804107e+00 1.354961504416e+00 1.399230556810e+00 1.419774220550e+00 1.424980742284e+00 1.382073869795e+00 1.289516233133e+00 1.184012721307e+00 1.116309216776e+00 1.124193430504e+00 1.200302469970e+00 1.299312521488e+00 1.373630112981e+00 1.394513063147e+00 1.357073751680e+00 1.280437570240e+00 1.204738999906e+00 1.177284175677e+00 1.221858348048e+00 1.317517127800e+00 1.416654420746e+00 1.475601172392e+00 1.469930672882e+00 1.399317777375e+00 1.290184270159e+00 1.195654967134e+00 1.178747085215e+00 1.265393640275e+00 1.417711639493e+00 1.570242332369e+00 1.669202841403e+00 1.684750330381e+00 1.612868362351e+00 1.477576445561e+00 1.333959480321e+00 1.260963998256e+00 1.315564740973e+00 1.475624485668e+00 1.664409808124e+00 1.810116567299e+00 1.867658844289e+00 1.819531039293e+00 1.675083453512e+00 1.474126512823e+00 1.327851810434e+00 1.286744449053e+00 1.377583786749e+00 1.535282639180e+00 1.679531140841e+00 1.771353312257e+00 1.741278774004e+00 1.596165990498e+00 1.384440773652e+00 1.195278918311e+00 1.137679152938e+00 1.244453897800e+00 1.428503772795e+00 1.584233639421e+00 1.647244379627e+00 1.594282617250e+00 1.438129251376e+00 1.229343202907e+00 1.062229220725e+00 1.045349252566e+00 1.188629392801e+00 1.389161491900e+00 1.547437596807e+00 1.608140211838e+00 1.553889981322e+00 1.400758984945e+00 1.201227150240e+00 1.050282765038e+00 1.051892262023e+00 1.208521016267e+00 1.419126267303e+00 1.589453171279e+00 1.666319227736e+00 1.631010946367e+00 1.494074579683e+00 1.295850029124e+00 1.110819162736e+00 1.036163634182e+00 1.116780345351e+00 1.288840780777e+00 1.458693990549e+00 1.565577767046e+00 1.584078210513e+00 1.516579153999e+00 1.388282131464e+00 1.262097177547e+00 1.215943960687e+00 1.253503141532e+00 1.341065607124e+00 1.392987743986e+00 1.406995345190e+00 1.345690486512e+00 1.245516400483e+00 1.173121609555e+00 1.193400565209e+00 1.311152081333e+00 1.466141157139e+00 1.586868949998e+00 1.623910856116e+00 1.556803442473e+00 1.395482037005e+00 1.185543500616e+00 1.017670224581e+00 1.003343519533e+00 1.157322913112e+00 1.376170606503e+00 1.559073895486e+00 1.648666383164e+00 1.623324231757e+00 1.491677078335e+00 1.293938781220e+00 1.108183883465e+00 1.040303424062e+00 1.139701518255e+00 1.335611226364e+00 1.527196033114e+00 1.649738630546e+00 1.675481017253e+00 1.606515941443e+00 1.472103870988e+00 1.327658132061e+00 1.244446405852e+00 1.270398066521e+00 1.386785556768e+00 1.529747241242e+00 1.641041799290e+00 1.688663555357e+00 1.667716590745e+00 1.597940815437e+00 1.519279939506e+00 1.481515528794e+00 1.541896931416e+00 1.654444566720e+00 1.764988140123e+00 1.821612821354e+00 1.804875864960e+00 1.720027408346e+00 1.594577967146e+00 1.474167733903e+00 1.409033483512e+00 1.425749715364e+00 1.506077757024e+00 1.602400676709e+00 1.668158429322e+00 1.674037690580e+00 1.611481638120e+00 1.492958350222e+00 1.351892326180e+00 1.239502612348e+00 1.206534624977e+00 1.266180167517e+00 1.380744231206e+00 1.494104644393e+00 1.562480017379e+00 1.563610961198e+00 1.497738731099e+00 1.388043176706e+00 1.280020854671e+00 1.230391803535e+00 1.272844605670e+00 1.387164397780e+00 1.517759026657e+00 1.611992836438e+00 1.638175180087e+00 1.589807028839e+00 1.487050311994e+00 1.376606972217e+00 1.320660689545e+00 1.359680935664e+00 1.474838366047e+00 1.604584358888e+00 1.688386013562e+00 1.689406050186e+00 1.612784725263e+00 1.512166720768e+00 1.419345713801e+00 1.376361102725e+00 1.385000999784e+00 1.477428696856e+00 1.578108421505e+00 1.647750811024e+00 1.657793703720e+00 1.596242652770e+00 1.473435171218e+00 1.327710219724e+00 1.225929216068e+00 1.235282811950e+00 1.361500046918e+00 1.540363945405e+00 1.694861907447e+00 1.770272841464e+00 1.739942261760e+00 1.605969408506e+00 1.402432951326e+00 1.202761185298e+00 1.113545737634e+00 1.196689531480e+00 1.389544866691e+00 1.583269259951e+00 1.702137869953e+00 1.710744987974e+00 1.607898517457e+00 1.424778182894e+00 1.227227774772e+00 1.108672656276e+00 1.133376255191e+00 1.262167867987e+00 1.399624025494e+00 1.474373659767e+00 1.457233961550e+00 1.357941102456e+00 1.223296196117e+00 1.130550539911e+00 1.146270580640e+00 1.259938862554e+00 1.395850703349e+00 1.481190054883e+00 1.478654810877e+00 1.429000753269e+00 1.330072257983e+00 1.247970377195e+00 1.233429465850e+00 1.339044417674e+00 1.482449596467e+00 1.595502280775e+00 1.632840625843e+00 1.575723518224e+00 1.437477955896e+00 1.270438574894e+00 1.167181184386e+00 1.212272636048e+00 1.388685787398e+00 1.598485669719e+00 1.751281315276e+00 1.793024692444e+00 1.705282303381e+00 1.505657251333e+00 1.255412979500e+00 1.073047511414e+00 1.090057475291e+00 1.288652627513e+00 1.525600495774e+00 1.686530961160e+00 1.712089124608e+00 1.585193311183e+00 1.327548545023e+00 1.011254381220e+00 8.004077319404e-01 8.920803278773e-01 1.186387713732e+00 1.473086871147e+00 1.643325384169e+00 1.651948778910e+00 1.495092990259e+00 1.210517865643e+00 9.019078229004e-01 7.929446458140e-01 1.019529628388e+00 1.372083220654e+00 1.666583895715e+00 1.818947749832e+00 1.796595540468e+00 1.630263384037e+00 1.384956949092e+00 1.141254893343e+00 1.016225103420e+00 1.102196203138e+00 1.326374423628e+00 1.543509444819e+00 1.666969052681e+00 1.660230986338e+00 1.527176525819e+00 1.312895408271e+00 1.113329619542e+00 1.060805064306e+00 1.199453558078e+00 1.420901305837e+00 1.601968622397e+00 1.671375459488e+00 1.603958602357e+00 1.415908304987e+00 1.171989018605e+00 1.002961831722e+00 1.052227906973e+00 1.285674465584e+00 1.547203302617e+00 1.724054058866e+00 1.759783594853e+00 1.639146979048e+00 1.384829485413e+00 1.068271270240e+00 8.472563950607e-01 9.182631921730e-01 1.204930846677e+00 1.498884914746e+00 1.685434336152e+00 1.715442612512e+00 1.580421770814e+00 1.308585399377e+00 9.772281718023e-01 7.595085672011e-01 8.621057251421e-01 1.164114303232e+00 1.449252064307e+00 1.614695881530e+00 1.621632471627e+00 1.457927190148e+00 1.196064711146e+00 9.157212478918e-01 7.281040687259e-01 7.768312498485e-01 9.911509181120e-01 1.216923180445e+00 1.364233941637e+00 1.395188664145e+00 1.305297506919e+00 1.120929449642e+00 9.089384372705e-01 7.924230640394e-01 8.771660591591e-01 1.095703300379e+00 1.317828306043e+00 1.464446611657e+00 1.500241278010e+00 1.421720151100e+00 1.255904130216e+00 1.066537808734e+00 9.573365210580e-01 1.012256244353e+00 1.190547068536e+00 1.384056499345e+00 1.512874526307e+00 1.536692533134e+00 1.446927743418e+00 1.264630060359e+00 1.045707273109e+00 8.911505671857e-01 9.069223781550e-01 1.072102912777e+00 1.268955869540e+00 1.407776268191e+00 1.443996938669e+00 1.366109751424e+00 1.191441974471e+00 9.703096863329e-01 7.996337738816e-01 7.970720391341e-01 9.544692337888e-01 1.148299154388e+00 1.284931280433e+00 1.319233815887e+00 1.239485643740e+00 1.074250718531e+00 8.793950197050e-01 7.459670442035e-01 7.757184500974e-01 9.491045768810e-01 1.157807572404e+00 1.321918065252e+00 1.399273310429e+00 1.373082762935e+00 1.247626454438e+00 1.050702581993e+00 8.453745032374e-01 7.460385023639e-01 8.435949102808e-01 1.068275330120e+00 1.303219066344e+00 1.477594785006e+00 1.555295986227e+00 1.523180444147e+00 1.388039961296e+00 1.178983722919e+00 9.571948324382e-01 8.296246970931e-01 8.926396134958e-01 1.098066530772e+00 1.328774740276e+00 1.506493769028e+00 1.590618986568e+00 1.564844795815e+00 1.432269225329e+00 1.215488696249e+00 9.629705083612e-01 7.674238476937e-01 7.548154579036e-01 9.275560926448e-01 1.158232715973e+00 1.353098794497e+00 1.466715764316e+00 1.481339604433e+00 1.399072003566e+00 1.240647249755e+00 1.048587191832e+00 8.930330835069e-01 8.560557039941e-01 9.548039648769e-01 1.117508914190e+00 1.266763829107e+00 1.356785051906e+00 1.368825084158e+00 1.305599483806e+00 1.190069667109e+00 1.066435508062e+00 9.946206210881e-01 1.018635485565e+00 1.124878404712e+00 1.256934847692e+00 1.360282176307e+00 1.400316123788e+00 1.363181144027e+00 1.255498649310e+00 1.107005721101e+00 9.757747110344e-01 9.388921431964e-01 1.032788243109e+00 1.209724688758e+00 1.393575950253e+00 1.527185337874e+00 1.577002345834e+00 1.529454445191e+00 1.390331001302e+00 1.188476766751e+00 9.864501352704e-01 8.894678848219e-01 9.781861463248e-01 1.198321397130e+00 1.440977517167e+00 1.630362810792e+00 1.723514735176e+00 1.700043881048e+00 1.558394847387e+00 1.316725103685e+00 1.020389350210e+00 7.694722416230e-01 7.394704654440e-01 9.620503461847e-01 1.264190330695e+00 1.525913913211e+00 1.690250716719e+00 1.730352022746e+00 1.639559469085e+00 1.429714181356e+00 1.133748589921e+00 8.201421836976e-01 6.394130943924e-01 7.524355770916e-01 1.030319111481e+00 1.300069650099e+00 1.484460924397e+00 1.550535262898e+00 1.489304142071e+00 1.312025306711e+00 1.052952237713e+00 7.842894183122e-01 6.516507286335e-01 7.735614799219e-01 1.025400143619e+00 1.260123714255e+00 1.407058514384e+00 1.435125079689e+00 1.337493067794e+00 1.129716171207e+00 8.579361694161e-01 6.353263796156e-01 6.636300752629e-01 9.306758089505e-01 1.243415082875e+00 1.496370478443e+00 1.639924546334e+00 1.651008285195e+00 1.526942806246e+00 1.285909519469e+00 9.747096099976e-01 7.021938372844e-01 6.814489073890e-01 9.406473613545e-01 1.266745446126e+00 1.535972829595e+00 1.693793515039e+00 1.716063899659e+00 1.599949355943e+00 1.362738601055e+00 1.045809687929e+00 7.360426084276e-01 6.198728196600e-01 8.050568288967e-01 1.094774206979e+00 1.340203344512e+00 1.481208210146e+00 1.494863657680e+00 1.381912753085e+00 1.165516632100e+00 8.983759323420e-01 6.890466016069e-01 6.958317395509e-01 9.017732729009e-01 1.143216769177e+00 1.320652960516e+00 1.389348940838e+00 1.333955294514e+00 1.161945512017e+00 9.063896213652e-01 6.475104041221e-01 5.665893250768e-01 7.625599959586e-01 1.052265728064e+00 1.301009994394e+00 1.449962867445e+00 1.472395388470e+00 1.362919553411e+00 1.136508187753e+00 8.345713072518e-01 5.602828748742e-01 5.512032659228e-01 8.238970175397e-01 1.139059764764e+00 1.385537568749e+00 1.517200643352e+00 1.514504437390e+00 1.377682749533e+00 1.126580946117e+00 8.072965580522e-01 5.317703222460e-01 5.463983373520e-01 8.256002321673e-01 1.126732077195e+00 1.349466374721e+00 1.453437482267e+00 1.423151803065e+00 1.261436892273e+00 9.877115492098e-01 6.395812865905e-01 3.077674843751e-01 3.583776083842e-01 6.817654647977e-01 9.699682716729e-01 1.160401831230e+00 1.229704234096e+00 1.173171245866e+00 1.003565213956e+00 7.542301338737e-01 4.995002190543e-01 4.247052417482e-01 6.177863547920e-01 8.698488399724e-01 1.065863145427e+00 1.163224763672e+00 1.147405075619e+00 1.024867161716e+00 8.264967557921e-01 6.256998141631e-01 5.677484224411e-01 7.257594457116e-01 9.669278307771e-01 1.176348036215e+00 1.298191620037e+00 1.306790268993e+00 1.197742216805e+00 9.878069690502e-01 7.240524319427e-01 5.258375694924e-01 5.905900288469e-01 8.517070064676e-01 1.123054000730e+00 1.318759241233e+00 1.399653025063e+00 1.349953993979e+00 1.173033394139e+00 8.924295531307e-01 5.652733980980e-01 3.793507736331e-01 5.894827815599e-01 9.233236773927e-01 1.206022473460e+00 1.380015588497e+00 1.418311313670e+00 1.313145844194e+00 1.074770474331e+00 7.335828860196e-01 3.678544868460e-01 3.586896160909e-01 7.367646750078e-01 1.109317096487e+00 1.388780311971e+00 1.537081587422e+00 1.535697382310e+00 1.384181783231e+00 1.101627898156e+00 7.344795260147e-01 4.213055986436e-01 5.408350228768e-01 9.279581977273e-01 1.295046072723e+00 1.559079739710e+00 1.682238210833e+00 1.648410546251e+00 1.460772711590e+00 1.142347471632e+00 7.430465293991e-01 4.077690000345e-01 5.405738798772e-01 9.333850936563e-01 1.290212676308e+00 1.532993911103e+00 1.628113933215e+00 1.564362068192e+00 1.351128734486e+00 1.021006228264e+00 6.492432062300e-01 4.712296268407e-01 7.303903022031e-01 1.112738271159e+00 1.434649332342e+00 1.633099145902e+00 1.679728383129e+00 1.568781575240e+00 1.316637265402e+00 9.678615161599e-01 6.319970326677e-01 5.903928824663e-01 9.038022146518e-01 1.275771392007e+00 1.569562346556e+00 1.729968757464e+00 1.732532821022e+00 1.575125272987e+00 1.277466387627e+00 8.872543716854e-01 5.292046539115e-01 5.583724216717e-01 9.333852405710e-01 1.318474324858e+00 1.603497694154e+00 1.743907248316e+00 1.721813674079e+00 1.541537408737e+00 1.231650898110e+00 8.594614766281e-01 6.043109938163e-01 7.501766451277e-01 1.127973399939e+00 1.493413279784e+00 1.752258888103e+00 1.861790522718e+00 1.805411448528e+00 1.588378175052e+00 1.238366119606e+00 8.165300767286e-01 5.016673457811e-01 6.671234473684e-01 1.082300590792e+00 1.467203173499e+00 1.736723824092e+00 1.853911853162e+00 1.805791702527e+00 1.600299663508e+00 1.267068765623e+00 8.673171341924e-01 5.573188323372e-01 6.514872393519e-01 1.010751025777e+00 1.359171222383e+00 1.602222875856e+00 1.702327022921e+00 1.647930453306e+00 1.448772322485e+00 1.136882201029e+00 7.791586678307e-01 5.446917044196e-01 6.788009320535e-01 1.004845054127e+00 1.305862674000e+00 1.502663479356e+00 1.562923152255e+00 1.478376611639e+00 1.260767945112e+00 9.431051070146e-01 5.967924360351e-01 4.341420803820e-01 6.603183243718e-01 9.913493443795e-01 1.263714589293e+00 1.423348979469e+00 1.448348539965e+00 1.337545047841e+00 1.110062534769e+00 8.126885972513e-01 5.588288285055e-01 5.789559375033e-01 8.521686476166e-01 1.154550823159e+00 1.383908263982e+00 1.496903429394e+00 1.476146325835e+00 1.324457448783e+00 1.066079100506e+00 7.590010565818e-01 5.515788834853e-01 6.647910635873e-01 9.751317083511e-01 1.283230427728e+00 1.506449813884e+00 1.607379780098e+00 1.571576621206e+00 1.403776619697e+00 1.128895539902e+00 8.019702208934e-01 5.578572853892e-01 6.286491470346e-01 9.219677055821e-01 1.219536890333e+00 1.431523746132e+00 1.519786556173e+00 1.470241095500e+00 1.287704737196e+00 9.958094779132e-01 6.457789597556e-01 3.902099267206e-01 5.408427578325e-01 8.791947183869e-01 1.180960646503e+00 1.379483155331e+00 1.445295296393e+00 1.368442916492e+00 1.156432319108e+00 8.358059816999e-01 4.703041840146e-01 3.398358688058e-01 6.728840464383e-01 1.064683836872e+00 1.386263080141e+00 1.591304277194e+00 1.655194290515e+00 1.570229002122e+00 1.345905624616e+00 1.011349733560e+00 6.313446541763e-01 4.224502211887e-01 6.721729185561e-01 1.059615052157e+00 1.399204277968e+00
 5.137810058974e-01 4.691506951007e-01 4.256368600580e-01 3.787067399941e-01 3.361400235375e-01 3.111036350905e-01 3.121436667276e-01 3.306365457582e-01 3.488645897535e-01 3.527426219697e-01 3.364744142890e-01 3.031376707237e-01 2.652845282811e-01 2.440711019573e-01 2.566801296965e-01 2.967592009242e-01 3.435060006534e-01 3.805679114215e-01 4.004560854637e-01 4.035453527141e-01 3.968266615503e-01 3.916258721136e-01 3.985544025454e-01 4.210331893122e-01 4.534538719762e-01 4.860078385760e-01 5.103889149780e-01 5.225612299859e-01 5.230593493712e-01 5.159577010305e-01 5.067731066225e-01 4.998713289777e-01 4.964852226981e-01 4.947770289598e-01 4.919028681581e-01 4.865738777373e-01 4.804528805063e-01 4.775916791552e-01 4.819713433495e-01 4.944289573588e-01 5.115027583037e-01 5.271040534514e-01 5.357033446508e-01 5.497708128939e-01 5.737197404239e-01 5.606163809028e-01 5.300084002700e-01 5.088789526509e-01 4.839095620245e-01 4.588701468966e-01 4.394063485891e-01 4.283721726134e-01 4.255409680680e-01 4.292641539082e-01 4.383394603572e-01 4.524933759401e-01 4.713010912712e-01 4.928552217301e-01 5.134958384392e-01 5.289540915214e-01 5.360475272179e-01 5.341242004176e-01 5.256107585594e-01 5.152340167578e-01 5.078869778318e-01 5.058044086955e-01 5.069625773066e-01 5.061577748905e-01 4.979752479954e-01 4.797785188522e-01 4.535573743549e-01 4.262049279576e-01 4.075415387958e-01 4.051119648475e-01 4.185264912081e-01 4.395724795190e-01 4.580694057761e-01 4.673381818031e-01 4.665545366470e-01 4.606444921744e-01 4.579499313197e-01 4.654578214045e-01 4.837550183552e-01 5.062756160364e-01 5.234354963999e-01 5.286486603280e-01 5.293892911999e-01 5.315849309583e-01 5.342216869793e-01 5.446885793598e-01 5.609887363020e-01 5.651642138959e-01 5.727709093335e-01 5.764596752430e-01 5.751165304532e-01 5.702459355746e-01 5.650922870997e-01 5.634603512909e-01 5.676214169577e-01 5.765921747093e-01 5.860788833698e-01 5.902952740785e-01 5.845057906593e-01 5.671293797863e-01 5.409410767820e-01 5.130930067680e-01 4.933041195981e-01 4.896336287728e-01 5.036346616760e-01 5.295668993542e-01 5.586068391448e-01 5.836620474876e-01 6.017028595231e-01 6.137155142581e-01 6.232250757221e-01 6.340122464252e-01 6.480411299611e-01 6.647257852123e-01 6.818459901002e-01 6.973694428147e-01 7.107467433584e-01 7.229981296082e-01 7.354657978050e-01 7.481469292685e-01 7.586979848415e-01 7.630161687367e-01 7.571855252357e-01 7.397787162915e-01 7.136285107706e-01 6.860414126727e-01 6.666140662811e-01 6.654588373929e-01 6.920174403002e-01 7.041067416575e-01 7.102429690575e-01 7.072668769431e-01 6.720066291725e-01 6.024582890005e-01 5.139480298370e-01 4.368718943651e-01 4.095791314350e-01 4.432039406234e-01 5.044485983308e-01 5.534319805161e-01 5.664581826172e-01 5.362945715276e-01 4.713546614583e-01 3.989536886223e-01 3.669628656360e-01 4.089847090116e-01 4.972690820397e-01 5.830502253347e-01 6.339676926599e-01 6.347763264275e-01 5.849878214517e-01 5.005590624004e-01 4.204644060412e-01 4.052783715583e-01 4.784382298714e-01 5.916084979704e-01 6.917224086369e-01 7.481061432820e-01 7.480022637125e-01 6.939683211728e-01 6.051543874434e-01 5.209397038320e-01 4.947528597036e-01 5.479113427536e-01 6.405790718520e-01 7.210451184055e-01 7.570957364763e-01 7.364880604635e-01 6.655018943821e-01 5.717566484019e-01 5.098856266620e-01 5.382609176014e-01 6.498098649072e-01 7.898520228035e-01 9.102804074461e-01 9.787052072258e-01 9.732376220037e-01 8.774817413981e-01 7.187263050322e-01 5.572353703332e-01 5.051271796594e-01 6.203697698613e-01 8.051197551483e-01 9.652310657283e-01 1.054804368606e+00 1.056618698811e+00 9.749866851987e-01 8.362481019764e-01 6.943413794642e-01 6.295141304869e-01 6.863720570894e-01 8.096750013480e-01 9.193036982646e-01 9.662059221789e-01 9.300406394232e-01 8.125432429965e-01 6.370657586191e-01 4.596721645597e-01 3.947519520836e-01 5.010664495427e-01 6.610879894380e-01 7.828929327408e-01 8.287420834754e-01 7.872912480395e-01 6.657185736066e-01 4.904702245538e-01 3.247166871958e-01 3.078947645986e-01 4.497385734074e-01 6.027608401196e-01 6.994732239834e-01 7.157939813304e-01 6.476986905654e-01 5.078610926477e-01 3.324105966715e-01 2.318689489688e-01 3.453636162138e-01 5.222137465004e-01 6.714995338790e-01 7.759290967846e-01 7.976046592748e-01 7.325895558221e-01 5.941619679979e-01 4.180561711680e-01 2.866398070394e-01 3.268881874140e-01 4.681034093016e-01 5.888420904463e-01 6.439393503562e-01 6.198639958722e-01 5.213473402373e-01 3.713706577019e-01 2.315279219437e-01 2.493384770501e-01 3.956963993021e-01 5.330419751129e-01 6.127374123165e-01 6.181257876798e-01 5.501924488044e-01 4.290302670432e-01 3.098469866800e-01 3.065695367144e-01 4.344900494071e-01 5.827157701076e-01 6.885697906822e-01 7.253584051605e-01 6.854724636555e-01 5.783207815757e-01 4.359793679443e-01 3.359226748339e-01 3.823383825126e-01 5.275726680680e-01 6.689700173898e-01 7.564889825877e-01 7.691607112124e-01 7.036268381015e-01 5.724137875233e-01 4.087160064909e-01 2.947232057366e-01 3.560326410951e-01 5.012659479630e-01 6.371864895463e-01 7.319512001881e-01 7.670902988676e-01 7.336527496372e-01 6.203728286728e-01 4.576839393782e-01 3.195805605617e-01 3.411521446897e-01 4.934356982066e-01 6.472913314298e-01 7.465758140628e-01 7.721119841018e-01 7.258152332193e-01 6.301952518314e-01 5.336219756095e-01 5.059429684317e-01 5.759781449048e-01 6.911270298549e-01 7.891072600954e-01 8.344605134809e-01 8.151214809067e-01 7.387429867745e-01 6.332435520358e-01 5.486147811535e-01 5.391029734390e-01 6.063282587862e-01 6.970102745073e-01 7.620850767017e-01 7.768242573966e-01 7.376535618202e-01 6.593362463325e-01 5.740169986574e-01 5.246909973243e-01 5.364597443866e-01 5.882205850832e-01 6.382396841888e-01 6.586415037898e-01 6.436163578685e-01 6.085825877325e-01 5.857340471280e-01 6.058785379075e-01 6.697569825029e-01 7.493470653107e-01 8.270041367422e-01 8.693071232116e-01 8.668229496171e-01 8.250772630139e-01 7.507334094895e-01 6.729871084188e-01 6.461571550160e-01 7.040776642247e-01 8.186726474623e-01 9.349457568565e-01 1.011248700162e+00 1.026895043050e+00 9.811169471423e-01 8.930012616983e-01 8.017221117529e-01 7.579365395427e-01 7.902326367666e-01 8.756387979427e-01 9.655672824165e-01 1.022114242939e+00 1.028347001152e+00 9.872966290048e-01 9.194553306213e-01 8.572395176784e-01 8.309844372103e-01 8.479583459636e-01 8.870116463214e-01 9.180184657007e-01 9.217306391940e-01 8.976359723852e-01 8.637953524394e-01 8.490110749439e-01 8.739910176984e-01 9.328813758462e-01 9.972334849350e-01 1.035631060424e+00 1.027967713394e+00 9.716111537906e-01 8.845029996894e-01 8.058702872171e-01 7.839199215854e-01 8.377359004373e-01 9.353490055370e-01 1.026716358381e+00 1.078113642634e+00 1.080782696786e+00 1.037419966996e+00 9.533269208258e-01 8.385996959400e-01 7.294113254788e-01 6.673193275444e-01 6.850836841645e-01 7.629682454994e-01 8.492071212452e-01 9.024594592774e-01 9.027180965821e-01 8.495622288192e-01 7.603546307800e-01 6.691253135360e-01 6.186141307731e-01 6.320246215664e-01 6.886247485305e-01 7.475586935241e-01 7.798721241657e-01 7.767301060895e-01 7.476579703197e-01 7.158226510814e-01 7.072063694377e-01 7.327713066273e-01 7.796702964773e-01 8.232229313081e-01 8.436923612072e-01 8.345911382525e-01 8.042424561448e-01 7.728324620224e-01 7.626953660078e-01 7.826367108988e-01 8.199662820928e-01 8.503063398380e-01 8.527946335334e-01 8.192180407944e-01 7.578116422077e-01 6.938104862652e-01 6.621373960499e-01 6.831749174189e-01 7.410088824091e-01 7.980748583268e-01 8.221770045097e-01 7.994183466593e-01 7.456322634364e-01 6.888273887404e-01 6.725783069040e-01 7.244725600528e-01 8.065450529351e-01 9.039472949252e-01 9.594884804530e-01 9.570966817412e-01 8.982683791653e-01 8.054446481986e-01 7.263243881367e-01 7.213678476375e-01 8.103983840459e-01 9.485016109768e-01 1.075933717248e+00 1.150717211953e+00 1.152042042232e+00 1.079591851219e+00 9.556121230256e-01 8.297648495582e-01 7.748946091549e-01 8.351130874502e-01 9.708843966894e-01 1.108771580824e+00 1.195619393290e+00 1.205493510098e+00 1.136468173791e+00 1.010543199710e+00 8.765194742520e-01 8.052552087974e-01 8.433326775498e-01 9.571760814738e-01 1.073547056309e+00 1.136967548928e+00 1.120365066145e+00 1.022306620997e+00 8.676248837070e-01 7.149458787295e-01 6.568544708316e-01 7.407947667169e-01 8.966397073520e-01 1.034986919770e+00 1.103716403883e+00 1.081824552764e+00 9.737676934029e-01 8.209916432364e-01 6.938693754103e-01 6.484219298477e-01 7.341551064589e-01 8.774621544665e-01 9.969711957034e-01 1.050622200417e+00 1.023032214456e+00 9.210004110321e-01 7.745906057535e-01 6.433777871115e-01 6.074986904625e-01 6.885411484735e-01 8.154510160075e-01 9.152317386867e-01 9.487954238207e-01 9.044222272459e-01 7.936769007460e-01 6.543910210986e-01 5.580988727456e-01 5.787731368467e-01 6.949890784406e-01 8.227908191502e-01 9.030141004466e-01 9.087055991076e-01 8.376853760208e-01 7.125507771618e-01 5.891211661627e-01 5.566179351731e-01 6.529854190754e-01 8.061856482442e-01 9.367019548686e-01 9.997321419611e-01 9.771455619635e-01 8.730601428672e-01 7.167406944973e-01 5.753849957309e-01 5.539060512998e-01 6.767250094222e-01 8.460560141074e-01 9.784681147844e-01 1.031526912929e+00 9.919413454771e-01 8.792756998942e-01 7.271714450603e-01 5.769761745125e-01 4.994755226035e-01 5.353177805429e-01 6.650872073876e-01 7.840073251496e-01 8.389895781515e-01 8.127076780369e-01 7.072550986300e-01 5.444335620765e-01 3.801378931798e-01 3.400742410520e-01 4.711417408520e-01 6.404775381287e-01 7.662466129120e-01 8.153473018954e-01 7.769784770326e-01 6.581586620897e-01 4.880697298960e-01 3.448790744181e-01 3.764983149636e-01 5.529737583500e-01 7.358424362728e-01 8.617598540354e-01 9.040478644757e-01 8.560907848355e-01 7.306541807112e-01 5.676565428348e-01 4.578945865768e-01 5.132079128171e-01 6.870051530342e-01 8.650074829483e-01 9.842091940882e-01 1.015740922694e+00 9.525726678779e-01 8.086153775981e-01 6.266458886345e-01 5.027488052063e-01 5.560782771401e-01 7.391032484693e-01 9.284756663841e-01 1.055735716419e+00 1.089715502783e+00 1.026844277363e+00 9.077076192901e-01 7.630472124987e-01 6.318257711618e-01 5.577692434214e-01 6.348594965256e-01 7.932978694479e-01 9.199278056889e-01 9.741954465530e-01 9.414715642032e-01 8.279635084760e-01 6.639956016281e-01 5.196907748555e-01 5.085409515863e-01 6.471041624143e-01 8.260994923805e-01 9.655900803948e-01 1.027970126058e+00 1.001170468876e+00 8.947837540701e-01 7.440253678754e-01 6.210879052174e-01 6.204866245282e-01 7.481372421015e-01 9.130165269278e-01 1.039791145866e+00 1.089654981687e+00 1.050213962342e+00 9.325542562197e-01 7.755649057274e-01 6.569540735879e-01 6.699481162596e-01 8.092728911430e-01 9.810465068852e-01 1.111490731614e+00 1.163307843446e+00 1.126078035047e+00 1.013470507622e+00 8.664877298121e-01 7.583755736616e-01 7.663493068939e-01 8.856632323862e-01 1.037130247635e+00 1.151660575070e+00 1.196582422665e+00 1.175978939929e+00 1.103773334005e+00 1.009833266299e+00 9.209884928553e-01 8.534572745283e-01 8.672325664456e-01 9.180734443598e-01 9.666089524590e-01 9.831395479261e-01 9.550615260462e-01 8.890515894516e-01 8.103191110764e-01 7.560918457194e-01 7.542258081196e-01 7.969494386447e-01 8.470435146992e-01 8.668185992103e-01 8.346590185948e-01 7.493819886629e-01 6.337225371127e-01 5.407305778763e-01 5.385593032109e-01 6.318840868244e-01 7.527994767351e-01 8.392594797900e-01 8.560818060712e-01 7.893721928396e-01 6.438049655229e-01 4.467603352097e-01 2.839510977248e-01 3.445674070401e-01 5.488878532063e-01 7.380651434485e-01 8.562158715954e-01 8.800058793834e-01 8.047378617588e-01 6.447467599945e-01 4.445256011923e-01 3.325658440344e-01 4.599246608553e-01 6.825195819825e-01 8.723181897628e-01 9.793928968565e-01 9.824855536155e-01 8.826783503379e-01 7.153414934629e-01 5.340467256428e-01 4.465495184521e-01 5.449102971054e-01 7.435035308724e-01 9.310179470079e-01 1.039492952440e+00 1.045442094309e+00 9.477245485088e-01 7.686386033777e-01 5.686905033450e-01 4.848655288379e-01 6.198082457692e-01 8.470849233356e-01 1.045131971507e+00 1.157707267753e+00 1.160276608469e+00 1.050094428518e+00 8.457780647422e-01 5.965146374751e-01 4.281994431127e-01 5.213083029717e-01 7.590789188345e-01 9.771281950294e-01 1.111306644315e+00 1.137202649470e+00 1.053563959037e+00 8.806209082126e-01 6.661911177392e-01 5.085462510676e-01 5.351445119804e-01 6.988514220437e-01 8.625931981799e-01 9.553073314953e-01 9.499354618061e-01 8.450169790989e-01 6.614102654480e-01 4.526286102987e-01 3.530171304533e-01 4.777104394103e-01 6.756553838046e-01 8.313426638160e-01 9.024903462426e-01 8.764729314739e-01 7.623957004246e-01 6.242027027401e-01 5.143738997528e-01 5.222336541973e-01 6.512653924409e-01 8.097183286789e-01 9.255474511623e-01 9.676663083788e-01 9.290923825079e-01 8.242142997525e-01 6.917779504749e-01 5.992334699174e-01 6.120176781232e-01 7.129929088237e-01 8.265766371474e-01 8.952707372216e-01 8.916991906952e-01 8.124050430783e-01 6.767834938305e-01 5.341402911062e-01 4.723473564761e-01 5.445923986928e-01 6.795880282074e-01 7.927118733469e-01 8.398639858680e-01 8.051560412679e-01 6.943853478979e-01 5.379272365268e-01 4.091168667151e-01 4.223542334880e-01 5.622222781368e-01 7.124143750834e-01 8.059213171965e-01 8.136827157412e-01 7.291130837024e-01 5.666701581925e-01 3.760455900953e-01 3.103629417256e-01 4.786487316738e-01 7.050239007315e-01 8.878462143497e-01 9.867004163540e-01 9.844500836415e-01 8.860876418620e-01 7.247631156995e-01 5.711991782949e-01 5.027573506316e-01 5.819555255526e-01 7.584084371752e-01 9.278555088233e-01 1.023405742262e+00 1.023982505922e+00 9.298691552602e-01 7.629004219332e-01 5.775448951567e-01 4.866891972536e-01 5.822576014816e-01 7.707562125322e-01 9.401014326254e-01 1.035547264211e+00 1.034163512517e+00 9.341568974296e-01 7.538678279289e-01 5.405249882870e-01 4.075526652736e-01 4.919235897566e-01 6.914474791830e-01 8.712311960412e-01 9.745460780174e-01 9.788006450164e-01 8.813579006786e-01 6.971363509557e-01 4.633848776901e-01 2.841374961999e-01 3.695664783788e-01 5.889253254184e-01 7.788469601921e-01 8.898891071719e-01 9.042390235741e-01 8.223782342265e-01 6.627522577407e-01 4.703904351665e-01 3.543838780856e-01 4.421201173432e-01 6.286375448092e-01 7.928818908222e-01 8.867169258470e-01 8.937153899437e-01 8.220799561735e-01 7.132424529158e-01 6.075680369205e-01 5.650731745236e-01 6.024046902183e-01 6.854674890370e-01 8.149277025521e-01 9.039429402693e-01 9.285451810543e-01 8.879713473670e-01 7.998195774631e-01 7.021735051760e-01 6.505688566589e-01 6.845207864512e-01 7.838390477636e-01 8.951279644257e-01 9.760556860793e-01 1.004903206485e+00 9.778671125584e-01 9.069504771229e-01 8.184667610941e-01 7.487048260487e-01 7.286971020583e-01 7.607641528422e-01 8.177968061173e-01 8.685716388243e-01 8.951979975649e-01 8.961062501232e-01 8.829020877189e-01 8.733976624089e-01 8.810586941293e-01 9.055744029232e-01 9.333470613394e-01 9.469528544401e-01 9.354068047424e-01 9.002418771478e-01 8.576282369800e-01 8.341788297564e-01 8.521866142742e-01 9.107633467371e-01 9.849701164723e-01 1.042898284106e+00 1.060122938018e+00 1.026201415566e+00 9.476653625336e-01 8.512597843355e-01 7.986452005756e-01 8.181392709049e-01 8.943488959059e-01 9.896456196037e-01 1.093373643741e+00 1.135923754169e+00 1.101282614403e+00 9.964448522521e-01 8.539962844727e-01 7.394576820390e-01 7.337046658192e-01 8.482356337192e-01 1.008821567022e+00 1.141263504358e+00 1.201897341915e+00 1.173484351397e+00 1.062805956388e+00 9.043061260649e-01 7.695656259479e-01 7.540424347809e-01 8.784254863111e-01 1.058523725346e+00 1.209412056228e+00 1.281946111917e+00 1.255954241999e+00 1.136060866584e+00 9.541051280226e-01 7.795510704549e-01 7.203493788489e-01 8.251875323058e-01 1.006661693024e+00 1.163896545426e+00 1.239826669739e+00 1.210598018719e+00 1.077891278017e+00 8.693405478803e-01 6.512431688355e-01 5.553106763883e-01 6.696978053742e-01 8.746365406327e-01 1.047531182444e+00 1.131697986997e+00 1.106667971963e+00 9.775543927584e-01 7.815224090364e-01 6.397038269235e-01 6.029426149696e-01 7.215761578552e-01 9.327732066982e-01 1.104260865497e+00 1.181254798584e+00 1.149657019074e+00 1.021358023011e+00 8.389443739685e-01 6.909686072835e-01 6.946851887293e-01 8.511126589817e-01 1.044429712409e+00 1.186029903941e+00 1.232397012696e+00 1.171512752369e+00 1.019921106062e+00 8.306003438098e-01 7.105527563193e-01 7.718412203770e-01 9.719157859533e-01 1.187470057841e+00 1.338128659453e+00 1.384556232469e+00 1.315755961450e+00 1.145992552938e+00 9.193996082313e-01 7.267984935460e-01 7.010205630545e-01 8.579622531060e-01 1.066999287740e+00 1.228835980599e+00 1.297985444199e+00 1.262246102623e+00 1.135292885778e+00 9.571658351779e-01 7.989854828694e-01 7.487865573191e-01 8.276622163251e-01 9.577872332081e-01 1.058791426461e+00 1.089986139761e+00 1.045754097225e+00 9.506920867104e-01 8.693596495111e-01 8.661385894917e-01 9.470644192111e-01 1.059219185251e+00 1.135796367171e+00 1.143290662449e+00 1.072048778419e+00 9.395016013327e-01 7.952165732212e-01 7.227746485526e-01 7.836931351394e-01 9.347673601780e-01 1.088741862500e+00 1.185226807675e+00 1.195321959946e+00 1.116372269531e+00 9.725757073429e-01 8.222866601524e-01 7.587289112351e-01 8.408261228218e-01 1.012617234052e+00 1.182541772050e+00 1.291152473091e+00 1.311728929538e+00 1.244493433911e+00 1.116674088406e+00 9.858527394612e-01 9.315415034912e-01 9.991460730084e-01 1.147319148310e+00 1.298353348314e+00 1.394507618020e+00 1.407686451282e+00 1.337023316740e+00 1.208917166560e+00 1.078910192702e+00 1.022085437529e+00 1.082555797097e+00 1.225509946073e+00 1.377333057151e+00 1.479306510127e+00 1.500263451690e+00 1.435077380186e+00 1.305285057324e+00 1.192126177577e+00 1.140130083445e+00 1.184473444086e+00 1.278682335025e+00 1.414855817132e+00 1.503124042620e+00 1.521198555990e+00 1.468770269888e+00 1.365481717839e+00 1.248692035803e+00 1.165882662903e+00 1.153195429277e+00 1.208824839805e+00 1.295872857435e+00 1.371427338788e+00 1.406328932553e+00 1.389664432271e+00 1.327631120630e+00 1.241234198724e+00 1.162058342557e+00 1.122122450875e+00 1.136735040759e+00 1.194041271887e+00 1.264559472464e+00 1.318732806765e+00 1.336938610480e+00 1.312277770509e+00 1.250819019790e+00 1.171148792444e+00 1.101959984526e+00 1.073096527966e+00 1.098591260798e+00 1.165569418466e+00 1.243326105111e+00 1.300854941535e+00 1.317506225589e+00 1.287068751891e+00 1.219452702808e+00 1.141120165104e+00 1.090198894668e+00 1.098630763483e+00 1.167387565175e+00 1.264378433794e+00 1.347594035666e+00 1.394946136896e+00 1.391238075022e+00 1.350607720164e+00 1.247566516044e+00 1.115177710930e+00 9.788022807737e-01 9.057652847573e-01 9.452778899015e-01 1.069236623477e+00 1.204360462502e+00 1.289999820633e+00 1.292643941188e+00 1.204033938911e+00 1.041027903851e+00 8.510928288929e-01 7.225977575947e-01 7.465612033392e-01 8.958604930734e-01 1.065499771985e+00 1.181127609699e+00 1.207566159079e+00 1.137999150767e+00 9.914495155713e-01 8.180324666545e-01 7.078298483921e-01 7.465390665421e-01 9.015044659821e-01 1.073160663614e+00 1.193672219161e+00 1.232946300090e+00 1.189487698328e+00 1.088254062229e+00 9.815389170542e-01 9.386767944154e-01 9.991513697386e-01 1.131180685150e+00 1.269268921164e+00 1.362075474554e+00 1.384202947354e+00 1.335248743995e+00 1.238731090919e+00 1.140170759984e+00 1.094557841584e+00 1.145332647616e+00 1.286805788739e+00 1.413144671527e+00 1.521855225354e+00 1.584698365806e+00 1.556958335549e+00 1.437920014337e+00 1.264415505642e+00 1.101987894697e+00 1.029636596973e+00 1.081313775509e+00 1.206590303039e+00 1.327860528965e+00 1.392913437916e+00 1.382007209388e+00 1.303290608178e+00 1.189228838531e+00 1.090699309022e+00 1.057082630267e+00 1.100210132105e+00 1.184460522950e+00 1.260625095530e+00 1.295506530476e+00 1.279514865800e+00 1.225090538868e+00 1.161533871034e+00 1.123441504873e+00 1.131002107685e+00 1.175581052671e+00 1.228134172402e+00 1.259987494174e+00 1.256569694313e+00 1.221513180754e+00 1.174713281579e+00 1.144275906018e+00 1.150886909462e+00 1.193085078250e+00 1.248552064529e+00 1.289716983971e+00 1.298042605740e+00 1.270664849709e+00 1.221499433268e+00 1.177178859244e+00 1.166566951998e+00 1.214915485685e+00 1.296450461814e+00 1.387548383364e+00 1.468906731472e+00 1.514487574712e+00 1.485206272697e+00 1.419400436014e+00 1.296407887333e+00 1.171558845991e+00 1.113575737263e+00 1.158389291721e+00 1.272078702999e+00 1.385910695600e+00 1.444373390382e+00 1.420473979730e+00 1.317104711550e+00 1.168965697862e+00 1.044584029823e+00 1.024808338865e+00 1.130547711319e+00 1.296922021532e+00 1.442919533060e+00 1.514603596057e+00 1.488535874395e+00 1.369629034344e+00 1.192781437955e+00 1.027854471862e+00 9.682182142121e-01 1.054547128421e+00 1.221484778750e+00 1.376773848660e+00 1.460099914010e+00 1.445630848078e+00 1.337286317825e+00 1.169054110226e+00 1.009570407514e+00 9.513023762376e-01 1.036568009148e+00 1.203287377155e+00 1.361313676357e+00 1.451367641673e+00 1.447813483848e+00 1.353566718391e+00 1.199078182625e+00 1.044194835093e+00 9.699713889102e-01 1.047971021323e+00 1.196335395254e+00 1.341424873626e+00 1.432180486509e+00 1.462011104480e+00 1.383641307835e+00 1.216250114199e+00 1.022427552109e+00 9.066465764801e-01 9.562494517827e-01 1.129604465175e+00 1.316800678445e+00 1.440218509774e+00 1.464120175352e+00 1.385838113045e+00 1.233033719038e+00 1.065985878513e+00 9.719929203019e-01 1.010860673707e+00 1.144830237699e+00 1.285720800464e+00 1.367168375689e+00 1.357819943900e+00 1.256642231933e+00 1.090767706172e+00 9.177280669603e-01 8.206125732444e-01 8.521982024335e-01 9.664478170269e-01 1.076681151923e+00 1.124959063072e+00 1.088944447640e+00 9.761672439585e-01 8.239048478880e-01 7.033287093481e-01 6.950693489214e-01 7.985434803373e-01 9.319751402667e-01 1.025276863699e+00 1.044465467940e+00 9.856437157563e-01 8.729739303130e-01 7.620085087115e-01 7.302620513253e-01 8.188807950929e-01 9.836795440560e-01 1.155050978213e+00 1.286791523674e+00 1.325061308822e+00 1.274419793987e+00 1.142926262364e+00 9.892406149160e-01 9.042011608505e-01 9.543647931642e-01 1.102557557682e+00 1.258578622520e+00 1.356624311277e+00 1.368241173813e+00 1.298367429397e+00 1.183998014289e+00 1.090771580880e+00 1.085356688116e+00 1.177037970278e+00 1.307690922800e+00 1.407520623011e+00 1.431075073331e+00 1.364055291487e+00 1.224661518150e+00 1.067459353777e+00 9.802840979522e-01 1.029575557743e+00 1.181282773634e+00 1.343724272576e+00 1.444632450849e+00 1.447599127233e+00 1.349659606101e+00 1.182571822573e+00 1.019879298117e+00 9.677381035780e-01 1.075844605192e+00 1.270393708096e+00 1.447844998640e+00 1.540440317934e+00 1.517337040505e+00 1.379767145270e+00 1.162772102175e+00 9.473281668708e-01 8.651093236269e-01 9.868001349233e-01 1.224521161134e+00 1.440504436257e+00 1.596537595103e+00 1.642938410935e+00 1.542098227303e+00 1.321184239259e+00 1.045792511124e+00 8.487508582243e-01 8.871556940300e-01 1.116114107909e+00 1.366276281653e+00 1.533541340732e+00 1.573549196564e+00 1.480648585561e+00 1.283323458941e+00 1.051204502652e+00 9.065340462112e-01 9.604825735013e-01 1.161198780236e+00 1.374987462530e+00 1.514451349551e+00 1.541457774535e+00 1.453507217630e+00 1.280031184376e+00 1.085887785441e+00 9.703960765299e-01 1.009693495523e+00 1.164274558687e+00 1.333219641701e+00 1.443726066777e+00 1.463258006392e+00 1.391414887677e+00 1.255441657881e+00 1.108003901245e+00 1.016565654388e+00 1.023757094844e+00 1.105085900248e+00 1.196655353164e+00 1.246786733787e+00 1.232890854167e+00 1.159955517133e+00 1.057073924506e+00 9.710462679635e-01 9.574414899832e-01 1.021452427841e+00 1.124487152899e+00 1.224925434255e+00 1.275129964788e+00 1.260812402582e+00 1.165680971722e+00 1.027968376675e+00 9.189368706016e-01 9.155625253968e-01 1.026606260857e+00 1.183646825961e+00 1.314785057448e+00 1.377802256426e+00 1.359572233689e+00 1.272641757689e+00 1.153689409788e+00 1.058756321042e+00 1.040286804466e+00 1.105533383561e+00 1.210808333444e+00 1.302994793484e+00 1.348319901432e+00 1.337581232045e+00 1.283858135975e+00 1.217790514042e+00 1.176748053817e+00 1.185080562134e+00 1.237349617026e+00 1.304620945221e+00 1.355825847493e+00 1.372577653048e+00 1.353561909081e+00 1.312815406801e+00 1.273567178424e+00 1.256948405245e+00 1.269695341065e+00 1.300121726360e+00 1.326747770421e+00 1.331011827136e+00 1.305525117476e+00 1.256784900715e+00 1.203349282015e+00 1.168818169206e+00 1.172306361596e+00 1.256660738109e+00 1.343440183511e+00 1.383030077540e+00 1.391511215081e+00 1.371630148752e+00 1.297678789662e+00 1.179458383540e+00 1.065492897263e+00 1.015912220026e+00 1.060819505288e+00 1.169090480190e+00 1.280552586282e+00 1.347605567426e+00 1.347937510550e+00 1.285094911615e+00 1.188086641035e+00 1.107811241789e+00 1.096929078184e+00 1.169123512351e+00 1.285540489773e+00 1.389911332489e+00 1.440032622839e+00 1.417439296994e+00 1.329620293206e+00 1.212149088988e+00 1.126970048720e+00 1.136534787115e+00 1.249389108540e+00 1.411155710505e+00 1.554553510452e+00 1.631793442524e+00 1.620901075884e+00 1.526402941341e+00 1.381957409889e+00 1.252463896211e+00 1.217836782137e+00 1.313150649971e+00 1.490502732246e+00 1.669411270977e+00 1.786726171883e+00 1.807464228467e+00 1.723665691336e+00 1.554520736538e+00 1.353257822276e+00 1.239289309541e+00 1.246467365108e+00 1.376638836342e+00 1.542658636803e+00 1.691793485053e+00 1.752584292151e+00 1.685967403484e+00 1.507022500340e+00 1.273320580953e+00 1.088266566265e+00 1.068534929557e+00 1.218393545314e+00 1.422113498100e+00 1.574444374771e+00 1.619725010392e+00 1.542735222184e+00 1.363585924755e+00 1.141649436767e+00 9.839785875388e-01 1.001483671798e+00 1.175152019916e+00 1.383903178378e+00 1.532593179431e+00 1.573912481638e+00 1.497706094220e+00 1.327451109494e+00 1.125289319088e+00 9.976507373301e-01 1.041663364525e+00 1.227101259693e+00 1.441145652365e+00 1.596963784958e+00 1.649950959002e+00 1.588658001080e+00 1.430952394600e+00 1.226184275130e+00 1.059857291061e+00 1.029200910334e+00 1.149862244617e+00 1.335577091681e+00 1.496444775821e+00 1.581150596065e+00 1.572347800529e+00 1.479780583075e+00 1.333981268941e+00 1.211569685374e+00 1.184110554342e+00 1.242780694280e+00 1.339401854935e+00 1.405336373176e+00 1.400978147383e+00 1.325433683746e+00 1.220416857618e+00 1.158354590504e+00 1.199981502349e+00 1.334655039456e+00 1.492452724220e+00 1.602445553320e+00 1.619871139978e+00 1.530323430054e+00 1.351575943030e+00 1.140768173732e+00 1.002718088914e+00 1.041144211653e+00 1.231640469802e+00 1.457543256300e+00 1.626684836718e+00 1.690566016875e+00 1.635168073551e+00 1.477466887760e+00 1.268831721556e+00 1.101590333679e+00 1.082465483319e+00 1.227231480643e+00 1.440921399828e+00 1.626677632726e+00 1.729019531356e+00 1.728416495083e+00 1.635222040883e+00 1.487891746826e+00 1.350686068888e+00 1.295751835406e+00 1.354715964020e+00 1.489231767443e+00 1.630848196352e+00 1.726695922657e+00 1.752434292021e+00 1.711251274972e+00 1.630892036079e+00 1.558427578632e+00 1.557971256478e+00 1.640258184191e+00 1.759897355328e+00 1.868995549247e+00 1.907846252168e+00 1.865237175045e+00 1.755652238437e+00 1.616883592152e+00 1.503041633400e+00 1.463477678826e+00 1.509668950980e+00 1.605775994415e+00 1.697731298451e+00 1.742440274045e+00 1.718372239554e+00 1.626444861112e+00 1.489301041480e+00 1.349682156464e+00 1.261641709596e+00 1.263232751002e+00 1.344929109210e+00 1.458383746345e+00 1.552523025110e+00 1.594053090455e+00 1.571265894241e+00 1.493707610132e+00 1.391313775977e+00 1.309869211708e+00 1.293557095792e+00 1.354658915973e+00 1.462711256099e+00 1.568659340397e+00 1.631717684944e+00 1.630696079005e+00 1.567377374549e+00 1.467795142717e+00 1.379695216666e+00 1.355929749651e+00 1.418146272886e+00 1.536108234276e+00 1.652217010194e+00 1.715405087570e+00 1.696605767138e+00 1.614652563041e+00 1.520668610558e+00 1.445131077764e+00 1.421569897650e+00 1.440606065038e+00 1.524534535596e+00 1.605900193458e+00 1.655273980441e+00 1.651205302996e+00 1.586420261136e+00 1.473206923271e+00 1.347846128312e+00 1.268000088860e+00 1.285439239431e+00 1.399959468292e+00 1.557064181507e+00 1.690981884144e+00 1.753433127245e+00 1.720818972463e+00 1.596279104685e+00 1.412915399261e+00 1.238549167600e+00 1.164574408454e+00 1.239250231352e+00 1.409747140997e+00 1.582478215853e+00 1.688482454027e+00 1.694325525265e+00 1.598729229537e+00 1.431053179261e+00 1.251978989403e+00 1.143888571238e+00 1.161126240914e+00 1.271397986577e+00 1.392293097148e+00 1.458813407300e+00 1.443356108104e+00 1.354650069997e+00 1.235324007105e+00 1.153233895811e+00 1.164378024775e+00 1.259882552727e+00 1.375090922424e+00 1.445019918902e+00 1.438196293013e+00 1.406445559133e+00 1.318544907786e+00 1.250382582528e+00 1.244830756586e+00 1.341076053903e+00 1.460586444251e+00 1.549370816814e+00 1.569622635169e+00 1.507376187286e+00 1.378908337765e+00 1.236876355906e+00 1.165642439693e+00 1.228884893983e+00 1.398521369024e+00 1.586246905282e+00 1.713458563016e+00 1.733582533050e+00 1.633020210512e+00 1.433227358936e+00 1.199383843249e+00 1.050286788883e+00 1.097662684499e+00 1.300728601811e+00 1.523212275242e+00 1.663266216090e+00 1.668837475079e+00 1.527217376480e+00 1.263372564336e+00 9.538622568388e-01 7.702824559010e-01 8.910389043414e-01 1.187433972404e+00 1.461334033753e+00 1.614991176991e+00 1.608953908442e+00 1.443293378234e+00 1.159758806318e+00 8.688694386392e-01 7.952383526891e-01 1.036707316157e+00 1.379205387336e+00 1.655166200368e+00 1.787893451261e+00 1.748285464525e+00 1.577170865675e+00 1.336743157418e+00 1.106485821992e+00 9.976563625334e-01 1.099852000442e+00 1.321886494243e+00 1.526702151612e+00 1.635016844843e+00 1.614705317972e+00 1.472687293326e+00 1.256827883300e+00 1.066124827601e+00 1.030915423903e+00 1.180447569779e+00 1.398979118666e+00 1.568580805206e+00 1.623950707114e+00 1.544530359960e+00 1.350869233735e+00 1.113622600435e+00 9.702689978617e-01 1.051395881208e+00 1.296482908776e+00 1.550918868617e+00 1.711462374929e+00 1.727970133276e+00 1.589768897004e+00 1.324165233810e+00 1.010323999821e+00 8.205392517746e-01 9.353336288576e-01 1.235933907147e+00 1.521719729953e+00 1.690040259649e+00 1.697989532608e+00 1.541530293104e+00 1.253601250509e+00 9.203780452981e-01 7.354701268990e-01 8.872414722448e-01 1.205263354505e+00 1.484136949006e+00 1.632540876949e+00 1.618403662126e+00 1.436867617879e+00 1.164428695919e+00 8.793336219694e-01 7.021349714442e-01 7.759801026011e-01 1.005376391674e+00 1.232201557151e+00 1.372354559221e+00 1.392110584782e+00 1.290475865783e+00 1.097995393194e+00 8.883096065727e-01 7.921359543277e-01 9.022369922919e-01 1.131299092764e+00 1.351102744432e+00 1.488009263349e+00 1.510569459294e+00 1.418943674701e+00 1.244824270808e+00 1.058693802959e+00 9.694434831500e-01 1.049679618402e+00 1.241076512930e+00 1.434150409722e+00 1.553389478326e+00 1.562299080889e+00 1.455942192903e+00 1.259997489476e+00 1.037538022345e+00 8.987129706809e-01 9.435304188209e-01 1.128061933611e+00 1.329300086949e+00 1.461950953917e+00 1.485409719875e+00 1.391764094554e+00 1.202748095102e+00 9.754089121434e-01 8.159863803647e-01 8.387033519741e-01 1.012876095317e+00 1.209634779412e+00 1.339533777638e+00 1.361005143425e+00 1.265924137484e+00 1.090134573635e+00 8.940183378991e-01 7.769646306602e-01 8.326902368794e-01 1.021271718292e+00 1.232377210134e+00 1.389764264547e+00 1.453707312559e+00 1.409782879124e+00 1.265569273690e+00 1.054407208571e+00 8.497114788124e-01 7.770291648661e-01 9.091523007456e-01 1.152155776450e+00 1.390147304800e+00 1.556333177715e+00 1.617187893663e+00 1.562019305305e+00 1.400850499754e+00 1.167760265395e+00 9.335816891100e-01 8.212282488501e-01 9.217055726963e-01 1.154947345415e+00 1.395578839341e+00 1.568957296495e+00 1.638079475970e+00 1.589954243280e+00 1.431429368121e+00 1.190170451853e+00 9.235947628263e-01 7.423956311658e-01 7.772119741819e-01 9.872850222057e-01 1.230336074631e+00 1.420492090119e+00 1.518610031444e+00 1.511831414201e+00 1.407458025586e+00 1.232892840952e+00 1.040048940305e+00 9.091588946451e-01 9.152733391177e-01 1.045578755348e+00 1.216401422425e+00 1.356418449862e+00 1.426872784046e+00 1.414933347834e+00 1.329469607268e+00 1.200678549220e+00 1.080510509888e+00 1.031098852310e+00 1.083430441254e+00 1.205806492266e+00 1.336394234093e+00 1.424014939163e+00 1.439276538382e+00 1.373973304992e+00 1.241383376749e+00 1.080008943989e+00 9.584522004685e-01 9.543907480122e-01 1.080751344186e+00 1.269950857262e+00 1.445869130073e+00 1.557409679084e+00 1.577183211610e+00 1.497935370551e+00 1.332882570606e+00 1.121399715584e+00 9.420051756980e-01 9.066025852483e-01 1.054351641600e+00 1.295246592695e+00 1.528019004409e+00 1.689561181511e+00 1.745482398052e+00 1.682150889627e+00 1.504665173723e+00 1.239298880863e+00 9.453844925619e-01 7.495843868384e-01 8.121886138670e-01 1.075725039239e+00 1.372421172222e+00 1.607947313904e+00 1.736816371603e+00 1.739064792868e+00 1.613937529748e+00 1.379541274943e+00 1.077502134002e+00 7.930862036628e-01 6.902070331625e-01 8.550977351254e-01 1.128108090940e+00 1.370542616667e+00 1.519514642579e+00 1.548389857647e+00 1.452977699898e+00 1.249340192989e+00 9.782156258010e-01 7.253361479090e-01 6.511025212572e-01 8.212835650574e-01 1.078083064687e+00 1.295683358225e+00 1.416380894532e+00 1.415880380207e+00 1.292546544858e+00 1.067490807198e+00 7.965414655016e-01 6.149427736955e-01 7.091589288258e-01 9.973949729621e-01 1.301512687957e+00 1.533843231665e+00 1.652075963549e+00 1.637798527604e+00 1.492467421733e+00 1.238903296081e+00 9.314679459875e-01 6.946265322276e-01 7.295386457916e-01 1.003191615965e+00 1.316791941288e+00 1.564294387747e+00 1.697576567915e+00 1.696263234242e+00 1.560657896519e+00 1.311022579157e+00 9.925261854075e-01 7.001292660169e-01 6.245965634676e-01 8.279100506195e-01 1.107328505974e+00 1.332410849040e+00 1.450723847650e+00 1.443622388884e+00 1.315363807960e+00 1.092874968134e+00 8.349532197214e-01 6.604114188812e-01 7.108550083755e-01 9.264093639706e-01 1.153218351050e+00 1.306716022549e+00 1.349271320883e+00 1.270064691953e+00 1.080767699173e+00 8.207547793687e-01 5.873007036569e-01 5.775951423454e-01 8.140250120598e-01 1.101494495492e+00 1.330770139378e+00 1.453094171592e+00 1.446832590538e+00 1.310577596092e+00 1.063548968560e+00 7.549448653121e-01 5.151740780308e-01 5.923319426753e-01 8.978033574244e-01 1.209453473221e+00 1.438749739934e+00 1.546737540909e+00 1.517783259428e+00 1.355247286809e+00 1.081895481668e+00 7.480907307047e-01 4.834428772289e-01 5.545241708691e-01 8.586374567915e-01 1.157601765882e+00 1.366693527065e+00 1.451292868384e+00 1.399308136662e+00 1.216228945238e+00 9.235211015880e-01 5.601769595421e-01 2.322773781032e-01 3.845527615256e-01 7.260673458208e-01 1.006673378819e+00 1.180964382483e+00 1.230201638197e+00 1.152801945108e+00 9.645618534578e-01 7.030716937060e-01 4.558461031087e-01 4.341837790991e-01 6.604735564686e-01 9.141609921471e-01 1.099427155034e+00 1.180232182767e+00 1.145840037033e+00 1.006582682992e+00 7.992925033547e-01 6.100394419947e-01 5.930506556109e-01 7.810541542326e-01 1.027522889401e+00 1.228840335070e+00 1.334784518066e+00 1.322800562632e+00 1.191296934064e+00 9.604135395754e-01 6.839772829924e-01 5.035477384339e-01 6.187390434912e-01 9.040564837896e-01 1.178415091990e+00 1.365692465043e+00 1.430726800123e+00 1.360445608559e+00 1.160858548413e+00 8.586684812271e-01 5.187869833800e-01 3.729296342778e-01 6.381951447581e-01 9.848624918931e-01 1.264345113816e+00 1.425546841532e+00 1.444085564255e+00 1.314435359872e+00 1.049272317512e+00 6.820681519789e-01 3.076280468191e-01 4.054172526471e-01 8.215930893924e-01 1.202807523284e+00 1.478943087136e+00 1.614783744674e+00 1.593529900264e+00 1.416633472001e+00 1.105312795162e+00 7.090185534707e-01 3.871208677681e-01 5.690486957838e-01 9.892085442086e-01 1.369442771778e+00 1.635389731096e+00 1.751494135072e+00 1.703191546026e+00 1.495375696622e+00 1.152986326199e+00 7.281492279548e-01 3.802762071497e-01 5.603818313529e-01 9.797102876065e-01 1.347334802345e+00 1.591493429492e+00 1.680343599087e+00 1.604099071425e+00 1.374003346371e+00 1.025399284196e+00 6.404358598368e-01 4.825003090306e-01 7.754415228501e-01 1.173371886964e+00 1.501567090714e+00 1.699210616723e+00 1.739029483674e+00 1.616834062374e+00 1.351668178872e+00 9.933278779510e-01 6.643146731020e-01 6.502845011462e-01 9.760035439406e-01 1.352895703697e+00 1.647064488632e+00 1.802710017177e+00 1.795540286733e+00 1.624563009926e+00 1.311747390903e+00 9.095173304619e-01 5.563509184684e-01 6.091917666307e-01 9.933606174536e-01 1.382632575897e+00 1.666700005653e+00 1.800077085964e+00 1.764707735435e+00 1.565269409482e+00 1.230749091851e+00 8.289304070186e-01 5.550085841150e-01 7.379108354947e-01 1.149638584863e+00 1.532799534659e+00 1.798532054271e+00 1.906264542219e+00 1.840578849747e+00 1.607815175307e+00 1.236674575948e+00 7.892721493660e-01 4.606029239503e-01 6.739860908401e-01 1.121425414463e+00 1.522259292243e+00 1.798017649193e+00 1.913488190023e+00 1.856653120366e+00 1.636545923115e+00 1.284253994178e+00 8.634753082416e-01 5.431664835224e-01 6.667132769436e-01 1.052873749704e+00 1.416983088495e+00 1.667778802715e+00 1.768539831350e+00 1.708185088858e+00 1.496999696537e+00 1.167425613868e+00 7.859698550793e-01 5.263113750450e-01 6.675890025231e-01 1.013347976326e+00 1.328917795751e+00 1.534656274701e+00 1.598619716967e+00 1.513051820989e+00 1.290496814053e+00 9.650885341601e-01 6.097989344692e-01 4.410246855289e-01 6.707696004223e-01 1.007663077603e+00 1.283799341073e+00 1.444087499323e+00 1.466435421330e+00 1.349994786258e+00 1.114682016280e+00 8.089412670042e-01 5.521207959988e-01 5.858221513895e-01 8.723607031762e-01 1.181275328533e+00 1.412296925241e+00 1.522817651816e+00 1.495939189083e+00 1.335132082689e+00 1.065572800138e+00 7.472772000698e-01 5.383453596930e-01 6.705274286718e-01 9.953975799100e-01 1.310000824789e+00 1.534075100432e+00 1.631251376530e+00 1.587880571002e+00 1.409595662348e+00 1.122460540831e+00 7.835653484425e-01 5.373719758547e-01 6.303435793408e-01 9.398762542612e-01 1.242662737841e+00 1.452836965104e+00 1.533923612174e+00 1.472867019136e+00 1.275395217206e+00 9.657426094995e-01 5.952322843547e-01 3.352719769604e-01 5.428208905697e-01 9.060150454943e-01 1.214317006971e+00 1.410160173798e+00 1.466740702902e+00 1.375603313665e+00 1.145535514833e+00 8.041159119084e-01 4.174920128440e-01 3.289891656977e-01 7.134553982053e-01 1.120951639981e+00 1.446152973717e+00 1.646528750667e+00 1.698673748097e+00 1.595840658367e+00 1.348461359351e+00 9.861850810558e-01 5.741308595446e-01 3.710974596020e-01 6.917630328223e-01 1.111272191570e+00 1.462671582187e+00
 5.067161867177e-01 4.641542955993e-01 4.220977955934e-01 3.725688633395e-01 3.346300343458e-01 3.213697597200e-01 3.364215003159e-01 3.646033042252e-01 3.861918273593e-01 3.882481111794e-01 3.671258308019e-01 3.288056506970e-01 2.898663630131e-01 2.750574322017e-01 2.992365985099e-01 3.498086626444e-01 4.032876609822e-01 4.429990559695e-01 4.616189655587e-01 4.599906977237e-01 4.460282139246e-01 4.326771011042e-01 4.328341049843e-01 4.518077900379e-01 4.841524188286e-01 5.187320444438e-01 5.456999166174e-01 5.599742560254e-01 5.616433678467e-01 5.547906280575e-01 5.452677978092e-01 5.379397848605e-01 5.345025062521e-01 5.334189144358e-01 5.319380230633e-01 5.287494982305e-01 5.254203759819e-01 5.257938949759e-01 5.334964565400e-01 5.489373488541e-01 5.682872893668e-01 5.851792612565e-01 5.963761372484e-01 6.170853575316e-01 6.390851867074e-01 6.171077880765e-01 5.816144622862e-01 5.556279766938e-01 5.241927656522e-01 4.953867351994e-01 4.758504400995e-01 4.675586133500e-01 4.676738568420e-01 4.716440093088e-01 4.765375514180e-01 4.822662153349e-01 4.903872881012e-01 5.017759356691e-01 5.149268331664e-01 5.261759075501e-01 5.315516164612e-01 5.289049094996e-01 5.192787678455e-01 5.067491715715e-01 4.967331941256e-01 4.929576106040e-01 4.949485766782e-01 4.981704713525e-01 4.967981344209e-01 4.870785327927e-01 4.695295589274e-01 4.494412836297e-01 4.351971845938e-01 4.339519566747e-01 4.467009087284e-01 4.674389922689e-01 4.874337214864e-01 5.001916641149e-01 5.040985084443e-01 5.026281999587e-01 5.023869772178e-01 5.092085849726e-01 5.240722219576e-01 5.420232375525e-01 5.551206964755e-01 5.589311308459e-01 5.668486957366e-01 5.717689638193e-01 5.771891034430e-01 5.894697403805e-01 5.971563279238e-01 5.986636813104e-01 5.996052796382e-01 5.962298034839e-01 5.893511596035e-01 5.811938049866e-01 5.750455140631e-01 5.742357636558e-01 5.802923795796e-01 5.915055448063e-01 6.030052916585e-01 6.085005937609e-01 6.026619039949e-01 5.831422541131e-01 5.519464577130e-01 5.160000599522e-01 4.862135404591e-01 4.737781867057e-01 4.837832528451e-01 5.116107309468e-01 5.466477632418e-01 5.787221660557e-01 6.017950082142e-01 6.146089027198e-01 6.198123130175e-01 6.221806930020e-01 6.264266718359e-01 6.353141223773e-01 6.489275607911e-01 6.654759405057e-01 6.826731321889e-01 6.987204881842e-01 7.123372206339e-01 7.222317241381e-01 7.266219256520e-01 7.234646184284e-01 7.114339216005e-01 6.912603425627e-01 6.667194925100e-01 6.442946712546e-01 6.307070209187e-01 6.347226980870e-01 6.620338640222e-01 6.670859089139e-01 6.689653913508e-01 6.593554957554e-01 6.185914757408e-01 5.472466346430e-01 4.612955939125e-01 3.908279636071e-01 3.711971550417e-01 4.070368916557e-01 4.630637096493e-01 5.029812848069e-01 5.068127769129e-01 4.698385474647e-01 4.023453832948e-01 3.343580280486e-01 3.166872655463e-01 3.735044010793e-01 4.650436671463e-01 5.452077279308e-01 5.873114496777e-01 5.803328625498e-01 5.272416952820e-01 4.480955822129e-01 3.873090074762e-01 4.015016406044e-01 4.921016198726e-01 6.059336609359e-01 6.981776926076e-01 7.441351396750e-01 7.347220827221e-01 6.752627181155e-01 5.874830734137e-01 5.126778492013e-01 5.007059270992e-01 5.621062826179e-01 6.538175968292e-01 7.284999759636e-01 7.581274497792e-01 7.335526950765e-01 6.637129228228e-01 5.782999309412e-01 5.300032685788e-01 5.653167520869e-01 6.743942225618e-01 8.065974611870e-01 9.196848544322e-01 9.689225462827e-01 9.505345549257e-01 8.472877067309e-01 6.901575245047e-01 5.461749839670e-01 5.245648490634e-01 6.531971432153e-01 8.313028987725e-01 9.765320446336e-01 1.049016786884e+00 1.035254740423e+00 9.430716500964e-01 8.031137933448e-01 6.747110618094e-01 6.367758769599e-01 7.136750002469e-01 8.386319186581e-01 9.375726496003e-01 9.679191881395e-01 9.135885978896e-01 7.798557863880e-01 5.945827609581e-01 4.245774495875e-01 3.982374421451e-01 5.349183941998e-01 7.001981170934e-01 8.150388006604e-01 8.481196847227e-01 7.914862247949e-01 6.549912222807e-01 4.681992147450e-01 3.031288203941e-01 3.133440762629e-01 4.711595731893e-01 6.246348902435e-01 7.146137762497e-01 7.205174446090e-01 6.408337393830e-01 4.911282613086e-01 3.141164702849e-01 2.431889680263e-01 3.825133447620e-01 5.657133337715e-01 7.147542721458e-01 8.139174843737e-01 8.235720880533e-01 7.445381980285e-01 5.927195739427e-01 4.087745569161e-01 2.890052469922e-01 3.560600645629e-01 5.075187077721e-01 6.283583636353e-01 6.779124403702e-01 6.447491927135e-01 5.358216028192e-01 3.778944293581e-01 2.429643895058e-01 2.803049997093e-01 4.343677863260e-01 5.734460845430e-01 6.510263343174e-01 6.513783358733e-01 5.772718957308e-01 4.523695552363e-01 3.385539515848e-01 3.472639862450e-01 4.794214785283e-01 6.279354833140e-01 7.310781930895e-01 7.618712736548e-01 7.131590896876e-01 5.958555755335e-01 4.454470433777e-01 3.472022848523e-01 4.060860212937e-01 5.602608101565e-01 7.047923820182e-01 7.900053172728e-01 7.951685859419e-01 7.174768217389e-01 5.704774991478e-01 3.898456917783e-01 2.733708227257e-01 3.589315111813e-01 5.238724192115e-01 6.727653342396e-01 7.730898874461e-01 8.103954432319e-01 7.704557472562e-01 6.456267385169e-01 4.702737812882e-01 3.269659032953e-01 3.616628213594e-01 5.282345813891e-01 6.903849885369e-01 7.920328347362e-01 8.140601903814e-01 7.588257913142e-01 6.500200000963e-01 5.392491824875e-01 5.047078385061e-01 5.804447309343e-01 7.057453725593e-01 8.115227793750e-01 8.601189789808e-01 8.391140544906e-01 7.567232021527e-01 6.425511440145e-01 5.507310070750e-01 5.417770757446e-01 6.170103561384e-01 7.165856392680e-01 7.876599429598e-01 8.044079360720e-01 7.633592301160e-01 6.803502645145e-01 5.899270348085e-01 5.389996524659e-01 5.550170311418e-01 6.141295044955e-01 6.705666182164e-01 6.940605353539e-01 6.776350751408e-01 6.364573922626e-01 6.042815265535e-01 6.164397767393e-01 6.778445592868e-01 7.617768909606e-01 8.533668356418e-01 8.973116240438e-01 8.951247168355e-01 8.498473807420e-01 7.667532138890e-01 6.773350792971e-01 6.419459048473e-01 7.020228015828e-01 8.270143789555e-01 9.549508567471e-01 1.039931049135e+00 1.059167321639e+00 1.010909519408e+00 9.142719396542e-01 8.103887886527e-01 7.558325405418e-01 7.866722993926e-01 8.798008764868e-01 9.806156623466e-01 1.046378932601e+00 1.057493322246e+00 1.015752078004e+00 9.417471480289e-01 8.701170946062e-01 8.361672606758e-01 8.521020680487e-01 8.970742827303e-01 9.374404329741e-01 9.499280716342e-01 9.307490653471e-01 8.956544716882e-01 8.732028033926e-01 8.876362516234e-01 9.387207839282e-01 1.001039011832e+00 1.042659234549e+00 1.041391759076e+00 9.921198582523e-01 9.099630732298e-01 8.307755764877e-01 8.006278090666e-01 8.421066812236e-01 9.296725740031e-01 1.016612259574e+00 1.065599880816e+00 1.072057517700e+00 1.031769478629e+00 9.482792860975e-01 8.235763018614e-01 7.025134366649e-01 6.286483388215e-01 6.440417887195e-01 7.288986143491e-01 8.241231264598e-01 8.836676679485e-01 8.854491353138e-01 8.279249399585e-01 7.280066010029e-01 6.214827632640e-01 5.587407667737e-01 5.729798024436e-01 6.411867621291e-01 7.135994003613e-01 7.563293358093e-01 7.586881788713e-01 7.296761705347e-01 6.934382702500e-01 6.793864298142e-01 7.029997107866e-01 7.531943116679e-01 8.037631060130e-01 8.324716965680e-01 8.304453109783e-01 8.037650683540e-01 7.708845334694e-01 7.542332953510e-01 7.657173118217e-01 7.969244509823e-01 8.260562553326e-01 8.328103072104e-01 8.084491437935e-01 7.597793021003e-01 7.087996767242e-01 6.846609959040e-01 7.032060478708e-01 7.508910727821e-01 7.960969500430e-01 8.108830932372e-01 7.841485874857e-01 7.417739232566e-01 6.957618659165e-01 6.930918637843e-01 7.498105693333e-01 8.289799104627e-01 9.135823936384e-01 9.546785420850e-01 9.389964662639e-01 8.710196413127e-01 7.769578652127e-01 7.083008098345e-01 7.226130529558e-01 8.265244096226e-01 9.679623312382e-01 1.089456490575e+00 1.152940676577e+00 1.141073469751e+00 1.057079760967e+00 9.277712092181e-01 8.091019678222e-01 7.767309655702e-01 8.620084445434e-01 1.011309323853e+00 1.151078521390e+00 1.232481642705e+00 1.233480275466e+00 1.155703734354e+00 1.024946255876e+00 8.938368968242e-01 8.334854937310e-01 8.821607513251e-01 9.986835448790e-01 1.110420163990e+00 1.164974554129e+00 1.138324849521e+00 1.032414999779e+00 8.764335954024e-01 7.338702923886e-01 6.944361382895e-01 7.883345515621e-01 9.401495857829e-01 1.066185639334e+00 1.118592767021e+00 1.079600653793e+00 9.579458244640e-01 8.135085773947e-01 6.948899675150e-01 6.787315562773e-01 7.873168261234e-01 9.317411912050e-01 1.039225140065e+00 1.073841293931e+00 1.024990299647e+00 9.046266767802e-01 7.501594029795e-01 6.318843984154e-01 6.300991410579e-01 7.388732467661e-01 8.734126482165e-01 9.659738453916e-01 9.835224342476e-01 9.193760912885e-01 7.907578053143e-01 6.441290026975e-01 5.627365612004e-01 6.140100523521e-01 7.502851893205e-01 8.824408655051e-01 9.561398623358e-01 9.490797401724e-01 8.639745429650e-01 7.301097848846e-01 6.127032663770e-01 6.027434033185e-01 7.175983942729e-01 8.748680134011e-01 9.983378828652e-01 1.046649625345e+00 1.004979419383e+00 8.819156721530e-01 7.141497925939e-01 5.819843996616e-01 5.935417715087e-01 7.422653780060e-01 9.187785298087e-01 1.045164630357e+00 1.083396797928e+00 1.024141520256e+00 8.886025925972e-01 7.220540222810e-01 5.701235794876e-01 5.120260200435e-01 5.791183059391e-01 7.254107960651e-01 8.431030419806e-01 8.883408672853e-01 8.475348446757e-01 7.268912253650e-01 5.541941861455e-01 3.966624984868e-01 3.830670410322e-01 5.246440243980e-01 6.893140855049e-01 8.027175944591e-01 8.346912810030e-01 7.777213489137e-01 6.440454546207e-01 4.735633539146e-01 3.676674995145e-01 4.504914021746e-01 6.382501202006e-01 8.124681708969e-01 9.197543094710e-01 9.373329360094e-01 8.625939518946e-01 7.143663884343e-01 5.450400223573e-01 4.684463629530e-01 5.760147971757e-01 7.738442009802e-01 9.533486839665e-01 1.060285157234e+00 1.070361256880e+00 9.803921271875e-01 8.089336064826e-01 6.072241491708e-01 4.918923805964e-01 5.845676304141e-01 7.951334217127e-01 9.942814093235e-01 1.119310014498e+00 1.143091685404e+00 1.069508990056e+00 9.395944801174e-01 7.861872502954e-01 6.486678203213e-01 5.795461748803e-01 6.726069481826e-01 8.364055792793e-01 9.621842178262e-01 1.011384613265e+00 9.713078834954e-01 8.504958223904e-01 6.824055887934e-01 5.411261060970e-01 5.380271240678e-01 6.801628050058e-01 8.589234958150e-01 9.965454375124e-01 1.056510813125e+00 1.027873000682e+00 9.213883524028e-01 7.730111178815e-01 6.528735724325e-01 6.482932773036e-01 7.652372644663e-01 9.196574479537e-01 1.038453059344e+00 1.083241318908e+00 1.042165386041e+00 9.270284651225e-01 7.772332504734e-01 6.685306406144e-01 6.857540624743e-01 8.200182411398e-01 9.838927188569e-01 1.108055382275e+00 1.157338875943e+00 1.122779220033e+00 1.019082475894e+00 8.869682852782e-01 7.942185169281e-01 8.053144834924e-01 9.129401907971e-01 1.048344394761e+00 1.149382002218e+00 1.186396576902e+00 1.165781207813e+00 1.099628222057e+00 1.017702294357e+00 9.382380450756e-01 8.832265358309e-01 8.924470867171e-01 9.284225180715e-01 9.599458644981e-01 9.628665365669e-01 9.278856983271e-01 8.632746682942e-01 7.938041245749e-01 7.525308390234e-01 7.592840650704e-01 8.010616244909e-01 8.425197385822e-01 8.504547745541e-01 8.067011134374e-01 7.119019810210e-01 5.893394822077e-01 4.926265373072e-01 4.911174523791e-01 5.847363501362e-01 7.011419339703e-01 7.803002504590e-01 7.902554217890e-01 7.196601882948e-01 5.750405725535e-01 3.861850997368e-01 2.509954285674e-01 3.464631519709e-01 5.474849837155e-01 7.212450889818e-01 8.224110305378e-01 8.317877807239e-01 7.475449801506e-01 5.871320100235e-01 4.023222556524e-01 3.356224204532e-01 4.873037742226e-01 7.010723842007e-01 8.735508284678e-01 9.625403953732e-01 9.506595081167e-01 8.423673744657e-01 6.772098000886e-01 5.109126596811e-01 4.510494480466e-01 5.591861877295e-01 7.538719212492e-01 9.217644902116e-01 1.009699823468e+00 9.981803500976e-01 8.894953045141e-01 7.107766494490e-01 5.326949215853e-01 4.973690374975e-01 6.573460095219e-01 8.767922879700e-01 1.054445713894e+00 1.142796051973e+00 1.121980451926e+00 9.931888447639e-01 7.799657422912e-01 5.426095163957e-01 4.323345998568e-01 5.785457454900e-01 8.189063989240e-01 1.020913097539e+00 1.132607220051e+00 1.134655744895e+00 1.029751533461e+00 8.426701846891e-01 6.293197290567e-01 5.028008925659e-01 5.727103128522e-01 7.503552352024e-01 9.083249783473e-01 9.866089714354e-01 9.632542947043e-01 8.401907042426e-01 6.415441348223e-01 4.272409139244e-01 3.494280203620e-01 4.995846570033e-01 7.020900149036e-01 8.522648956524e-01 9.130952032184e-01 8.750738179527e-01 7.517498231437e-01 6.170927168294e-01 5.174362644120e-01 5.399589035397e-01 6.776354998085e-01 8.347738533445e-01 9.434274063374e-01 9.758183339794e-01 9.275300537023e-01 8.156013123764e-01 6.820622422938e-01 5.972853714076e-01 6.217774609390e-01 7.279154029501e-01 8.390580228983e-01 9.010789260926e-01 8.897346085061e-01 8.046179382648e-01 6.688718498644e-01 5.367554668604e-01 4.949087914810e-01 5.773510572560e-01 7.077140100594e-01 8.087141313342e-01 8.405370922550e-01 7.900081383835e-01 6.657552761626e-01 5.028938745550e-01 3.864038794397e-01 4.307241830357e-01 5.853179923553e-01 7.331291497563e-01 8.152604182940e-01 8.068928683234e-01 7.044170382674e-01 5.254471697703e-01 3.285569394125e-01 3.029485723015e-01 5.079767423838e-01 7.402994597363e-01 9.155757359637e-01 9.991360887366e-01 9.768728275393e-01 8.561292772261e-01 6.841316899917e-01 5.251419988364e-01 4.824886557944e-01 6.007616385081e-01 8.022251614204e-01 9.748401782765e-01 1.063899388797e+00 1.052231112042e+00 9.430789225132e-01 7.618161078274e-01 5.691562693687e-01 4.891007168913e-01 6.042584907589e-01 8.012993339712e-01 9.693263855610e-01 1.056781316779e+00 1.043098396323e+00 9.289121846422e-01 7.357392797423e-01 5.172079453019e-01 4.031554466275e-01 5.181070631786e-01 7.275009478855e-01 9.043360706568e-01 9.977009648730e-01 9.880579284422e-01 8.755914481271e-01 6.789020384237e-01 4.430381023915e-01 2.980637729244e-01 4.244169620270e-01 6.476240799629e-01 8.301852624471e-01 9.280555311704e-01 9.255119656534e-01 8.251054481070e-01 6.479624242427e-01 4.446983269638e-01 3.431769426368e-01 4.631582774278e-01 6.628337680099e-01 8.277219715034e-01 9.152995365027e-01 9.127209489705e-01 8.399397366819e-01 7.295878395163e-01 6.270578305133e-01 5.919201328209e-01 6.205348426505e-01 7.118303847917e-01 8.361465360955e-01 9.141205925812e-01 9.260330565521e-01 8.734633428472e-01 7.773180663311e-01 6.801635097014e-01 6.403840036758e-01 6.903268307476e-01 7.983122052824e-01 9.087632151204e-01 9.824187405496e-01 1.001230782727e+00 9.650706807344e-01 8.898585386106e-01 8.058025623710e-01 7.506914222367e-01 7.500250032938e-01 7.958772197973e-01 8.561467132491e-01 9.010422520320e-01 9.161406503741e-01 9.034641632195e-01 8.781916451014e-01 8.613501281884e-01 8.678648361828e-01 8.960210742517e-01 9.292014224472e-01 9.476035349752e-01 9.392431847568e-01 9.055343262100e-01 8.626653162144e-01 8.370056832986e-01 8.506159365621e-01 9.030281350503e-01 9.702478440393e-01 1.021349880923e+00 1.032864020199e+00 9.953087298124e-01 9.159664666658e-01 8.225849942776e-01 7.906075908439e-01 8.076492340785e-01 8.823268119826e-01 9.646320760386e-01 1.056214762194e+00 1.086309463983e+00 1.043364999535e+00 9.382516440781e-01 8.075609281611e-01 7.183266779086e-01 7.387003111802e-01 8.599937583915e-01 1.008715940413e+00 1.120254267218e+00 1.157880656870e+00 1.109180095533e+00 9.853209509810e-01 8.263206711702e-01 7.114237676510e-01 7.313615863938e-01 8.778811053682e-01 1.057283879836e+00 1.193434296726e+00 1.245153420090e+00 1.197665115441e+00 1.059815112766e+00 8.680228128581e-01 7.000675157396e-01 6.711642559172e-01 8.057199938237e-01 9.951111075223e-01 1.144705478515e+00 1.206040080736e+00 1.161120384347e+00 1.016014752346e+00 8.027591657679e-01 5.955767997901e-01 5.351818090571e-01 6.772136435335e-01 8.821356889562e-01 1.041459314481e+00 1.107726976162e+00 1.065786020512e+00 9.251813740812e-01 7.318992420164e-01 5.946319751417e-01 5.775433189531e-01 7.165417621217e-01 9.255620510526e-01 1.080574617046e+00 1.138664244069e+00 1.090344829711e+00 9.513244634919e-01 7.689301414666e-01 6.391687647051e-01 6.735577615928e-01 8.434382399701e-01 1.029864297386e+00 1.154679310770e+00 1.181825323541e+00 1.104704668611e+00 9.451803622806e-01 7.640305812978e-01 6.769598094741e-01 7.751899942542e-01 9.846362527279e-01 1.188271546781e+00 1.317397794502e+00 1.340072131868e+00 1.250933148767e+00 1.070018742698e+00 8.499312869442e-01 6.944641923629e-01 7.243752169458e-01 9.061018816583e-01 1.108898019824e+00 1.250475637745e+00 1.294886435954e+00 1.235950990580e+00 1.092572621316e+00 9.106713874588e-01 7.677883976425e-01 7.471811674130e-01 8.450564065700e-01 9.737357758766e-01 1.060160382818e+00 1.071086560358e+00 1.005614839927e+00 9.091143464472e-01 8.325465074559e-01 8.462734482882e-01 9.426831508665e-01 1.060523447144e+00 1.130736459795e+00 1.124548884026e+00 1.037468437786e+00 8.921657921405e-01 7.466211208660e-01 6.943505388436e-01 7.862856352824e-01 9.561716920822e-01 1.113736628473e+00 1.203728034719e+00 1.202096869371e+00 1.110744789316e+00 9.592566987914e-01 8.133539733160e-01 7.703384327075e-01 8.746512607164e-01 1.055746348683e+00 1.223612586691e+00 1.323673496656e+00 1.333365814765e+00 1.257021534226e+00 1.126266816744e+00 1.002320465880e+00 9.621170871829e-01 1.038870479887e+00 1.183749395973e+00 1.321556834846e+00 1.399251405550e+00 1.393314101399e+00 1.308042728561e+00 1.176287089240e+00 1.060313402741e+00 1.033808831522e+00 1.122321862619e+00 1.274595280850e+00 1.417241090212e+00 1.498032752667e+00 1.492784045085e+00 1.404200130703e+00 1.262898981804e+00 1.155265716721e+00 1.136535360419e+00 1.218947655415e+00 1.351364421583e+00 1.490702653883e+00 1.568696012662e+00 1.567154035989e+00 1.491306503733e+00 1.367871286697e+00 1.242780142104e+00 1.170426627896e+00 1.183860903359e+00 1.267036519898e+00 1.371031084795e+00 1.449693659898e+00 1.475868458682e+00 1.442802965944e+00 1.362094355499e+00 1.261122934719e+00 1.177691886662e+00 1.146235563129e+00 1.176852904227e+00 1.248250521411e+00 1.324757981060e+00 1.375834710428e+00 1.384191170012e+00 1.346930085293e+00 1.274927268992e+00 1.191543723798e+00 1.128308820839e+00 1.112910050464e+00 1.151807888992e+00 1.224897818076e+00 1.299503531929e+00 1.346776591302e+00 1.349940126847e+00 1.307208132253e+00 1.233049590885e+00 1.157729021014e+00 1.119700354694e+00 1.144721798908e+00 1.224470825245e+00 1.321920297209e+00 1.394035041155e+00 1.442651656600e+00 1.431815669048e+00 1.385169259793e+00 1.277503681451e+00 1.138824128940e+00 1.003485181226e+00 9.403921596575e-01 9.921369883960e-01 1.122672086155e+00 1.257449966637e+00 1.337411266954e+00 1.330785716519e+00 1.231178750025e+00 1.057890048694e+00 8.621840479183e-01 7.374276735619e-01 7.728805682399e-01 9.309993434838e-01 1.103480873035e+00 1.216900536337e+00 1.237158737073e+00 1.158575312355e+00 1.001682858159e+00 8.191657945996e-01 7.062109497584e-01 7.517896854278e-01 9.162864716998e-01 1.094806433739e+00 1.219211213657e+00 1.260365073831e+00 1.217995869153e+00 1.118144878039e+00 1.013225445829e+00 9.703870537587e-01 1.026478342672e+00 1.150595286639e+00 1.279512780320e+00 1.363381248609e+00 1.378141115813e+00 1.325147401832e+00 1.229966370476e+00 1.139387871037e+00 1.106126155601e+00 1.169669882047e+00 1.303033399082e+00 1.424979784095e+00 1.525532979310e+00 1.576771667232e+00 1.530163866428e+00 1.395677828554e+00 1.215690765222e+00 1.062028453597e+00 1.014193210745e+00 1.090724550822e+00 1.226129205942e+00 1.342221090258e+00 1.391770313899e+00 1.360160723865e+00 1.260774590253e+00 1.132492279643e+00 1.033769807694e+00 1.016879835692e+00 1.083788340714e+00 1.185479325258e+00 1.267773871553e+00 1.298788196758e+00 1.272369176643e+00 1.205223866682e+00 1.131607015741e+00 1.090553299716e+00 1.102845079829e+00 1.155313731535e+00 1.213549499406e+00 1.246311674894e+00 1.239203405424e+00 1.197711170754e+00 1.144594651745e+00 1.110888098810e+00 1.118380490065e+00 1.163504993835e+00 1.220476902307e+00 1.259550633472e+00 1.261982765672e+00 1.226272526292e+00 1.168942774579e+00 1.120017059872e+00 1.111953141697e+00 1.166772454363e+00 1.253921950617e+00 1.346579424739e+00 1.424197725188e+00 1.460655561987e+00 1.427643762715e+00 1.343134644456e+00 1.209049514210e+00 1.085134620960e+00 1.042660191207e+00 1.108664542571e+00 1.235441823552e+00 1.350559416844e+00 1.402138713653e+00 1.368203354754e+00 1.256391285022e+00 1.106008508746e+00 9.897474741571e-01 9.863774250634e-01 1.103860082615e+00 1.269344950609e+00 1.404647938295e+00 1.461398406810e+00 1.421309202647e+00 1.294053590741e+00 1.119555530888e+00 9.725082112850e-01 9.423629456211e-01 1.049077119658e+00 1.215983051104e+00 1.357069578006e+00 1.420506201873e+00 1.387119059853e+00 1.266658951459e+00 1.099482580675e+00 9.607099972557e-01 9.387562435350e-01 1.051036222404e+00 1.221199465554e+00 1.365292419618e+00 1.432701412170e+00 1.404277554026e+00 1.288382698043e+00 1.121502251783e+00 9.714553765017e-01 9.255931401279e-01 1.048573032480e+00 1.207526681505e+00 1.356008143230e+00 1.437851622317e+00 1.455613937936e+00 1.359148284156e+00 1.174697121448e+00 9.701358272574e-01 8.581833401747e-01 9.256838698346e-01 1.113412124667e+00 1.304715973140e+00 1.425231652493e+00 1.443253559552e+00 1.359334349870e+00 1.203703687016e+00 1.038547785734e+00 9.509349821744e-01 9.950901650542e-01 1.127525131395e+00 1.260975254273e+00 1.332661781892e+00 1.314625136356e+00 1.208907033472e+00 1.045826020105e+00 8.861196982382e-01 8.113664783312e-01 8.603559166384e-01 9.767536513411e-01 1.078066290394e+00 1.112701472034e+00 1.062782728919e+00 9.394610238909e-01 7.843874615258e-01 6.745563578221e-01 6.881143854532e-01 8.068975036131e-01 9.427361924789e-01 1.029672938772e+00 1.037837443129e+00 9.664039392713e-01 8.427012689080e-01 7.272945210643e-01 7.029511331214e-01 8.202322512327e-01 9.977058001962e-01 1.172595005623e+00 1.298852886730e+00 1.339036261045e+00 1.272891827387e+00 1.130640701589e+00 9.739052093710e-01 8.966169114538e-01 9.600939833129e-01 1.116697620869e+00 1.274257106956e+00 1.369988085794e+00 1.378942456892e+00 1.309419578632e+00 1.201116110104e+00 1.119422449005e+00 1.124389381366e+00 1.217344168088e+00 1.339795247800e+00 1.425923725102e+00 1.434241404475e+00 1.354285389873e+00 1.208936350582e+00 1.058755633620e+00 9.941208826419e-01 1.068929768017e+00 1.233565863582e+00 1.395521162386e+00 1.487127220658e+00 1.475961233736e+00 1.362479778112e+00 1.182211383815e+00 1.013892074802e+00 9.680220680262e-01 1.087925348049e+00 1.289366594272e+00 1.466752648648e+00 1.554246741378e+00 1.523664500718e+00 1.379445873288e+00 1.161011859095e+00 9.551426655010e-01 8.929695721060e-01 1.026692261537e+00 1.276153376208e+00 1.486537152543e+00 1.634648571655e+00 1.667034610647e+00 1.550126314873e+00 1.316582276536e+00 1.040553483780e+00 8.657661251053e-01 9.368543745663e-01 1.179638028016e+00 1.427010147476e+00 1.582023218366e+00 1.604452662822e+00 1.492352941152e+00 1.279107983773e+00 1.042377788140e+00 9.143892737541e-01 9.968818715452e-01 1.213603923208e+00 1.427439188221e+00 1.555191348950e+00 1.562164018011e+00 1.449095318058e+00 1.249785390934e+00 1.037335577131e+00 9.256515978759e-01 9.931899119264e-01 1.175987767661e+00 1.358951859042e+00 1.469356965723e+00 1.477654418634e+00 1.386838321985e+00 1.228601238887e+00 1.062962202325e+00 9.684032521975e-01 9.916189497303e-01 1.095231211372e+00 1.202400089832e+00 1.257769056336e+00 1.239737452916e+00 1.156139770692e+00 1.040692128687e+00 9.475779227363e-01 9.396813787516e-01 1.015011887067e+00 1.131504713413e+00 1.240647992079e+00 1.275959362377e+00 1.250022687314e+00 1.140687651295e+00 9.939636189974e-01 8.907170966744e-01 9.098827661569e-01 1.043401135995e+00 1.209379265524e+00 1.335177406768e+00 1.381758951047e+00 1.339945747884e+00 1.227403302910e+00 1.088595400843e+00 9.905662772338e-01 9.913580343037e-01 1.085351913781e+00 1.211284020916e+00 1.309769839250e+00 1.348386457231e+00 1.322020565773e+00 1.249412585671e+00 1.168483156831e+00 1.123785042117e+00 1.141092710990e+00 1.207710983940e+00 1.285696128590e+00 1.339695002029e+00 1.351785630791e+00 1.324059861404e+00 1.275520665161e+00 1.234165644864e+00 1.222728874063e+00 1.244234850879e+00 1.280370306065e+00 1.304812783213e+00 1.298073054313e+00 1.255556015408e+00 1.189567978138e+00 1.126421887977e+00 1.095911445367e+00 1.121464245323e+00 1.236218146097e+00 1.323260483918e+00 1.362652753488e+00 1.355940850246e+00 1.314486292713e+00 1.210562733634e+00 1.066890549144e+00 9.456681293879e-01 9.183596903954e-01 1.002650099972e+00 1.140531787648e+00 1.260951687014e+00 1.318823043780e+00 1.298101207416e+00 1.209785472868e+00 1.092223230655e+00 1.007965277878e+00 1.015355905577e+00 1.115108558274e+00 1.250100657482e+00 1.357994866033e+00 1.399412091422e+00 1.361847755419e+00 1.260126466151e+00 1.138535349598e+00 1.066725221958e+00 1.103049756721e+00 1.237112953593e+00 1.402343951281e+00 1.532821598244e+00 1.587166678328e+00 1.550806441972e+00 1.436360706785e+00 1.286912460228e+00 1.176323990865e+00 1.180780259324e+00 1.309709732683e+00 1.495516115684e+00 1.659100296549e+00 1.746328241474e+00 1.731545149086e+00 1.615887563253e+00 1.428643552858e+00 1.238427238155e+00 1.163740140088e+00 1.223115219971e+00 1.386342421837e+00 1.558109249169e+00 1.696141098917e+00 1.725572776230e+00 1.622031018302e+00 1.410291500261e+00 1.157712759502e+00 9.839774411426e-01 1.009504957125e+00 1.199523452980e+00 1.415582098112e+00 1.558860870688e+00 1.583489833484e+00 1.482152704285e+00 1.282171247854e+00 1.052181478142e+00 9.124531070940e-01 9.691282326356e-01 1.168271262621e+00 1.378104424855e+00 1.511843845935e+00 1.530801598319e+00 1.432122346447e+00 1.246940147397e+00 1.047837878553e+00 9.515191856996e-01 1.038863420823e+00 1.245914879503e+00 1.456094629937e+00 1.592442408229e+00 1.619178454466e+00 1.532422502894e+00 1.358077757742e+00 1.155824077567e+00 1.021715325582e+00 1.042777020416e+00 1.198178370068e+00 1.388554216495e+00 1.533102177632e+00 1.590572821103e+00 1.551742857196e+00 1.434803576106e+00 1.276227196460e+00 1.168408733227e+00 1.166460171986e+00 1.249866622432e+00 1.351662969599e+00 1.421339066870e+00 1.403154849697e+00 1.313812644237e+00 1.204051450787e+00 1.151831442065e+00 1.212000188922e+00 1.359174620296e+00 1.516324106000e+00 1.614228942885e+00 1.612967981889e+00 1.504373962051e+00 1.314497371136e+00 1.112346732676e+00 1.012515113462e+00 1.098519250592e+00 1.311755668269e+00 1.533933194323e+00 1.682904511808e+00 1.718394655599e+00 1.633927327951e+00 1.455403568435e+00 1.246416552054e+00 1.111749749614e+00 1.146637777906e+00 1.328293751481e+00 1.549048324631e+00 1.720759436474e+00 1.797503841201e+00 1.768167661053e+00 1.651895317834e+00 1.496970687045e+00 1.375689893751e+00 1.356026102836e+00 1.448260249316e+00 1.596781229560e+00 1.732325260118e+00 1.808749551404e+00 1.809869080184e+00 1.747219498581e+00 1.655985194690e+00 1.586127363524e+00 1.633444125802e+00 1.734409624953e+00 1.863088520036e+00 1.964512116675e+00 1.982573869649e+00 1.913110342897e+00 1.779842976782e+00 1.631086436366e+00 1.528712992157e+00 1.518008126322e+00 1.592805154169e+00 1.701611353864e+00 1.786657618907e+00 1.809327924020e+00 1.756091435362e+00 1.637669296198e+00 1.487446570280e+00 1.357166226653e+00 1.300009248668e+00 1.336063657085e+00 1.434599903210e+00 1.541632385050e+00 1.612911619944e+00 1.625684847763e+00 1.579004115098e+00 1.492063320932e+00 1.400905904484e+00 1.348520032394e+00 1.363067713532e+00 1.437295413352e+00 1.534553788699e+00 1.613025207825e+00 1.643274423918e+00 1.614806784505e+00 1.538250122692e+00 1.445498433165e+00 1.383441190902e+00 1.392292263718e+00 1.474962247789e+00 1.593123529010e+00 1.694655738905e+00 1.738390541870e+00 1.702759576747e+00 1.618882425365e+00 1.535237723213e+00 1.478591364657e+00 1.471801451842e+00 1.511151700029e+00 1.577948843950e+00 1.636022862513e+00 1.663583681191e+00 1.646440792583e+00 1.581985394029e+00 1.483458537278e+00 1.382614388230e+00 1.324817769769e+00 1.346222118453e+00 1.443344649897e+00 1.573276459091e+00 1.682821821806e+00 1.731065465348e+00 1.697702727988e+00 1.586448885426e+00 1.428021076062e+00 1.282059970327e+00 1.222743371148e+00 1.285836077895e+00 1.429398220595e+00 1.576396144443e+00 1.666044531078e+00 1.667478249347e+00 1.579364940985e+00 1.428955000488e+00 1.271305546391e+00 1.177498270280e+00 1.191447884690e+00 1.285668652947e+00 1.390277826136e+00 1.447730192777e+00 1.432737515696e+00 1.353162037766e+00 1.247391826075e+00 1.174517036416e+00 1.181485444220e+00 1.260923562405e+00 1.358100825587e+00 1.416117965645e+00 1.411435494913e+00 1.381922850323e+00 1.306990409515e+00 1.251425062648e+00 1.261226508932e+00 1.341611228638e+00 1.435791778730e+00 1.500995728236e+00 1.506421260931e+00 1.442444179615e+00 1.327413056270e+00 1.212140277846e+00 1.169563687839e+00 1.243830675411e+00 1.401244691992e+00 1.564350028595e+00 1.665552322675e+00 1.665237348083e+00 1.554344204741e+00 1.357921483704e+00 1.144441990907e+00 1.030186130134e+00 1.104135811630e+00 1.307672761098e+00 1.514165711430e+00 1.633659483049e+00 1.620953494324e+00 1.467491037008e+00 1.201433656268e+00 9.038439634753e-01 7.512061672479e-01 8.959222621189e-01 1.189043302837e+00 1.448015252152e+00 1.585195886874e+00 1.566217817221e+00 1.394693465948e+00 1.115896410697e+00 8.455034508730e-01 8.018383209760e-01 1.048336434405e+00 1.375726444244e+00 1.631321208432e+00 1.745026641750e+00 1.691875171040e+00 1.520225014376e+00 1.287393694101e+00 1.074425072620e+00 9.849424049633e-01 1.101277486582e+00 1.318535831172e+00 1.508866341612e+00 1.600583655647e+00 1.566067839494e+00 1.415308849501e+00 1.199055982699e+00 1.019504799445e+00 1.003727905472e+00 1.164432777754e+00 1.379941038097e+00 1.538535720696e+00 1.580955665122e+00 1.491112028772e+00 1.293691088710e+00 1.064801768900e+00 9.465629684706e-01 1.053831078174e+00 1.305252043053e+00 1.550805282095e+00 1.695773637850e+00 1.695458722933e+00 1.543256398481e+00 1.270700077409e+00 9.641854733449e-01 8.066300868755e-01 9.546600827857e-01 1.259842484508e+00 1.533487997350e+00 1.682895017665e+00 1.670386867750e+00 1.495943228544e+00 1.197090447180e+00 8.693444160124e-01 7.239648003797e-01 9.164457094271e-01 1.240667932962e+00 1.507533668528e+00 1.635363024053e+00 1.595639092125e+00 1.407190861938e+00 1.124157758722e+00 8.398260365747e-01 6.821142857115e-01 7.844947417120e-01 1.026109374001e+00 1.250797362549e+00 1.381591060069e+00 1.389080295665e+00 1.275794822408e+00 1.076570657017e+00 8.718933624890e-01 7.980018686908e-01 9.307423537640e-01 1.166740152853e+00 1.381943156873e+00 1.507984952007e+00 1.517066301104e+00 1.412844587684e+00 1.231552069648e+00 1.050104297545e+00 9.810661871488e-01 1.084107262015e+00 1.285956982969e+00 1.477436003074e+00 1.587316868942e+00 1.582740001629e+00 1.462344289176e+00 1.256379532694e+00 1.034844555359e+00 9.147444909618e-01 9.854843203257e-01 1.183602975682e+00 1.385185501824e+00 1.509629853349e+00 1.519965067312e+00 1.411704235334e+00 1.210959596048e+00 9.815648700643e-01 8.377765800680e-01 8.855874891293e-01 1.073325527932e+00 1.270704185106e+00 1.392962803393e+00 1.402105056170e+00 1.294543219972e+00 1.111223968161e+00 9.174329909604e-01 8.175577316337e-01 8.936170281055e-01 1.090970620673e+00 1.300550954606e+00 1.449456088727e+00 1.500061574228e+00 1.440187140518e+00 1.280676763949e+00 1.060368550167e+00 8.622355493802e-01 8.171319962006e-01 9.756145193780e-01 1.228589351569e+00 1.464005680194e+00 1.618674276466e+00 1.661391169463e+00 1.583879290439e+00 1.399430645684e+00 1.147356262031e+00 9.089239001304e-01 8.213277364296e-01 9.597084811900e-01 1.214197338440e+00 1.458346866967e+00 1.622698222495e+00 1.674062918672e+00 1.602910246166e+00 1.420145993379e+00 1.159235054370e+00 8.886064161714e-01 7.380475957566e-01 8.258744583093e-01 1.064837229642e+00 1.311949787459e+00 1.491311318290e+00 1.569686829271e+00 1.539004405277e+00 1.411987261863e+00 1.223408023677e+00 1.035620087172e+00 9.371646242084e-01 9.876535690083e-01 1.144827717670e+00 1.319551803416e+00 1.447311691445e+00 1.495722151865e+00 1.457563322847e+00 1.347875230459e+00 1.204490050537e+00 1.087669573569e+00 1.060984849080e+00 1.140881319196e+00 1.278882434013e+00 1.408878792320e+00 1.482597398793e+00 1.475263606227e+00 1.384018034107e+00 1.228793954838e+00 1.057327448543e+00 9.487723524437e-01 9.776869306340e-01 1.131942141489e+00 1.329345188941e+00 1.495650071664e+00 1.585139320396e+00 1.575904908808e+00 1.466677244337e+00 1.278286033705e+00 1.061766450652e+00 9.124044646697e-01 9.388760917715e-01 1.133363551746e+00 1.385864791252e+00 1.605285578408e+00 1.738541228890e+00 1.758407369873e+00 1.657574689913e+00 1.447933157716e+00 1.164999996978e+00 8.854853716363e-01 7.602188673842e-01 9.022373640203e-01 1.188925400790e+00 1.473010377795e+00 1.679253917695e+00 1.771257987694e+00 1.735456503384e+00 1.577121441566e+00 1.321306194071e+00 1.020324506726e+00 7.790099733812e-01 7.576447699916e-01 9.617227291647e-01 1.225971363072e+00 1.439853648993e+00 1.552425261077e+00 1.543296498397e+00 1.413338914136e+00 1.183937204055e+00 9.038756986593e-01 6.766935166848e-01 6.698386144091e-01 8.808831877232e-01 1.138058882213e+00 1.337286650505e+00 1.431866120529e+00 1.403776012243e+00 1.256615735421e+00 1.017580097823e+00 7.538027593398e-01 6.201063961895e-01 7.661873792465e-01 1.062995624338e+00 1.353603256793e+00 1.563401725648e+00 1.655932934734e+00 1.617048288763e+00 1.452261577182e+00 1.189221540489e+00 8.906074332264e-01 6.952150201624e-01 7.788753047940e-01 1.059597310541e+00 1.357586576688e+00 1.581565237855e+00 1.689315092101e+00 1.664249402499e+00 1.509888847856e+00 1.249663701141e+00 9.331970598873e-01 6.654045317077e-01 6.359444840293e-01 8.544145795046e-01 1.120923242869e+00 1.323571173206e+00 1.417389640197e+00 1.387956982179e+00 1.242999388895e+00 1.013297595523e+00 7.646769145480e-01 6.279354440539e-01 7.220643646932e-01 9.470890793496e-01 1.161095313561e+00 1.292990776686e+00 1.311914095913e+00 1.211572748035e+00 1.007969354151e+00 7.475825061473e-01 5.469897788321e-01 6.026312676646e-01 8.632115404584e-01 1.142871222116e+00 1.351951874291e+00 1.449194497554e+00 1.417377615909e+00 1.258896963219e+00 9.975270980677e-01 6.922329649017e-01 5.035534926055e-01 6.509432484813e-01 9.692016954443e-01 1.269335861140e+00 1.477865690975e+00 1.560929362502e+00 1.506109189510e+00 1.319472976486e+00 1.026253915025e+00 6.807096301135e-01 4.339547630366e-01 5.647286361319e-01 8.867040434192e-01 1.179367579815e+00 1.372439837946e+00 1.436633930695e+00 1.363193935237e+00 1.160250483989e+00 8.513668158549e-01 4.775912548277e-01 1.805688418978e-01 4.349881422973e-01 7.790841678168e-01 1.046350686272e+00 1.201294165342e+00 1.228711963232e+00 1.129937813778e+00 9.239148750183e-01 6.534786890926e-01 4.243071357168e-01 4.627832290911e-01 7.125911908094e-01 9.632682343167e-01 1.135482484103e+00 1.198415749863e+00 1.144667930219e+00 9.881180726180e-01 7.712914083488e-01 5.929954728182e-01 6.130615568734e-01 8.254593370115e-01 1.075585324256e+00 1.268999146645e+00 1.360211757862e+00 1.329669182011e+00 1.178650123407e+00 9.309786405619e-01 6.486171331428e-01 4.973735566728e-01 6.594569841603e-01 9.604424396926e-01 1.233213891066e+00 1.409719472630e+00 1.458071201234e+00 1.367638841697e+00 1.146968227109e+00 8.261096088965e-01 4.798507302208e-01 3.865667946409e-01 6.936390207861e-01 1.047074805521e+00 1.321124089178e+00 1.469141978097e+00 1.468871604338e+00 1.316784335366e+00 1.027688161421e+00 6.376179229338e-01 2.604059997064e-01 4.540234692193e-01 8.938090672166e-01 1.279560119852e+00 1.550896832922e+00 1.674648967110e+00 1.635595474907e+00 1.436978120689e+00 1.102047997483e+00 6.832437338078e-01 3.629323996678e-01 6.015743078279e-01 1.043483184671e+00 1.430331658398e+00 1.694124801089e+00 1.801188784448e+00 1.738521299288e+00 1.512858925243e+00 1.151448978143e+00 7.104848865484e-01 3.731367693381e-01 6.014424449680e-01 1.035406940139e+00 1.406372615092e+00 1.646825590651e+00 1.726236499411e+00 1.636251938543e+00 1.390144234611e+00 1.026613139512e+00 6.371652533632e-01 5.113423811661e-01 8.311756500577e-01 1.238092181667e+00 1.567943918437e+00 1.761508315568e+00 1.792505024291e+00 1.658296123477e+00 1.380582088995e+00 1.014376323949e+00 6.946359032368e-01 7.071818670514e-01 1.043830678536e+00 1.424074887821e+00 1.717193656859e+00 1.867307939848e+00 1.850562282395e+00 1.667215478466e+00 1.341509141442e+00 9.306119845870e-01 5.858147420494e-01 6.589292405991e-01 1.048679080774e+00 1.439702071438e+00 1.721538551465e+00 1.847947789979e+00 1.800886387391e+00 1.585484195560e+00 1.231260488980e+00 8.064254771868e-01 5.195365464876e-01 7.351220005514e-01 1.171501588984e+00 1.566558022517e+00 1.836159591933e+00 1.941476037104e+00 1.868191664137e+00 1.623803807968e+00 1.238423115859e+00 7.765027336017e-01 4.489061479802e-01 6.958531213417e-01 1.159670557497e+00 1.567624830134e+00 1.844496669603e+00 1.955917064102e+00 1.890619881808e+00 1.658684207901e+00 1.292784965319e+00 8.597839446960e-01 5.418321004613e-01 6.923821130119e-01 1.094454320280e+00 1.466248980193e+00 1.719286050791e+00 1.817502872983e+00 1.750351926698e+00 1.528804387548e+00 1.186030411498e+00 7.891667800729e-01 5.168791217855e-01 6.674542505216e-01 1.026036826553e+00 1.349555289179e+00 1.559054581887e+00 1.623215006813e+00 1.534979247502e+00 1.307865221871e+00 9.775534475513e-01 6.201880010373e-01 4.572731826955e-01 6.907840291072e-01 1.029032552781e+00 1.304979251737e+00 1.463027442162e+00 1.481118811731e+00 1.358889712878e+00 1.117239373265e+00 8.066699426212e-01 5.527896535297e-01 6.011227914641e-01 8.963993823607e-01 1.208429122763e+00 1.439309883204e+00 1.547163528485e+00 1.515696832473e+00 1.349188052695e+00 1.074069022454e+00 7.527810355635e-01 5.484774711119e-01 6.880894312822e-01 1.015156790668e+00 1.328959423870e+00 1.549757849363e+00 1.641429975840e+00 1.590772270580e+00 1.404055615498e+00 1.108141926868e+00 7.616116868441e-01 5.171520354446e-01 6.303807123373e-01 9.507571979258e-01 1.254967578127e+00 1.461459572885e+00 1.535495848560e+00 1.465132580950e+00 1.257040571845e+00 9.361806675825e-01 5.546216563147e-01 3.039643478384e-01 5.563414176722e-01 9.307242587642e-01 1.238875531517e+00 1.429148862832e+00 1.476623692917e+00 1.374137628642e+00 1.131771968383e+00 7.786852180963e-01 3.868979104269e-01 3.474998344341e-01 7.540450996003e-01 1.164884173846e+00 1.487188805649e+00 1.680098074503e+00 1.721140409108e+00 1.604641547903e+00 1.342362430208e+00 9.658651301721e-01 5.460742474850e-01 3.810668893262e-01 7.374888765158e-01 1.165453398325e+00 1.519360650175e+00
 5.024582676337e-01 4.620060482797e-01 4.206204211655e-01 3.735885155753e-01 3.445057925495e-01 3.472410434316e-01 3.773073248003e-01 4.139167634763e-01 4.371514159268e-01 4.358651147467e-01 4.087299020972e-01 3.647161224096e-01 3.242619722423e-01 3.147057764373e-01 3.479759979027e-01 4.066336106786e-01 4.651663896464e-01 5.063491101047e-01 5.228463794097e-01 5.159458045392e-01 4.945394119439e-01 4.731915737425e-01 4.669690345265e-01 4.828977938618e-01 5.155218953864e-01 5.522758927744e-01 5.817736900132e-01 5.979587320264e-01 6.005979063501e-01 5.939275009141e-01 5.842300545550e-01 5.768681643361e-01 5.739032102182e-01 5.739369084722e-01 5.741537929514e-01 5.730882320602e-01 5.721313765006e-01 5.749015219318e-01 5.847458523786e-01 6.017896986385e-01 6.219140914912e-01 6.382615572701e-01 6.502603322157e-01 6.791415110288e-01 6.922626409158e-01 6.656404831445e-01 6.279293245696e-01 5.953411093126e-01 5.581586348512e-01 5.270140439286e-01 5.094496432422e-01 5.059899709106e-01 5.106857844432e-01 5.160339709988e-01 5.175441992878e-01 5.153574396385e-01 5.129251417919e-01 5.140128830964e-01 5.195940667863e-01 5.268297427372e-01 5.308265198017e-01 5.275985532044e-01 5.164799450690e-01 5.007554378403e-01 4.864948367929e-01 4.794113929022e-01 4.812082215851e-01 4.883002049260e-01 4.942351260368e-01 4.936514307267e-01 4.851469733218e-01 4.721984875176e-01 4.618744157178e-01 4.612787357896e-01 4.730081860263e-01 4.933580421664e-01 5.150817528636e-01 5.318611710852e-01 5.412286182044e-01 5.451881093643e-01 5.486852003935e-01 5.564167716841e-01 5.694874169311e-01 5.842022680713e-01 5.940732340707e-01 5.983730570513e-01 6.122698531784e-01 6.190800940949e-01 6.277015885122e-01 6.415768921658e-01 6.351606597252e-01 6.338923800174e-01 6.295339928452e-01 6.192783875345e-01 6.058586783099e-01 5.925586619960e-01 5.831122470161e-01 5.808727850659e-01 5.871894158240e-01 6.000762153809e-01 6.142640767450e-01 6.228719080741e-01 6.197318517561e-01 6.014375581630e-01 5.688340870102e-01 5.279434157182e-01 4.898241546360e-01 4.679346657396e-01 4.713512235855e-01 4.980793077797e-01 5.367893899352e-01 5.746387471877e-01 6.026780429181e-01 6.173292120833e-01 6.199175322053e-01 6.153441786334e-01 6.100968152941e-01 6.098326879751e-01 6.172488891088e-01 6.314924874474e-01 6.492528737448e-01 6.665444520272e-01 6.799595129580e-01 6.871000542094e-01 6.865031926067e-01 6.776428217572e-01 6.612333479755e-01 6.397538135470e-01 6.177072664697e-01 6.007552835548e-01 5.932159607089e-01 6.027687071787e-01 6.252251873684e-01 6.284661500659e-01 6.256943469907e-01 6.108867881809e-01 5.657713620135e-01 4.936016162972e-01 4.111592230398e-01 3.482667727225e-01 3.367865798987e-01 3.745637301490e-01 4.252934052803e-01 4.566230172363e-01 4.520698950362e-01 4.090808838332e-01 3.395094762862e-01 2.762826186697e-01 2.733206865846e-01 3.426019292714e-01 4.349363776016e-01 5.090012842436e-01 5.434075033757e-01 5.308050370113e-01 4.772535189823e-01 4.065253158676e-01 3.662507001740e-01 4.032562967233e-01 5.019422825072e-01 6.112761043671e-01 6.937918058387e-01 7.293865422500e-01 7.119442271385e-01 6.491399821887e-01 5.648917074297e-01 5.015671759723e-01 5.038156590101e-01 5.720345312062e-01 6.620157663322e-01 7.312092511711e-01 7.557101552627e-01 7.294097194755e-01 6.636674322200e-01 5.892556876885e-01 5.542231858099e-01 5.946364549966e-01 6.986953996218e-01 8.201217411762e-01 9.215252813975e-01 9.597895386021e-01 9.265614317323e-01 8.170162830248e-01 6.646522030276e-01 5.416789274587e-01 5.477119785722e-01 6.833788135632e-01 8.511575497786e-01 9.794111022673e-01 1.033646627302e+00 1.003877862381e+00 9.013035577800e-01 7.608406079336e-01 6.470480902751e-01 6.354436296961e-01 7.297793989006e-01 8.550803230747e-01 9.434973403289e-01 9.584618763533e-01 8.880978407592e-01 7.413485604749e-01 5.512524168463e-01 3.974570746655e-01 4.133777982788e-01 5.710951224016e-01 7.351931867478e-01 8.394019480096e-01 8.577354473345e-01 7.853267717741e-01 6.346241376000e-01 4.386115369868e-01 2.809884635803e-01 3.246093218514e-01 4.948664962091e-01 6.454939116109e-01 7.262880219111e-01 7.202581176522e-01 6.286560886318e-01 4.704919479681e-01 2.972244759190e-01 2.641481146380e-01 4.253500384009e-01 6.123049069211e-01 7.584152242746e-01 8.475068683064e-01 8.424310954133e-01 7.467379303933e-01 5.800018134611e-01 3.898565784458e-01 2.931351846887e-01 3.952990495041e-01 5.583609213515e-01 6.791711223262e-01 7.225525916490e-01 6.797899969082e-01 5.608496328461e-01 3.979201538911e-01 2.746668940293e-01 3.281400187547e-01 4.853022373918e-01 6.241095439443e-01 6.984666163104e-01 6.929193251697e-01 6.116676754841e-01 4.813853227557e-01 3.687290895310e-01 3.828962181024e-01 5.173798482537e-01 6.663008245368e-01 7.672661745559e-01 7.927670341319e-01 7.360418477099e-01 6.093927655484e-01 4.514689453280e-01 3.549646259179e-01 4.252115947317e-01 5.870266881422e-01 7.334751015050e-01 8.153319646291e-01 8.122547413600e-01 7.221350550820e-01 5.597308953785e-01 3.640020668319e-01 2.541774882509e-01 3.737800239937e-01 5.590368935956e-01 7.201201369782e-01 8.258148648150e-01 8.637428731818e-01 8.146970949364e-01 6.780240957951e-01 4.915841303246e-01 3.468359784037e-01 3.937694382926e-01 5.710545949230e-01 7.395205760765e-01 8.424544697494e-01 8.603948431355e-01 7.960196833822e-01 6.740424004059e-01 5.487812523479e-01 5.060586384248e-01 5.857799869442e-01 7.196324891764e-01 8.318380192816e-01 8.826487170573e-01 8.594147212036e-01 7.711105558279e-01 6.493193085456e-01 5.525533545390e-01 5.468461415372e-01 6.311442314764e-01 7.388388875113e-01 8.142412695125e-01 8.310280120461e-01 7.862611458405e-01 6.973520578104e-01 6.020505069826e-01 5.519495038404e-01 5.758421538062e-01 6.448533431110e-01 7.084945026831e-01 7.343735699797e-01 7.146252974269e-01 6.644077608556e-01 6.196074364762e-01 6.215550612593e-01 6.807066132041e-01 7.735702621321e-01 8.752391214720e-01 9.226129704318e-01 9.237594077876e-01 8.773572358976e-01 7.868277468529e-01 6.851766864179e-01 6.387604189497e-01 6.982759758219e-01 8.321038936664e-01 9.710103454119e-01 1.064530767355e+00 1.087652793172e+00 1.037599314046e+00 9.334186085056e-01 8.179600830866e-01 7.533115170283e-01 7.830270670207e-01 8.838336234780e-01 9.949916133969e-01 1.069150772297e+00 1.084373419882e+00 1.041549978350e+00 9.616761584130e-01 8.818401327098e-01 8.422442174129e-01 8.594898116491e-01 9.121634627075e-01 9.624830804158e-01 9.830166560640e-01 9.668417867319e-01 9.276637706421e-01 8.942206290945e-01 8.949728549017e-01 9.362184570070e-01 9.959897128518e-01 1.041403003463e+00 1.047457515790e+00 1.005932298206e+00 9.286996382734e-01 8.481432702342e-01 8.085089186500e-01 8.362544561886e-01 9.125636374851e-01 9.938918084129e-01 1.044565291867e+00 1.055108524536e+00 1.019164959749e+00 9.378594023755e-01 8.036007919786e-01 6.739488004891e-01 5.905658410709e-01 6.052985587002e-01 6.978236333595e-01 8.014726920760e-01 8.662816123692e-01 8.688337555844e-01 8.069282165574e-01 6.972451070387e-01 5.771948384679e-01 5.048951791404e-01 5.239576425708e-01 6.063744056931e-01 6.921358014218e-01 7.435607735697e-01 7.491732752494e-01 7.181043969853e-01 6.759354936517e-01 6.558710314682e-01 6.780521898273e-01 7.325445310528e-01 7.906595873930e-01 8.271241838091e-01 8.306285105280e-01 8.053195117465e-01 7.685300793043e-01 7.435748641328e-01 7.460921670808e-01 7.720616997997e-01 8.017220296465e-01 8.144732062364e-01 8.002282892848e-01 7.636965359932e-01 7.234940823568e-01 7.041511724789e-01 7.189973204486e-01 7.573288175628e-01 7.927048527784e-01 8.009168380418e-01 7.737470321234e-01 7.378003057351e-01 7.016928262274e-01 7.086399230183e-01 7.636686728616e-01 8.454646387664e-01 9.176136185972e-01 9.467649598563e-01 9.216467028154e-01 8.488026903450e-01 7.568658968241e-01 6.986673180128e-01 7.266282165528e-01 8.374894764662e-01 9.768309030342e-01 1.090325495717e+00 1.143200282992e+00 1.120971532204e+00 1.029873448733e+00 9.007165062500e-01 7.942789788565e-01 7.849154437146e-01 8.894740580661e-01 1.045600653031e+00 1.182651058919e+00 1.256305595169e+00 1.248128665372e+00 1.163096605807e+00 1.030615987538e+00 9.066231714749e-01 8.606800381575e-01 9.209061277507e-01 1.039390437332e+00 1.145464457810e+00 1.190499397292e+00 1.153901026567e+00 1.041227108489e+00 8.860952517135e-01 7.560823756096e-01 7.353271759492e-01 8.372904038632e-01 9.837457491654e-01 1.096770762383e+00 1.132694349710e+00 1.076850009702e+00 9.417938244783e-01 8.043140514228e-01 6.969023073136e-01 7.097881967760e-01 8.350347628916e-01 9.773684473792e-01 1.071699327615e+00 1.087325569793e+00 1.018109044081e+00 8.812212539500e-01 7.221179174344e-01 6.222619335007e-01 6.562128452689e-01 7.887588801131e-01 9.277514004189e-01 1.011704591155e+00 1.013171862515e+00 9.303583826210e-01 7.864955024998e-01 6.376510972508e-01 5.776890488066e-01 6.596287892917e-01 8.120248607167e-01 9.455858450246e-01 1.011089994034e+00 9.905787011804e-01 8.915850653597e-01 7.501833770535e-01 6.405137239540e-01 6.521669906933e-01 7.827092656730e-01 9.426832436182e-01 1.058852345766e+00 1.092830315836e+00 1.032969695195e+00 8.924096869173e-01 7.156508633415e-01 5.958248243074e-01 6.383922444435e-01 8.074877842848e-01 9.880402623648e-01 1.107018106523e+00 1.129945354400e+00 1.050935800464e+00 8.961776497550e-01 7.168715167741e-01 5.687414907770e-01 5.363774413535e-01 6.370600047488e-01 7.932561155946e-01 9.066734069351e-01 9.402979979372e-01 8.840610207780e-01 7.485228779291e-01 5.683290295706e-01 4.227685023459e-01 4.358402759167e-01 5.853428873820e-01 7.441367675007e-01 8.442630460010e-01 8.583779696427e-01 7.824648234158e-01 6.346460186016e-01 4.676204084617e-01 4.029990480614e-01 5.260076220881e-01 7.215743441124e-01 8.871798427773e-01 9.760940230764e-01 9.690137573139e-01 8.673436475448e-01 6.964374031021e-01 5.236234329680e-01 4.864639651049e-01 6.416508979798e-01 8.593426448154e-01 1.039358642494e+00 1.134106465046e+00 1.123199937493e+00 1.007181843868e+00 8.095141596325e-01 5.912234225813e-01 4.922400945084e-01 6.256967576708e-01 8.598502864387e-01 1.066168331504e+00 1.187391884348e+00 1.199780757966e+00 1.114085711224e+00 9.760992872670e-01 8.107076866201e-01 6.652895061799e-01 6.013262498684e-01 7.108542977390e-01 8.791705418849e-01 1.004091558317e+00 1.048893170519e+00 1.002836732520e+00 8.769316987798e-01 7.078307273426e-01 5.724000927208e-01 5.759104827224e-01 7.172717320040e-01 8.920308940872e-01 1.025059702838e+00 1.080873666974e+00 1.049669341441e+00 9.434833699910e-01 7.991187303370e-01 6.845899095254e-01 6.790278989301e-01 7.861288366472e-01 9.288681485649e-01 1.037876278075e+00 1.076088488212e+00 1.032749929598e+00 9.208250666616e-01 7.805572723109e-01 6.851425556990e-01 7.086984589936e-01 8.374538182120e-01 9.913786767548e-01 1.106795834636e+00 1.151351051613e+00 1.117958998631e+00 1.022628393862e+00 9.057402300325e-01 8.292758522320e-01 8.452210626833e-01 9.426528242183e-01 1.061619156180e+00 1.147284217545e+00 1.174445743630e+00 1.151236828532e+00 1.089534094340e+00 1.018743367806e+00 9.511495536866e-01 9.086532113707e-01 9.166886422418e-01 9.411049915111e-01 9.570184873925e-01 9.457640139601e-01 9.019780710932e-01 8.363458174188e-01 7.740700495139e-01 7.448196777157e-01 7.611036250137e-01 8.046610705721e-01 8.408804298425e-01 8.399326361724e-01 7.865364469917e-01 6.828065533176e-01 5.520376200354e-01 4.478179720068e-01 4.427480027146e-01 5.351890125381e-01 6.478048069286e-01 7.215419768087e-01 7.271288422605e-01 6.555169675706e-01 5.151085102453e-01 3.388344896285e-01 2.363811915805e-01 3.533592202161e-01 5.438850335010e-01 7.003345805194e-01 7.845265520223e-01 7.805209342377e-01 6.890281539985e-01 5.307171978664e-01 3.659264682545e-01 3.446895419922e-01 5.116558891586e-01 7.142452660381e-01 8.691464802034e-01 9.407052028371e-01 9.155016938650e-01 8.011217819030e-01 6.420271889296e-01 4.939294810994e-01 4.610213507198e-01 5.747619286049e-01 7.611926228975e-01 9.102546782217e-01 9.785496972647e-01 9.507373825177e-01 8.327177701884e-01 6.567806380202e-01 5.039857582138e-01 5.129829868870e-01 6.889830346664e-01 8.982535710979e-01 1.056001159034e+00 1.121957099093e+00 1.080619977622e+00 9.371295888185e-01 7.204401337184e-01 5.039018722136e-01 4.540251760022e-01 6.330705639137e-01 8.672920484135e-01 1.050206898462e+00 1.138561969052e+00 1.117390828780e+00 9.931847017112e-01 7.955107857596e-01 5.898293481663e-01 5.031583382985e-01 6.130689829520e-01 7.992008887409e-01 9.486022376429e-01 1.011121984658e+00 9.695905713474e-01 8.293508212975e-01 6.181678556502e-01 4.042780468057e-01 3.570438623321e-01 5.292493418798e-01 7.326393469471e-01 8.752633636605e-01 9.250373210027e-01 8.759532629174e-01 7.494644231406e-01 6.134456252188e-01 5.252958852676e-01 5.604616483718e-01 7.029254249962e-01 8.559031560879e-01 9.554244291629e-01 9.768284419210e-01 9.182745858050e-01 7.996203539198e-01 6.665724921542e-01 5.924475809042e-01 6.307948370964e-01 7.424492843109e-01 8.506287441013e-01 9.051896860649e-01 8.853412011571e-01 7.940164224019e-01 6.584593562744e-01 5.381067948165e-01 5.167401155341e-01 6.091998832634e-01 7.353438132725e-01 8.244626264941e-01 8.408414784000e-01 7.740620065675e-01 6.356174169365e-01 4.659468953909e-01 3.646179919889e-01 4.419412870959e-01 6.105120223612e-01 7.565744059862e-01 8.287171988536e-01 8.059180698938e-01 6.873155576533e-01 4.933962596251e-01 2.919750062222e-01 3.063112007566e-01 5.364013200383e-01 7.707791860617e-01 9.381115618785e-01 1.007719598063e+00 9.682388778322e-01 8.291372033470e-01 6.451464848044e-01 4.852416174867e-01 4.708617796113e-01 6.244188562008e-01 8.426401697841e-01 1.014527562690e+00 1.095685858918e+00 1.071985211826e+00 9.494266331304e-01 7.569498032640e-01 5.618222607622e-01 4.972032424291e-01 6.299946561836e-01 8.317850390365e-01 9.956879077085e-01 1.073487800747e+00 1.046964136500e+00 9.192311337773e-01 7.152562510561e-01 4.962680381169e-01 4.084506661802e-01 5.512099239718e-01 7.662145309372e-01 9.376103688654e-01 1.019722727526e+00 9.958947936135e-01 8.692203767647e-01 6.623697957353e-01 4.300248837378e-01 3.259863152588e-01 4.816017216584e-01 7.042905944195e-01 8.774914136887e-01 9.611174352900e-01 9.414327511045e-01 8.231858511229e-01 6.305608537921e-01 4.214589621089e-01 3.445878175722e-01 4.951266340789e-01 7.033509153453e-01 8.660251739515e-01 9.458511532799e-01 9.343636050394e-01 8.563253422025e-01 7.461661711027e-01 6.480717314070e-01 6.175327568292e-01 6.365323474146e-01 7.387053581807e-01 8.578759513733e-01 9.247326352295e-01 9.235966418086e-01 8.588010458553e-01 7.548611820037e-01 6.592663122434e-01 6.327901716222e-01 6.986547146815e-01 8.140832136545e-01 9.225026599138e-01 9.878855964878e-01 9.958107071826e-01 9.499598238504e-01 8.705982225591e-01 7.923745613529e-01 7.542827930720e-01 7.747367618414e-01 8.352241178414e-01 8.994974957644e-01 9.392604478604e-01 9.430939419886e-01 9.162019002285e-01 8.772079634977e-01 8.507473816453e-01 8.540093247049e-01 8.845034507614e-01 9.226726173860e-01 9.461718511923e-01 9.417991022075e-01 9.106088566284e-01 8.685345728085e-01 8.413760170393e-01 8.507246555604e-01 8.965970075933e-01 9.562401994324e-01 9.999571394102e-01 1.005366964809e+00 9.639952324204e-01 8.838665309662e-01 7.955157206033e-01 7.758824546639e-01 7.927392072380e-01 8.620134997944e-01 9.440441827460e-01 1.021125724411e+00 1.038952988406e+00 9.887677637936e-01 8.842626260366e-01 7.652198561293e-01 6.985425931652e-01 7.390901696742e-01 8.631709411028e-01 9.998891547115e-01 1.092478769493e+00 1.109897730855e+00 1.043879947989e+00 9.094759038391e-01 7.519912648392e-01 6.577208555266e-01 7.088753226088e-01 8.704165576402e-01 1.045348935875e+00 1.166292821848e+00 1.198866257230e+00 1.132957695253e+00 9.812125696523e-01 7.845947003483e-01 6.298285990953e-01 6.352357154621e-01 7.939637621112e-01 9.847860129653e-01 1.123063198076e+00 1.168495328389e+00 1.108381999051e+00 9.529213728320e-01 7.388273315551e-01 5.495358660309e-01 5.292578817733e-01 6.923769906686e-01 8.920491708854e-01 1.035346840991e+00 1.082855941406e+00 1.024118475924e+00 8.730464329083e-01 6.877347221375e-01 5.544652518115e-01 5.603417868225e-01 7.201447147399e-01 9.199329728442e-01 1.056716833385e+00 1.095777168178e+00 1.031471440209e+00 8.828863745103e-01 7.019739232128e-01 5.920108554115e-01 6.546002559861e-01 8.331276896167e-01 1.010472269481e+00 1.118585413489e+00 1.128203982458e+00 1.037844854623e+00 8.747038810028e-01 7.075118403397e-01 6.564266111075e-01 7.836358196537e-01 9.937659734744e-01 1.180875781937e+00 1.286807343875e+00 1.286371285266e+00 1.179814756759e+00 9.936238968834e-01 7.905251392009e-01 6.846595437090e-01 7.663899797138e-01 9.610728877283e-01 1.150208260017e+00 1.267159342875e+00 1.284339833112e+00 1.201348455498e+00 1.042601690146e+00 8.608607353158e-01 7.404786403005e-01 7.542308882920e-01 8.701494389418e-01 9.955131048287e-01 1.066228347653e+00 1.056806169542e+00 9.713142301531e-01 8.652779949301e-01 7.969174340694e-01 8.294696883846e-01 9.357951555405e-01 1.056728243058e+00 1.120578125910e+00 1.102209038961e+00 1.001552944271e+00 8.465188423064e-01 7.037403041874e-01 6.748478225740e-01 7.947240597568e-01 9.778117558760e-01 1.135099201096e+00 1.216793758262e+00 1.203351329111e+00 1.100961044372e+00 9.444143348517e-01 8.062376528773e-01 7.847731156639e-01 9.078383183667e-01 1.094243848037e+00 1.257423068146e+00 1.347681572901e+00 1.346527632253e+00 1.262300131732e+00 1.130780811249e+00 1.015976825083e+00 9.905196662344e-01 1.075226080853e+00 1.215522822638e+00 1.339518710786e+00 1.399094542460e+00 1.375499162890e+00 1.278355413476e+00 1.146918969802e+00 1.048861390661e+00 1.052334144333e+00 1.163205282380e+00 1.318899256237e+00 1.448887632551e+00 1.507364256305e+00 1.476710489901e+00 1.367892376404e+00 1.222915484300e+00 1.133475942072e+00 1.147760301788e+00 1.263056189358e+00 1.425916535518e+00 1.560477925639e+00 1.622723693579e+00 1.598749544062e+00 1.499349996278e+00 1.358430143015e+00 1.230503686760e+00 1.175134992157e+00 1.217802992226e+00 1.326309067135e+00 1.442503138889e+00 1.519821876004e+00 1.534422766561e+00 1.484204069981e+00 1.386335430190e+00 1.274468476763e+00 1.191806419288e+00 1.172937995417e+00 1.220325718322e+00 1.303373158108e+00 1.382241040848e+00 1.427061715867e+00 1.423734239676e+00 1.373733600397e+00 1.292833916351e+00 1.208843124358e+00 1.154985103940e+00 1.154897417758e+00 1.206643463228e+00 1.284030227996e+00 1.353775607530e+00 1.389818854016e+00 1.379437544795e+00 1.325280832700e+00 1.246197091093e+00 1.175639033077e+00 1.151120977596e+00 1.191437290060e+00 1.280262695742e+00 1.377851013509e+00 1.442247571906e+00 1.480264214050e+00 1.467963976415e+00 1.416166272590e+00 1.311766708662e+00 1.166366961282e+00 1.032414179575e+00 9.788016192185e-01 1.041038657681e+00 1.176488510181e+00 1.310060616280e+00 1.384218950715e+00 1.368796120782e+00 1.259195823657e+00 1.077122400502e+00 8.775028089539e-01 7.577631073059e-01 8.036801631392e-01 9.686392740405e-01 1.142753411208e+00 1.253732213519e+00 1.268502014963e+00 1.182553256323e+00 1.017983742474e+00 8.298994276767e-01 7.169137583495e-01 7.680669517598e-01 9.383952274386e-01 1.120721029847e+00 1.247237684245e+00 1.289738407078e+00 1.249065084602e+00 1.152163999886e+00 1.050981008318e+00 1.009330534739e+00 1.060435561735e+00 1.174587565406e+00 1.291813601458e+00 1.364481816047e+00 1.370279865653e+00 1.312581460388e+00 1.219223081887e+00 1.138184863441e+00 1.119015540068e+00 1.194693016680e+00 1.323033475439e+00 1.440518562331e+00 1.533753027232e+00 1.569417836810e+00 1.504363026639e+00 1.354626960218e+00 1.168798528516e+00 1.025812089700e+00 1.004394676006e+00 1.105315501638e+00 1.249639466579e+00 1.360035687012e+00 1.394146944024e+00 1.342096698048e+00 1.222256979797e+00 1.080023171631e+00 9.820321374339e-01 9.828771211460e-01 1.072550031648e+00 1.189079091917e+00 1.275059811332e+00 1.300665518042e+00 1.263285368197e+00 1.183918305539e+00 1.101852451626e+00 1.060423744941e+00 1.079989753694e+00 1.141558933508e+00 1.205083102819e+00 1.237224109564e+00 1.224203455836e+00 1.173680360625e+00 1.111761298067e+00 1.073189243761e+00 1.081515007319e+00 1.130868664165e+00 1.191257560783e+00 1.230178313875e+00 1.228295946880e+00 1.185132420841e+00 1.119468045930e+00 1.064679724303e+00 1.057573846181e+00 1.116980002124e+00 1.208066506607e+00 1.301417721407e+00 1.374238059068e+00 1.399874695313e+00 1.368805296505e+00 1.265888002649e+00 1.121996098878e+00 1.001221258290e+00 9.762871221347e-01 1.062894388983e+00 1.200150337683e+00 1.314266617369e+00 1.357961091090e+00 1.314387465315e+00 1.195829332488e+00 1.046098167637e+00 9.412764649389e-01 9.553124427546e-01 1.081941979282e+00 1.242960717587e+00 1.364713089136e+00 1.404741447744e+00 1.349951638816e+00 1.214946536986e+00 1.045079327745e+00 9.197604527049e-01 9.210571338896e-01 1.045982997330e+00 1.210107593344e+00 1.335240314949e+00 1.377970571067e+00 1.325710234242e+00 1.194189306986e+00 1.030454799899e+00 9.155335525673e-01 9.292636241524e-01 1.063020370983e+00 1.231680530690e+00 1.358996200127e+00 1.402504382650e+00 1.349252692796e+00 1.213135550023e+00 1.037390937613e+00 8.990327997002e-01 8.916908944843e-01 1.046548466286e+00 1.214890283664e+00 1.361987476312e+00 1.445617177369e+00 1.444388201656e+00 1.328255867829e+00 1.127643350678e+00 9.152668660150e-01 8.117495585928e-01 8.993036318480e-01 1.099040899259e+00 1.290870165510e+00 1.405397274546e+00 1.415428580774e+00 1.324928204365e+00 1.166832455317e+00 1.005315012477e+00 9.266609969586e-01 9.777777134673e-01 1.108726560977e+00 1.233962670960e+00 1.295101245074e+00 1.268126233825e+00 1.158563885235e+00 1.000248012634e+00 8.569267597081e-01 8.062634612064e-01 8.709008397376e-01 9.866637384429e-01 1.076863672056e+00 1.096490682799e+00 1.032327474176e+00 8.996073500072e-01 7.452204309412e-01 6.521654221237e-01 6.910938671266e-01 8.237121112517e-01 9.593002021608e-01 1.037693214566e+00 1.033556155203e+00 9.494908428443e-01 8.165964050006e-01 7.012282080006e-01 6.916980768354e-01 8.312652871124e-01 1.019675282182e+00 1.196459351334e+00 1.311918688586e+00 1.342702065385e+00 1.264623826016e+00 1.113028705842e+00 9.556804717471e-01 8.901270519558e-01 9.697255133542e-01 1.135039802060e+00 1.293090734594e+00 1.384917257490e+00 1.389438806476e+00 1.318509709143e+00 1.214645866920e+00 1.143120300442e+00 1.157892768064e+00 1.252900018906e+00 1.368742691246e+00 1.442800539621e+00 1.437264942874e+00 1.345496359623e+00 1.195145112874e+00 1.052710680696e+00 1.010035289730e+00 1.107874854385e+00 1.283656434978e+00 1.445091821176e+00 1.528539642500e+00 1.504985625291e+00 1.377825747441e+00 1.185686627663e+00 1.011362807192e+00 9.686222532042e-01 1.095814108439e+00 1.300947926903e+00 1.477060833765e+00 1.559950331068e+00 1.523809270180e+00 1.376001963070e+00 1.159872985132e+00 9.665973473408e-01 9.236610462184e-01 1.066823548811e+00 1.312121609615e+00 1.520160251477e+00 1.659181027624e+00 1.674595953429e+00 1.543359441361e+00 1.301695762309e+00 1.033023379505e+00 8.901030860362e-01 9.952718552571e-01 1.247656395104e+00 1.487634851786e+00 1.626363736693e+00 1.628120450980e+00 1.494995926693e+00 1.265835590605e+00 1.027512588388e+00 9.224051367556e-01 1.036950369621e+00 1.269409961320e+00 1.482051410299e+00 1.596817841479e+00 1.582782497327e+00 1.444087697100e+00 1.218990931726e+00 9.893601374693e-01 8.852350017974e-01 9.840477257453e-01 1.193559691709e+00 1.387769548143e+00 1.495938747650e+00 1.491892237178e+00 1.382037134713e+00 1.202439129753e+00 1.020599106979e+00 9.264760250640e-01 9.690003109370e-01 1.094848408737e+00 1.215380864269e+00 1.273500613315e+00 1.249447612747e+00 1.154108431746e+00 1.025703575587e+00 9.255437342490e-01 9.285582868318e-01 1.017447876006e+00 1.145954067993e+00 1.258375165339e+00 1.287122863360e+00 1.246304118838e+00 1.121635316097e+00 9.657599761238e-01 8.685966288468e-01 9.092230593197e-01 1.062009453711e+00 1.234140758736e+00 1.353222324524e+00 1.383062238685e+00 1.317872753453e+00 1.179902661891e+00 1.021461349129e+00 9.221280236145e-01 9.455854546223e-01 1.069274859986e+00 1.214318082508e+00 1.317423800083e+00 1.348461232115e+00 1.306328463037e+00 1.215066527481e+00 1.119780016591e+00 1.072496416765e+00 1.099941611499e+00 1.180880431711e+00 1.268299665943e+00 1.323376081129e+00 1.329207856693e+00 1.291492244715e+00 1.234399833430e+00 1.191027736997e+00 1.185733994601e+00 1.217219384573e+00 1.260075630576e+00 1.283143976887e+00 1.265991422373e+00 1.206468546994e+00 1.122385700651e+00 1.048256223602e+00 1.020926672894e+00 1.069744034950e+00 1.204505631468e+00 1.292192010466e+00 1.332725898010e+00 1.318928050321e+00 1.257317434249e+00 1.124971632309e+00 9.564029368625e-01 8.289446634543e-01 8.275031809822e-01 9.511461505163e-01 1.114014762729e+00 1.239308352489e+00 1.286264716919e+00 1.244578759540e+00 1.131540356539e+00 9.941235818550e-01 9.074656184962e-01 9.355816966968e-01 1.062426428037e+00 1.213090979580e+00 1.322226092645e+00 1.354521495298e+00 1.303431663176e+00 1.190736471185e+00 1.069053402382e+00 1.014279252102e+00 1.076824283694e+00 1.227143936478e+00 1.390860632795e+00 1.505592492688e+00 1.536428339368e+00 1.475731997018e+00 1.343855131406e+00 1.193195406477e+00 1.105465264426e+00 1.148065790973e+00 1.303343439922e+00 1.490508182289e+00 1.635139928661e+00 1.691951637451e+00 1.643911537561e+00 1.500843846241e+00 1.302283569391e+00 1.133434738005e+00 1.111145905982e+00 1.217748759999e+00 1.402633957009e+00 1.574355861565e+00 1.692346894667e+00 1.689276040515e+00 1.549836856066e+00 1.307884782177e+00 1.041344600407e+00 8.884991363553e-01 9.652813785757e-01 1.189006319537e+00 1.408985443780e+00 1.537573889327e+00 1.538954151148e+00 1.413458023594e+00 1.195674650474e+00 9.643570622969e-01 8.527550555009e-01 9.512771928724e-01 1.168883461002e+00 1.372424171834e+00 1.486132139318e+00 1.480091868408e+00 1.358758993936e+00 1.161322126411e+00 9.718009945103e-01 9.144470942782e-01 1.043216404500e+00 1.263905632193e+00 1.463561982346e+00 1.576338899781e+00 1.575337249664e+00 1.464638833475e+00 1.279137955423e+00 1.090250925155e+00 1.001545613107e+00 1.076394388965e+00 1.257679709576e+00 1.443757560316e+00 1.565612036633e+00 1.591875954223e+00 1.521233537687e+00 1.380935167027e+00 1.219328586273e+00 1.135123127608e+00 1.166391285891e+00 1.280376549846e+00 1.378133633061e+00 1.443905691153e+00 1.412102936513e+00 1.308852002289e+00 1.194283154090e+00 1.151328388088e+00 1.227587433002e+00 1.383907635847e+00 1.538156362961e+00 1.623587262796e+00 1.605324278119e+00 1.481671992808e+00 1.287334188516e+00 1.102561181501e+00 1.044631934656e+00 1.168590117286e+00 1.392025963006e+00 1.602052148204e+00 1.726290578437e+00 1.732211579484e+00 1.621046416967e+00 1.428376142721e+00 1.230725592437e+00 1.140509808141e+00 1.228427341808e+00 1.436370959322e+00 1.654400042236e+00 1.805063697106e+00 1.851878610846e+00 1.792384631351e+00 1.655181627538e+00 1.498953878769e+00 1.402376041169e+00 1.423177139930e+00 1.547156402131e+00 1.705268517923e+00 1.830488621146e+00 1.884232331078e+00 1.858850659835e+00 1.774853471119e+00 1.675905340989e+00 1.616266318346e+00 1.693611996101e+00 1.817653602396e+00 1.962104051778e+00 2.050289326856e+00 2.044766843919e+00 1.947845250114e+00 1.792521150343e+00 1.637846286178e+00 1.552209347492e+00 1.573065550152e+00 1.674817746478e+00 1.792865535137e+00 1.868274098888e+00 1.867821870527e+00 1.786324019371e+00 1.644781911939e+00 1.487835436297e+00 1.375102023725e+00 1.353858588009e+00 1.422307450147e+00 1.532055515807e+00 1.627662640600e+00 1.672673206534e+00 1.654818071883e+00 1.584188255545e+00 1.489981256309e+00 1.413438956035e+00 1.391468075280e+00 1.433933443492e+00 1.516735027205e+00 1.600013165017e+00 1.649346351710e+00 1.646188141380e+00 1.590994747593e+00 1.503826392376e+00 1.422145002491e+00 1.389351266333e+00 1.429857701650e+00 1.529086301912e+00 1.644059148263e+00 1.729390095744e+00 1.754018340111e+00 1.702936450570e+00 1.623433278682e+00 1.555563998966e+00 1.521493335899e+00 1.534380939915e+00 1.584350434633e+00 1.633475228227e+00 1.666383139761e+00 1.671286404057e+00 1.642499944513e+00 1.582314717477e+00 1.503652352573e+00 1.430971549700e+00 1.394948103465e+00 1.416958109106e+00 1.492179409957e+00 1.590113032041e+00 1.671361806615e+00 1.703726185980e+00 1.670698842786e+00 1.576038222824e+00 1.446396834803e+00 1.330752326251e+00 1.285287259587e+00 1.334888015023e+00 1.448356717580e+00 1.565670468766e+00 1.635717548076e+00 1.631095474588e+00 1.550578691605e+00 1.418953475436e+00 1.285010109990e+00 1.208244086829e+00 1.222181871064e+00 1.302738578752e+00 1.391662891614e+00 1.439431383893e+00 1.423686753346e+00 1.351614461536e+00 1.257456990074e+00 1.192324351174e+00 1.195571798329e+00 1.261200757966e+00 1.343230850568e+00 1.392576630683e+00 1.393054761438e+00 1.361866113038e+00 1.301000201920e+00 1.260471677996e+00 1.278120481672e+00 1.340737266962e+00 1.409367358920e+00 1.451942014953e+00 1.444787697874e+00 1.382317365492e+00 1.283854290951e+00 1.195920876971e+00 1.177683710612e+00 1.256424709491e+00 1.397168933396e+00 1.533769181390e+00 1.608995847721e+00 1.589824281586e+00 1.471464887641e+00 1.282236597614e+00 1.092899681442e+00 1.013697267983e+00 1.109228813993e+00 1.309028988022e+00 1.498032217283e+00 1.597426232921e+00 1.568414344827e+00 1.406360072339e+00 1.142559861401e+00 8.624907049989e-01 7.433256231432e-01 9.057158771428e-01 1.190485384188e+00 1.432560727469e+00 1.553389129719e+00 1.523143556011e+00 1.348577785796e+00 1.077973969116e+00 8.300779109352e-01 8.106009564100e-01 1.054136525828e+00 1.362371600708e+00 1.596072032918e+00 1.691316926258e+00 1.629327894119e+00 1.458703440170e+00 1.237365389538e+00 1.046958294745e+00 9.764430410167e-01 1.105771996568e+00 1.315856393496e+00 1.489907715264e+00 1.564122863569e+00 1.515375449607e+00 1.356744782457e+00 1.141963709652e+00 9.763876173083e-01 9.818252201492e-01 1.153169993413e+00 1.365077709655e+00 1.512935527699e+00 1.543433672716e+00 1.444695692415e+00 1.245187257312e+00 1.025722951851e+00 9.305846571280e-01 1.057701707508e+00 1.310921614736e+00 1.546498572552e+00 1.677102934188e+00 1.662717904651e+00 1.500325303110e+00 1.225265852994e+00 9.302477213309e-01 8.034595290216e-01 9.736301958610e-01 1.275729917203e+00 1.534329188706e+00 1.664812291608e+00 1.633923687637e+00 1.445284326347e+00 1.140868078553e+00 8.257373482861e-01 7.232133986548e-01 9.458982360553e-01 1.268118351326e+00 1.519019799559e+00 1.625713090707e+00 1.561593427435e+00 1.360608066276e+00 1.075942619785e+00 8.008618362227e-01 6.720654225218e-01 8.044313600659e-01 1.054187906847e+00 1.273343677762e+00 1.392707055313e+00 1.387161575379e+00 1.262761781958e+00 1.058683175991e+00 8.620380653828e-01 8.114599956299e-01 9.630529272213e-01 1.202213434729e+00 1.410590290385e+00 1.524752074933e+00 1.520264603211e+00 1.404074266116e+00 1.216691585417e+00 1.040977732197e+00 9.915810070812e-01 1.114457341232e+00 1.324185570002e+00 1.513045367511e+00 1.613922312786e+00 1.597389080580e+00 1.465538298155e+00 1.253030172129e+00 1.036219398190e+00 9.361908312616e-01 1.028762667662e+00 1.235412520090e+00 1.434178123512e+00 1.549065211681e+00 1.546487283788e+00 1.425281017759e+00 1.215926895801e+00 9.889987765341e-01 8.648234332114e-01 9.367127101102e-01 1.134906013642e+00 1.330879903440e+00 1.444738172771e+00 1.441494349632e+00 1.326199372836e+00 1.137435838781e+00 9.486222839928e-01 8.651669519033e-01 9.557530194183e-01 1.156386770795e+00 1.361151820891e+00 1.500191544519e+00 1.537813955978e+00 1.464003165277e+00 1.292822066507e+00 1.068408424298e+00 8.817195170689e-01 8.626984251544e-01 1.039291220336e+00 1.294993719916e+00 1.522924232923e+00 1.663200005509e+00 1.686872208928e+00 1.588173175599e+00 1.383831335309e+00 1.118927313528e+00 8.861524064498e-01 8.328631199088e-01 1.007008245029e+00 1.275439471891e+00 1.516738381121e+00 1.667472524835e+00 1.698435369019e+00 1.603798314418e+00 1.398992964859e+00 1.124457458110e+00 8.623468017157e-01 7.589970715427e-01 8.992318776955e-01 1.157656297301e+00 1.401353318732e+00 1.564439967628e+00 1.619128805345e+00 1.562078777707e+00 1.411729745117e+00 1.210964732895e+00 1.033486262244e+00 9.730427890410e-01 1.066616158495e+00 1.246192834455e+00 1.421640502026e+00 1.535022095236e+00 1.559664917875e+00 1.493654556423e+00 1.358153162956e+00 1.199021598033e+00 1.085566085063e+00 1.082171221247e+00 1.189168255212e+00 1.342372696029e+00 1.472439665048e+00 1.533876368474e+00 1.506175629944e+00 1.391615830436e+00 1.216807136469e+00 1.039051961743e+00 9.473789673020e-01 1.008801572302e+00 1.186347008142e+00 1.388278745835e+00 1.543437675807e+00 1.610959590163e+00 1.573911296033e+00 1.436746635252e+00 1.228111890219e+00 1.011762830057e+00 8.989088963959e-01 9.833287935936e-01 1.212635519343e+00 1.469431969030e+00 1.672794912964e+00 1.777698259829e+00 1.763121898066e+00 1.627786323084e+00 1.390618994248e+00 1.097780498877e+00 8.463845880065e-01 7.996345742410e-01 1.001755349544e+00 1.297510177887e+00 1.563122484288e+00 1.737395101643e+00 1.791456502102e+00 1.717772566897e+00 1.527792159025e+00 1.254321177863e+00 9.627260587579e-01 7.779857814983e-01 8.347389548973e-01 1.066745154632e+00 1.319088868686e+00 1.503550897403e+00 1.579351574270e+00 1.532270452780e+00 1.368529009741e+00 1.115541128242e+00 8.325187328311e-01 6.453825964318e-01 7.105385489239e-01 9.524488281813e-01 1.205087052243e+00 1.384244481970e+00 1.452499149063e+00 1.397709378663e+00 1.228811059905e+00 9.797249766596e-01 7.302653135553e-01 6.473900288331e-01 8.303950727389e-01 1.126448118734e+00 1.399590389463e+00 1.585014649447e+00 1.651259408918e+00 1.588211055105e+00 1.405446236581e+00 1.135718116011e+00 8.508824897046e-01 7.015125158669e-01 8.271013904697e-01 1.109510718261e+00 1.389430338902e+00 1.588292035054e+00 1.669524069471e+00 1.620415626414e+00 1.447836958938e+00 1.178694733245e+00 8.681417194483e-01 6.334754832277e-01 6.546675219912e-01 8.853560128653e-01 1.137020788460e+00 1.315712216154e+00 1.383639039962e+00 1.330533015980e+00 1.167505938791e+00 9.292926375943e-01 6.901170736018e-01 5.949744076874e-01 7.319647462590e-01 9.654919990501e-01 1.168040233715e+00 1.280571131069e+00 1.278491108671e+00 1.159876485444e+00 9.450653355922e-01 6.882338520295e-01 5.251197117778e-01 6.336295781968e-01 9.058613581706e-01 1.174345495095e+00 1.363615199752e+00 1.438245445517e+00 1.384977225030e+00 1.209993522918e+00 9.421768276521e-01 6.524567479949e-01 5.249663096144e-01 7.176744713436e-01 1.033293175155e+00 1.315282326603e+00 1.499865867887e+00 1.556973288821e+00 1.476925189053e+00 1.268135036150e+00 9.579345326443e-01 6.045545236558e-01 3.879615645396e-01 5.810552324570e-01 9.133875942821e-01 1.195440013725e+00 1.369970673756e+00 1.412645917225e+00 1.317978556397e+00 1.096751049852e+00 7.748700465599e-01 3.974955003641e-01 1.817594735478e-01 5.012348901876e-01 8.368839626203e-01 1.086364930096e+00 1.219456672424e+00 1.223839720142e+00 1.103658292142e+00 8.812338885267e-01 6.061017828681e-01 4.078037479410e-01 5.065659360280e-01 7.711874067521e-01 1.015425609129e+00 1.172911719216e+00 1.217087128194e+00 1.143498993500e+00 9.691784800984e-01 7.418456278807e-01 5.729503686337e-01 6.259835025706e-01 8.584503888739e-01 1.110952228801e+00 1.296763693586e+00 1.374582056814e+00 1.327791084106e+00 1.160617441392e+00 9.009715139858e-01 6.205894223864e-01 5.081098458790e-01 7.088388665726e-01 1.017721473546e+00 1.284922900113e+00 1.448700021722e+00 1.479871156183e+00 1.370058618412e+00 1.130278571182e+00 7.942256825990e-01 4.495644066877e-01 4.167523395403e-01 7.529279672585e-01 1.108711619671e+00 1.375832628003e+00 1.510857956057e+00 1.493376921425e+00 1.321744134338e+00 1.012796672559e+00 6.053514566033e-01 2.372785388905e-01 5.011258302293e-01 9.523337143400e-01 1.338264861516e+00 1.603094959985e+00 1.715095780514e+00 1.660520119369e+00 1.444362328726e+00 1.092025241100e+00 6.598774496425e-01 3.571855067956e-01 6.402245695113e-01 1.091967424690e+00 1.478408856977e+00 1.735571135805e+00 1.831319814363e+00 1.754229841984e+00 1.513032114410e+00 1.137778638706e+00 6.912709009150e-01 3.903854543990e-01 6.605413124250e-01 1.098451194849e+00 1.465823855439e+00 1.697746957569e+00 1.764769557090e+00 1.660071960050e+00 1.399219941714e+00 1.025073617537e+00 6.413926083956e-01 5.572361118652e-01 8.961397251110e-01 1.305677300975e+00 1.632495175266e+00 1.818580287353e+00 1.838622805225e+00 1.691556676252e+00 1.401705466356e+00 1.029246800998e+00 7.210529691070e-01 7.597625942024e-01 1.106286116147e+00 1.488283501267e+00 1.778796991754e+00 1.922446667543e+00 1.896122294226e+00 1.701442229081e+00 1.364909477573e+00 9.483194632672e-01 6.144648811482e-01 7.054541253626e-01 1.098274370629e+00 1.488943129125e+00 1.767404309791e+00 1.887065394395e+00 1.830198890130e+00 1.602700862807e+00 1.235192003571e+00 7.978967666786e-01 5.113990838853e-01 7.495681522087e-01 1.197948715186e+00 1.597678733666e+00 1.867223205108e+00 1.968798068527e+00 1.889056225473e+00 1.636761556291e+00 1.243932401720e+00 7.793956411749e-01 4.690111189635e-01 7.307419700441e-01 1.196034501781e+00 1.602773070878e+00 1.875788270604e+00 1.980858756738e+00 1.907342062821e+00 1.666385685797e+00 1.292443133038e+00 8.564504211731e-01 5.538453499578e-01 7.268302086617e-01 1.134122659701e+00 1.505797334686e+00 1.755620380785e+00 1.848116807171e+00 1.773425312031e+00 1.543440933262e+00 1.192581977643e+00 7.903218494447e-01 5.223426264374e-01 6.839175896039e-01 1.046440403422e+00 1.370231242146e+00 1.577581799792e+00 1.637832520017e+00 1.544763436901e+00 1.313039464752e+00 9.802897878468e-01 6.274327097936e-01 4.816311064713e-01 7.196493665602e-01 1.055287378421e+00 1.327281742045e+00 1.480264364146e+00 1.492520350673e+00 1.364419020547e+00 1.118129572533e+00 8.068232553136e-01 5.626390189349e-01 6.260453962834e-01 9.250596375292e-01 1.236479618886e+00 1.465076542851e+00 1.569700802079e+00 1.534782349763e+00 1.365597690579e+00 1.090158867115e+00 7.736979140299e-01 5.794064656039e-01 7.161086980298e-01 1.034513348773e+00 1.340795490592e+00 1.554395661557e+00 1.638852161534e+00 1.581168079767e+00 1.388087153188e+00 1.087062992752e+00 7.379346874846e-01 5.003436554944e-01 6.311888761760e-01 9.564709053264e-01 1.258070014418e+00 1.458818372016e+00 1.525756792675e+00 1.448138696827e+00 1.233676717157e+00 9.084375318997e-01 5.271732793977e-01 3.028646487691e-01 5.790615080178e-01 9.521284631696e-01 1.254052714268e+00 1.436082111636e+00 1.474576622453e+00 1.363525448200e+00 1.114318390800e+00 7.583373792951e-01 3.776813476817e-01 3.820237585609e-01 7.887899513063e-01 1.193439118588e+00 1.507482904828e+00 1.690761251468e+00 1.721785764231e+00 1.596234785057e+00 1.327825734644e+00 9.520854957872e-01 5.539741741582e-01 4.490629868884e-01 8.033440988459e-01 1.219286286161e+00 1.567296902615e+00
 5.056246596269e-01 4.674266435575e-01 4.233286337147e-01 3.822783145149e-01 3.661271687895e-01 3.864697026826e-01 4.304498334863e-01 4.738638551400e-01 4.975897102332e-01 4.923303892888e-01 4.590115491230e-01 4.095116489186e-01 3.676268221606e-01 3.620921684109e-01 4.018602200612e-01 4.660640272488e-01 5.276584306879e-01 5.687717116052e-01 5.819969869840e-01 5.691217006807e-01 5.401142018372e-01 5.112290559271e-01 4.995974365804e-01 5.136070095200e-01 5.473798270364e-01 5.867212185557e-01 6.187528558148e-01 6.366132452290e-01 6.399303412991e-01 6.332717654816e-01 6.234630968697e-01 6.163709650492e-01 6.143189546991e-01 6.158619033043e-01 6.179498617273e-01 6.188430152473e-01 6.197003118912e-01 6.239542463327e-01 6.347889052003e-01 6.522413796262e-01 6.721210014036e-01 6.874778004805e-01 7.000120885709e-01 7.310750207899e-01 7.360958862521e-01 7.087072592206e-01 6.690597540744e-01 6.297705358288e-01 5.880003509618e-01 5.565395077506e-01 5.433965338261e-01 5.468694857368e-01 5.574593174932e-01 5.648829884187e-01 5.634793259430e-01 5.538451461848e-01 5.413562497641e-01 5.327101668910e-01 5.315280893219e-01 5.358714378718e-01 5.397029706501e-01 5.368360621325e-01 5.245691890802e-01 5.052049593194e-01 4.854440458775e-01 4.733287551620e-01 4.734128557942e-01 4.835437034927e-01 4.965167205408e-01 5.048877560707e-01 5.049192356168e-01 4.981305746400e-01 4.904226180766e-01 4.891563328099e-01 4.987909898199e-01 5.180930453289e-01 5.413622117936e-01 5.623788176580e-01 5.776902656982e-01 5.877568345382e-01 5.959022458935e-01 6.057575018064e-01 6.184403832616e-01 6.313228997796e-01 6.393722776050e-01 6.463676153504e-01 6.623649760325e-01 6.715268174966e-01 6.837405532265e-01 6.968245260759e-01 6.774137840301e-01 6.734552135087e-01 6.640614417013e-01 6.476333633813e-01 6.279802162516e-01 6.090823121950e-01 5.950296986554e-01 5.893878221681e-01 5.938254301455e-01 6.066959391514e-01 6.228250177331e-01 6.349613989418e-01 6.360665646847e-01 6.215005558730e-01 5.906748534470e-01 5.482180920495e-01 5.044098687777e-01 4.736583060161e-01 4.685179621100e-01 4.908597413187e-01 5.302467264612e-01 5.719330578562e-01 6.042649392852e-01 6.212879492099e-01 6.226712598966e-01 6.127230564922e-01 5.987319481132e-01 5.885012483641e-01 5.873638409457e-01 5.961161759225e-01 6.112778960457e-01 6.273565933719e-01 6.392485985123e-01 6.435568308385e-01 6.389315585980e-01 6.259177009054e-01 6.067893636718e-01 5.853522481351e-01 5.665085039471e-01 5.550420977575e-01 5.537720604454e-01 5.695022125102e-01 5.852479395981e-01 5.872052018223e-01 5.829803094371e-01 5.624275745217e-01 5.137074167427e-01 4.418224647475e-01 3.643587769866e-01 3.109027505158e-01 3.088298326660e-01 3.487012801618e-01 3.944577339971e-01 4.181435605442e-01 4.066142309753e-01 3.592678123129e-01 2.893418693250e-01 2.325819418550e-01 2.438880313798e-01 3.209379196048e-01 4.107365088286e-01 4.779910915201e-01 5.057479450018e-01 4.895864330644e-01 4.380363997577e-01 3.774411907472e-01 3.550184302108e-01 4.053522555045e-01 5.038587477163e-01 6.047411896126e-01 6.763279600786e-01 7.020186897612e-01 6.780779560864e-01 6.141564591431e-01 5.359642875681e-01 4.860286160436e-01 5.023616026343e-01 5.762328220404e-01 6.640322979496e-01 7.282751615443e-01 7.491330391139e-01 7.234414566472e-01 6.646255016203e-01 6.034527498062e-01 5.815901027539e-01 6.249713232400e-01 7.221749915981e-01 8.307761642737e-01 9.173206815154e-01 9.490211156371e-01 9.009877563415e-01 7.864054634014e-01 6.415614504915e-01 5.416818262504e-01 5.715648340857e-01 7.096167069200e-01 8.648112829777e-01 9.749891143650e-01 1.010550127248e+00 9.648293171464e-01 8.522123070218e-01 7.117605136733e-01 6.130453431906e-01 6.261963423433e-01 7.347498147801e-01 8.587115237909e-01 9.365944436916e-01 9.374306406121e-01 8.534187818869e-01 6.972909463357e-01 5.080926707124e-01 3.797590452335e-01 4.365379766544e-01 6.060470393529e-01 7.636108502632e-01 8.541246590731e-01 8.561608258721e-01 7.677669578780e-01 6.039726030540e-01 4.018102863127e-01 2.611503357073e-01 3.427247125655e-01 5.209537863025e-01 6.653852142839e-01 7.345474916570e-01 7.150710881942e-01 6.111675892198e-01 4.458995928638e-01 2.822253526079e-01 2.899281507432e-01 4.676154364090e-01 6.574848800611e-01 8.008444958488e-01 8.748670675587e-01 8.528520046205e-01 7.385171075417e-01 5.562007282790e-01 3.637440781576e-01 3.052762023535e-01 4.462271931100e-01 6.202826842601e-01 7.402828897368e-01 7.766646296749e-01 7.238125387553e-01 5.954098951905e-01 4.303255963823e-01 3.223188949774e-01 3.883693298031e-01 5.463698429921e-01 6.836848572752e-01 7.540069264407e-01 7.418655807272e-01 6.526360530335e-01 5.154351796768e-01 4.000956405764e-01 4.143257529769e-01 5.489677631929e-01 6.978222697882e-01 7.966486117884e-01 8.170977982062e-01 7.526581927441e-01 6.167722201651e-01 4.507987578472e-01 3.550341751436e-01 4.366409478450e-01 6.060046844158e-01 7.538737832472e-01 8.318325604357e-01 8.202166603427e-01 7.178376440268e-01 5.409409452178e-01 3.330220767186e-01 2.429441946811e-01 4.024201891824e-01 6.059146599509e-01 7.778147257062e-01 8.894525725694e-01 9.215180129545e-01 8.630058959681e-01 7.141869245049e-01 5.176161132189e-01 3.741828791803e-01 4.332648449936e-01 6.196126227200e-01 7.933199720567e-01 8.968438322607e-01 9.103168731007e-01 8.367747140404e-01 7.019487725078e-01 5.624824632306e-01 5.108131320701e-01 5.928027858213e-01 7.334154492619e-01 8.504663127943e-01 9.022258346139e-01 8.759065002232e-01 7.814111044069e-01 6.526374717733e-01 5.529016652871e-01 5.531238204478e-01 6.475983094780e-01 7.627527894025e-01 8.409272646579e-01 8.558486448723e-01 8.054781672635e-01 7.092659489006e-01 6.090296557764e-01 5.620606415865e-01 5.974400299941e-01 6.788783564351e-01 7.506230516199e-01 7.784814622947e-01 7.539304816888e-01 6.922663230511e-01 6.318267393052e-01 6.213527358067e-01 6.789546496659e-01 7.824699864672e-01 8.902253433749e-01 9.458520905929e-01 9.528362674124e-01 9.070388551263e-01 8.112546544072e-01 6.974984106501e-01 6.379367770675e-01 6.938550196931e-01 8.345441021996e-01 9.834304393249e-01 1.085139912897e+00 1.112321519373e+00 1.061142390369e+00 9.505788234786e-01 8.250017915213e-01 7.515620734382e-01 7.808699226628e-01 8.892698959518e-01 1.009994539177e+00 1.091486460020e+00 1.109850253403e+00 1.065385493921e+00 9.798026165607e-01 8.928710506375e-01 8.496523190315e-01 8.704852016671e-01 9.323977585454e-01 9.929491462968e-01 1.020630913058e+00 1.005623782113e+00 9.598203701178e-01 9.123210555035e-01 8.961898056810e-01 9.252293537694e-01 9.816043970860e-01 1.031101266390e+00 1.045103740432e+00 1.011687825053e+00 9.391770323570e-01 8.565302823903e-01 8.064996157924e-01 8.197378398133e-01 8.845206011582e-01 9.606527774941e-01 1.015067761760e+00 1.030348307066e+00 9.991307311356e-01 9.174192967954e-01 7.831265290904e-01 6.464903750807e-01 5.563267960339e-01 5.726686885648e-01 6.732652276881e-01 7.842233921279e-01 8.528570687126e-01 8.551473410829e-01 7.886739829637e-01 6.701907214104e-01 5.387617726449e-01 4.603398593760e-01 4.883380505355e-01 5.862013999111e-01 6.837928842295e-01 7.414231614039e-01 7.477683691110e-01 7.125539567593e-01 6.630816550762e-01 6.365720983485e-01 6.578636306394e-01 7.174597087535e-01 7.832675859082e-01 8.266519164706e-01 8.340300621805e-01 8.080491204353e-01 7.654840345019e-01 7.311395290719e-01 7.247999962269e-01 7.467978163963e-01 7.787166059532e-01 7.986968586755e-01 7.945356015658e-01 7.684810809638e-01 7.361157309368e-01 7.188253771959e-01 7.291547399814e-01 7.594662532648e-01 7.876370193944e-01 7.924803864126e-01 7.676980656894e-01 7.333759922472e-01 7.074998149980e-01 7.207870560029e-01 7.706935624167e-01 8.510802679740e-01 9.145302779831e-01 9.355276922058e-01 9.053346094642e-01 8.320191037080e-01 7.451119029905e-01 6.961866321203e-01 7.315145257200e-01 8.422420266254e-01 9.752357369115e-01 1.079635242292e+00 1.123419045357e+00 1.094406861311e+00 1.001307347689e+00 8.780839892395e-01 7.879992422659e-01 7.996629831072e-01 9.163277015135e-01 1.072601871460e+00 1.202662571504e+00 1.266549124920e+00 1.249127981871e+00 1.158482507023e+00 1.027376789896e+00 9.143207745872e-01 8.853611408529e-01 9.572982679982e-01 1.076791622977e+00 1.176228908747e+00 1.211228709131e+00 1.164873586168e+00 1.046515975927e+00 8.942181611283e-01 7.787476532199e-01 7.765706379835e-01 8.855209088376e-01 1.026175851199e+00 1.126272866267e+00 1.146434583681e+00 1.075712164017e+00 9.318529238962e-01 7.913613287134e-01 6.987961229807e-01 7.398203337974e-01 8.766040894941e-01 1.014430692918e+00 1.095099909726e+00 1.092406761741e+00 1.004384477340e+00 8.534385396895e-01 6.936930455098e-01 6.171565058251e-01 6.857671143106e-01 8.370326110420e-01 9.772622584973e-01 1.051427317241e+00 1.037182634109e+00 9.375218837653e-01 7.820451125829e-01 6.371739362225e-01 6.040220955773e-01 7.141454621215e-01 8.781677528696e-01 1.010186750504e+00 1.065896145541e+00 1.031377176967e+00 9.188707683178e-01 7.712316718815e-01 6.707298655511e-01 7.027918827007e-01 8.466612139505e-01 1.008201051967e+00 1.116879509837e+00 1.137026516144e+00 1.060123061364e+00 9.039262265248e-01 7.210025261887e-01 6.161947594144e-01 6.867629051866e-01 8.713573626217e-01 1.053214817914e+00 1.163524099979e+00 1.170840142164e+00 1.072514475453e+00 9.022238561688e-01 7.137317989152e-01 5.759268550375e-01 5.755485126075e-01 7.070943560512e-01 8.670368025384e-01 9.732524108533e-01 9.933744867665e-01 9.208514929252e-01 7.709829336217e-01 5.862692821050e-01 4.579933236463e-01 4.975301380144e-01 6.535069974409e-01 8.057486662738e-01 8.919345658268e-01 8.875730242396e-01 7.923483095457e-01 6.308609652958e-01 4.701612039615e-01 4.460770271197e-01 6.003196201372e-01 8.017877342207e-01 9.592890452672e-01 1.030753267040e+00 9.999700177494e-01 8.722803286253e-01 6.798930062262e-01 5.072196810033e-01 5.126302422688e-01 7.080331804986e-01 9.410287217602e-01 1.120060168735e+00 1.202556852474e+00 1.171546122763e+00 1.031299678346e+00 8.106338695135e-01 5.821195429829e-01 5.087179962119e-01 6.799453925214e-01 9.315842667948e-01 1.141050517527e+00 1.255792609606e+00 1.255641292966e+00 1.156817335959e+00 1.009928677710e+00 8.328455034367e-01 6.797835262351e-01 6.269196490636e-01 7.534940507271e-01 9.247555214264e-01 1.047887348354e+00 1.088000486130e+00 1.036543627603e+00 9.072479316269e-01 7.401242989183e-01 6.135219943780e-01 6.230540920314e-01 7.602169264742e-01 9.271854569790e-01 1.052324607847e+00 1.101462520340e+00 1.066147744805e+00 9.599697614505e-01 8.208495200645e-01 7.147487468195e-01 7.117724346026e-01 8.109306738863e-01 9.414521328513e-01 1.038966418134e+00 1.068852208776e+00 1.022228273401e+00 9.138706613332e-01 7.852667174837e-01 7.063325026277e-01 7.383898352068e-01 8.616728238342e-01 1.003808599979e+00 1.107728529634e+00 1.144714989783e+00 1.110174622747e+00 1.021865493692e+00 9.200308710860e-01 8.607827026247e-01 8.839226568335e-01 9.737644100129e-01 1.077120584386e+00 1.146432019140e+00 1.162687302028e+00 1.132801270827e+00 1.074099353894e+00 1.013782989676e+00 9.546095933886e-01 9.272582734240e-01 9.379438797439e-01 9.545609061196e-01 9.572395093651e-01 9.322966858578e-01 8.785932381275e-01 8.099109272527e-01 7.527498701235e-01 7.341786557802e-01 7.600293189778e-01 8.069674054721e-01 8.404673557704e-01 8.332561558231e-01 7.724574938635e-01 6.614409191169e-01 5.232384452952e-01 4.106653718310e-01 3.999072511899e-01 4.901027030544e-01 5.991805925194e-01 6.686557083319e-01 6.716336108582e-01 6.012132092913e-01 4.678465404583e-01 3.084995353670e-01 2.390858216194e-01 3.628214517784e-01 5.378627333318e-01 6.759750286428e-01 7.436294588120e-01 7.274622176744e-01 6.304834154400e-01 4.767866830724e-01 3.364445591762e-01 3.573797986958e-01 5.320239636371e-01 7.217621672153e-01 8.590566242854e-01 9.137893223204e-01 8.765210543489e-01 7.593269288377e-01 6.093220398960e-01 4.834473957790e-01 4.764941261589e-01 5.935688352958e-01 7.681201750851e-01 8.981970510125e-01 9.476143385835e-01 9.048046236440e-01 7.792661205479e-01 6.087717967617e-01 4.843261943564e-01 5.318346415680e-01 7.166360784412e-01 9.141734812963e-01 1.052899836397e+00 1.098653329678e+00 1.039986242982e+00 8.859563168360e-01 6.713329279217e-01 4.829032504648e-01 4.858432733216e-01 6.803418131237e-01 9.023483515086e-01 1.064289682646e+00 1.129366711790e+00 1.086431572893e+00 9.456017053607e-01 7.414905052081e-01 5.505515147966e-01 5.094210922457e-01 6.523339992276e-01 8.412997547625e-01 9.794503456534e-01 1.025148380860e+00 9.656800257186e-01 8.098257605220e-01 5.895434710692e-01 3.840685333802e-01 3.756109356503e-01 5.653612238341e-01 7.661258363783e-01 8.989916730415e-01 9.363961829492e-01 8.759382209398e-01 7.497945703164e-01 6.140230595288e-01 5.360915687961e-01 5.798652290512e-01 7.259384114405e-01 8.726953048934e-01 9.614989302308e-01 9.708769337598e-01 9.016740112793e-01 7.767870017534e-01 6.460960539367e-01 5.857265436211e-01 6.397156256525e-01 7.568459016010e-01 8.613784666300e-01 9.076330880377e-01 8.784988005751e-01 7.804514884750e-01 6.451769084167e-01 5.374824366896e-01 5.367711610038e-01 6.391096268610e-01 7.616892569770e-01 8.396438848879e-01 8.411325277881e-01 7.585025284562e-01 6.061791400135e-01 4.307123049771e-01 3.490515521596e-01 4.591393534464e-01 6.393465738086e-01 7.834324408658e-01 8.465095889934e-01 8.108161378823e-01 6.779895979928e-01 4.712187413451e-01 2.678070188663e-01 3.171788286539e-01 5.625276896417e-01 7.963670684961e-01 9.558852437802e-01 1.013194094344e+00 9.592712726513e-01 8.068101505089e-01 6.121239106364e-01 4.561800743394e-01 4.705755311330e-01 6.528334987667e-01 8.781260240205e-01 1.045797605878e+00 1.117687822163e+00 1.082271564506e+00 9.482508793913e-01 7.483199579958e-01 5.568849146741e-01 5.128016344936e-01 6.606745766147e-01 8.632859404899e-01 1.020124968145e+00 1.086459772359e+00 1.046467737555e+00 9.058895230235e-01 6.935894722886e-01 4.800340377685e-01 4.249835219392e-01 5.909499755280e-01 8.074638039509e-01 9.710279879426e-01 1.040615880864e+00 1.002376366073e+00 8.624243572365e-01 6.480100350523e-01 4.252154331042e-01 3.639753336191e-01 5.390129207976e-01 7.578585295087e-01 9.199433391759e-01 9.884308777078e-01 9.516374257961e-01 8.167685753358e-01 6.117529554706e-01 4.043597665296e-01 3.620841911742e-01 5.375638198201e-01 7.490587477400e-01 9.061146376164e-01 9.758902571573e-01 9.555271958160e-01 8.696434528696e-01 7.591466114526e-01 6.665748552919e-01 6.368321931167e-01 6.522948313930e-01 7.668509541518e-01 8.801637151595e-01 9.359607639377e-01 9.216501264162e-01 8.445847512872e-01 7.332239408558e-01 6.404246269671e-01 6.286017888139e-01 7.099305546318e-01 8.314529586613e-01 9.366919839907e-01 9.928976349969e-01 9.891531163484e-01 9.330248320588e-01 8.495223219468e-01 7.782510136709e-01 7.588757410310e-01 8.012189531877e-01 8.764549670684e-01 9.452238064542e-01 9.807816520406e-01 9.742767205333e-01 9.336176767731e-01 8.805192366505e-01 8.432070145975e-01 8.416634996451e-01 8.731691225027e-01 9.154423404156e-01 9.435959158425e-01 9.431759726130e-01 9.148297201066e-01 8.741694573346e-01 8.462996689345e-01 8.521194389655e-01 8.918939043969e-01 9.440559867086e-01 9.802218282902e-01 9.792171914005e-01 9.338126075915e-01 8.535567326422e-01 7.736907262540e-01 7.548449413717e-01 7.751874667389e-01 8.350098477834e-01 9.218686323316e-01 9.874041974510e-01 9.948317399990e-01 9.384949519659e-01 8.346778097002e-01 7.256947567309e-01 6.772692899326e-01 7.322409216302e-01 8.564444029383e-01 9.820674147373e-01 1.058578852183e+00 1.059550091828e+00 9.802249934711e-01 8.389688584616e-01 6.858359336946e-01 6.124782200190e-01 6.886394643955e-01 8.575191865429e-01 1.024082355214e+00 1.129166468840e+00 1.144108453930e+00 1.062840596714e+00 9.014780298493e-01 7.057291331075e-01 5.717273303592e-01 6.133636011197e-01 7.889550548475e-01 9.751349160620e-01 1.099020763532e+00 1.127699711722e+00 1.053267531735e+00 8.899572083945e-01 6.797445804716e-01 5.163502488415e-01 5.375502526735e-01 7.139520059367e-01 9.037725736745e-01 1.029018796893e+00 1.057099866432e+00 9.813666541751e-01 8.186254736722e-01 6.464269924558e-01 5.224608791428e-01 5.542363122618e-01 7.296744154624e-01 9.157243138111e-01 1.033173633926e+00 1.053327631070e+00 9.737977511535e-01 8.166960865752e-01 6.385252316972e-01 5.495412483345e-01 6.372257156363e-01 8.201903459191e-01 9.868815788416e-01 1.078759892074e+00 1.072765692040e+00 9.723025177368e-01 8.099945541764e-01 6.622865182473e-01 6.475938632267e-01 7.949700423182e-01 9.988634028691e-01 1.166283951659e+00 1.248407512783e+00 1.226339916857e+00 1.106108634096e+00 9.215596955943e-01 7.467197439512e-01 6.978670989659e-01 8.209402610444e-01 1.017752438849e+00 1.187441489234e+00 1.276582965568e+00 1.264966787264e+00 1.157835240252e+00 9.855796339660e-01 8.091045993788e-01 7.192033728864e-01 7.703245159051e-01 9.020664145514e-01 1.022195996783e+00 1.076418576380e+00 1.046779159284e+00 9.431985693584e-01 8.218650842900e-01 7.638448759311e-01 8.156789775316e-01 9.287840551600e-01 1.050636404449e+00 1.107473879478e+00 1.078118326967e+00 9.663230196455e-01 8.049652241190e-01 6.690818900713e-01 6.649797390514e-01 8.076048138074e-01 9.980904034522e-01 1.151608096902e+00 1.223648656694e+00 1.198818977541e+00 1.087381735681e+00 9.291887263387e-01 8.026083219587e-01 8.031706673303e-01 9.409324423902e-01 1.128353293951e+00 1.283821571967e+00 1.362549023785e+00 1.350057145854e+00 1.258633682043e+00 1.128057088838e+00 1.024433243792e+00 1.014677349281e+00 1.107141540208e+00 1.242706928603e+00 1.353264430730e+00 1.395790957595e+00 1.356506089050e+00 1.250478806406e+00 1.123132181293e+00 1.045636281833e+00 1.076858720735e+00 1.204135927414e+00 1.358393608141e+00 1.473432761978e+00 1.509489430768e+00 1.454721915046e+00 1.326658118315e+00 1.194227897428e+00 1.127523999238e+00 1.174994559005e+00 1.314939189754e+00 1.491442185213e+00 1.618300611261e+00 1.661746673247e+00 1.614114140626e+00 1.492398073727e+00 1.338028179154e+00 1.213839031996e+00 1.181697101756e+00 1.254686763779e+00 1.384475813109e+00 1.507382556512e+00 1.578861585336e+00 1.579375756167e+00 1.511889968106e+00 1.399316671891e+00 1.281410459459e+00 1.205482083886e+00 1.203311649352e+00 1.267492316074e+00 1.359157825897e+00 1.436538618265e+00 1.471957954691e+00 1.455250125454e+00 1.392593934872e+00 1.304713001554e+00 1.223380884739e+00 1.182040597779e+00 1.198406060744e+00 1.261899843626e+00 1.341695307080e+00 1.405137360547e+00 1.429468033284e+00 1.406113438716e+00 1.342040529380e+00 1.260072045671e+00 1.195862729609e+00 1.184587926092e+00 1.237788891234e+00 1.332947282996e+00 1.429705574304e+00 1.487722749966e+00 1.511905690847e+00 1.500976445184e+00 1.448578663005e+00 1.342745671974e+00 1.195558424536e+00 1.064873741558e+00 1.020141600759e+00 1.090517772678e+00 1.228689102399e+00 1.359853413674e+00 1.427998027239e+00 1.404458350269e+00 1.286405095080e+00 1.097976595978e+00 8.975970432787e-01 7.853030618676e-01 8.408795916687e-01 1.010234011768e+00 1.184059354902e+00 1.291665852249e+00 1.301115280271e+00 1.209187375465e+00 1.039719541341e+00 8.501671647910e-01 7.406040996290e-01 7.962143560074e-01 9.683439162359e-01 1.150744314600e+00 1.276713084596e+00 1.319043957545e+00 1.279711365693e+00 1.186545464633e+00 1.090773306316e+00 1.052199756805e+00 1.099442940706e+00 1.203382458347e+00 1.307622962896e+00 1.367389411273e+00 1.362653049968e+00 1.299201377731e+00 1.207471725042e+00 1.136617687829e+00 1.133009462001e+00 1.222538215138e+00 1.346407369417e+00 1.460650266154e+00 1.546363173805e+00 1.564887641390e+00 1.480842295736e+00 1.315404080997e+00 1.123683230555e+00 9.925536160609e-01 9.986954413340e-01 1.123333201120e+00 1.275871826577e+00 1.380762803691e+00 1.400212042985e+00 1.328674360428e+00 1.189204548969e+00 1.033701330996e+00 9.373851382261e-01 9.563455354819e-01 1.066924653889e+00 1.195438788157e+00 1.282871718388e+00 1.301906445719e+00 1.253489197277e+00 1.162904186154e+00 1.074510729196e+00 1.035596219845e+00 1.064758180038e+00 1.136013357140e+00 1.203867061769e+00 1.233525963206e+00 1.212215605142e+00 1.149988933200e+00 1.076628769893e+00 1.031416074363e+00 1.040413077993e+00 1.095187613814e+00 1.160707445295e+00 1.201182738333e+00 1.196414244920e+00 1.146668891712e+00 1.072645213310e+00 1.010840520333e+00 1.002713603039e+00 1.066972362170e+00 1.159815646702e+00 1.254097237206e+00 1.322850044009e+00 1.340670597080e+00 1.301024822591e+00 1.186248173607e+00 1.036204394786e+00 9.218654223452e-01 9.166792400381e-01 1.022585122483e+00 1.167096439600e+00 1.277547864769e+00 1.312018448282e+00 1.258851903381e+00 1.134972449526e+00 9.887551142767e-01 8.988898088351e-01 9.314497742000e-01 1.065123981406e+00 1.218890075684e+00 1.324867939766e+00 1.346699645575e+00 1.276539568335e+00 1.134158624016e+00 9.709101086664e-01 8.707017105230e-01 9.042584473452e-01 1.044830551849e+00 1.203999671289e+00 1.312191948909e+00 1.334045079500e+00 1.263344774691e+00 1.121828492525e+00 9.634191290241e-01 8.740529962402e-01 9.206979687779e-01 1.070061461932e+00 1.233216086452e+00 1.342100346497e+00 1.361751342630e+00 1.285082528155e+00 1.131618487522e+00 9.522313776576e-01 8.345689874500e-01 8.731599623226e-01 1.043896545607e+00 1.221133856042e+00 1.364209406985e+00 1.448925270683e+00 1.425291171961e+00 1.289109926743e+00 1.074387256644e+00 8.588275515681e-01 7.702510331259e-01 8.798163334952e-01 1.088162716235e+00 1.276183125863e+00 1.381043298891e+00 1.380477466160e+00 1.282058023127e+00 1.121638711228e+00 9.656431857233e-01 8.990253833712e-01 9.592994214496e-01 1.089233554765e+00 1.205808372912e+00 1.255838918715e+00 1.219790128402e+00 1.107094971898e+00 9.554283733468e-01 8.310652457290e-01 8.050428873042e-01 8.828948838658e-01 9.954960258703e-01 1.072979496796e+00 1.076923033138e+00 9.989753309058e-01 8.589774752688e-01 7.099800874923e-01 6.400083595194e-01 7.055955257607e-01 8.488753997721e-01 9.810731440792e-01 1.048778913750e+00 1.031360259673e+00 9.351693882005e-01 7.956817803375e-01 6.855196536807e-01 6.969043948560e-01 8.519084276728e-01 1.048874644383e+00 1.228415584496e+00 1.322895263460e+00 1.340909769214e+00 1.250279015372e+00 1.090523486184e+00 9.358625561895e-01 8.867157301508e-01 9.847947720551e-01 1.158332886583e+00 1.315173668839e+00 1.400931518392e+00 1.398693389383e+00 1.324042246269e+00 1.222547374357e+00 1.159731703123e+00 1.184079195759e+00 1.282402001845e+00 1.393714691197e+00 1.457849503676e+00 1.440344888426e+00 1.338272246906e+00 1.183965305385e+00 1.049523710072e+00 1.027137347900e+00 1.144757875170e+00 1.329633983031e+00 1.490383738489e+00 1.566834613832e+00 1.532872557235e+00 1.394384523957e+00 1.192445605425e+00 1.012662684140e+00 9.706140244452e-01 1.100874974138e+00 1.306448744572e+00 1.479800205695e+00 1.558195470832e+00 1.517955447394e+00 1.369088449621e+00 1.158267029528e+00 9.795029846562e-01 9.546534726764e-01 1.108795575859e+00 1.340791469932e+00 1.545162952587e+00 1.670451059864e+00 1.668052891839e+00 1.523781203341e+00 1.278277512341e+00 1.024499153323e+00 9.204376160027e-01 1.058035631293e+00 1.315486952561e+00 1.543926964171e+00 1.662881235403e+00 1.641378566815e+00 1.485867135511e+00 1.241223602034e+00 1.004944121425e+00 9.292821458146e-01 1.078583269923e+00 1.326016091000e+00 1.536110398112e+00 1.636724920365e+00 1.601046593011e+00 1.436855196277e+00 1.187111888072e+00 9.432623596641e-01 8.526153695227e-01 9.855305384534e-01 1.219152588391e+00 1.421195506535e+00 1.524591960226e+00 1.506816112859e+00 1.377741625467e+00 1.177847635245e+00 9.823788491764e-01 8.929419967583e-01 9.576215242903e-01 1.104537530740e+00 1.235496455509e+00 1.293538018079e+00 1.261375461909e+00 1.153163788856e+00 1.011817707944e+00 9.069093253063e-01 9.236717109523e-01 1.026004373960e+00 1.164913775584e+00 1.276021331396e+00 1.306659174491e+00 1.248082339866e+00 1.106961620934e+00 9.410540242094e-01 8.490979049139e-01 9.093825520757e-01 1.078764203331e+00 1.255358097957e+00 1.367381057034e+00 1.381126288321e+00 1.293686237015e+00 1.131370691014e+00 9.542297028702e-01 8.559120774555e-01 9.051153120283e-01 1.057996331405e+00 1.219549214946e+00 1.325114847618e+00 1.347550358959e+00 1.289606206219e+00 1.180277552628e+00 1.071745699506e+00 1.023700886072e+00 1.062929595574e+00 1.158164172911e+00 1.253535822386e+00 1.307711875686e+00 1.305325040639e+00 1.255843212790e+00 1.188892779194e+00 1.143275404871e+00 1.145186795355e+00 1.188309199789e+00 1.239504999505e+00 1.262703092144e+00 1.236419273490e+00 1.160458593020e+00 1.057591344844e+00 9.709798684233e-01 9.465577622893e-01 1.018630284823e+00 1.158361688240e+00 1.250798459809e+00 1.294612342639e+00 1.284605132005e+00 1.203509213096e+00 1.044957998104e+00 8.525859168585e-01 7.196534359882e-01 7.465856924843e-01 9.067300579386e-01 1.088455407095e+00 1.214405093838e+00 1.249036681908e+00 1.187020321815e+00 1.050762910690e+00 8.950993500143e-01 8.088317421063e-01 8.608723298392e-01 1.013613329145e+00 1.176267311915e+00 1.283817757635e+00 1.306052299644e+00 1.242295758312e+00 1.121030411940e+00 1.002922452781e+00 9.683813856202e-01 1.056020925247e+00 1.218154207315e+00 1.376525149471e+00 1.473659599705e+00 1.480959178257e+00 1.397290342035e+00 1.250477572008e+00 1.102217391958e+00 1.040629574018e+00 1.119138253217e+00 1.293787227302e+00 1.476738813275e+00 1.600196757009e+00 1.627311649961e+00 1.549031754464e+00 1.383562112078e+00 1.181088832059e+00 1.049682310945e+00 1.080350626122e+00 1.227231330911e+00 1.421982493031e+00 1.587869248087e+00 1.680255414675e+00 1.643031346793e+00 1.469603616392e+00 1.201301936072e+00 9.277785600053e-01 8.078714702499e-01 9.386418111683e-01 1.186552130816e+00 1.401758383669e+00 1.510420670215e+00 1.486449236234e+00 1.337587033997e+00 1.105992250897e+00 8.819436233462e-01 8.095521159122e-01 9.491597749089e-01 1.176811050286e+00 1.367032000674e+00 1.456253535803e+00 1.423160219405e+00 1.279560493311e+00 1.073323300984e+00 9.010406808355e-01 8.891837744146e-01 1.054572490700e+00 1.280676225835e+00 1.463922979326e+00 1.549896417815e+00 1.520574258862e+00 1.388479234832e+00 1.198725795055e+00 1.035402900022e+00 1.002365897769e+00 1.126635896634e+00 1.323199334830e+00 1.496859015042e+00 1.590969341312e+00 1.583593775116e+00 1.481120345205e+00 1.318881107945e+00 1.171486690465e+00 1.115910365019e+00 1.182929501182e+00 1.322219542865e+00 1.427779521880e+00 1.476793968786e+00 1.426865135036e+00 1.308144796754e+00 1.188447817949e+00 1.154379889083e+00 1.244910796441e+00 1.407988353457e+00 1.557931260652e+00 1.631044299844e+00 1.597755772890e+00 1.463089937955e+00 1.270556284847e+00 1.109831102306e+00 1.092858328797e+00 1.244069011958e+00 1.467798732833e+00 1.659645845072e+00 1.756338445370e+00 1.732884459372e+00 1.598589085949e+00 1.399563026066e+00 1.224992465066e+00 1.186924878558e+00 1.321864925614e+00 1.545389399022e+00 1.752401960901e+00 1.876450535024e+00 1.890279775984e+00 1.800388804865e+00 1.645562751658e+00 1.495269040554e+00 1.431685621210e+00 1.495738043832e+00 1.648133823170e+00 1.811063973874e+00 1.922012335254e+00 1.950406606631e+00 1.897320453755e+00 1.792790547734e+00 1.690510905498e+00 1.655695066901e+00 1.745055475401e+00 1.896041213546e+00 2.048795026827e+00 2.123140445676e+00 2.093037274332e+00 1.968976553906e+00 1.794041340997e+00 1.638325666172e+00 1.574902972232e+00 1.629215481333e+00 1.755454347847e+00 1.878964503616e+00 1.941882188749e+00 1.917200022684e+00 1.808504581980e+00 1.647643721811e+00 1.490842168476e+00 1.403408814387e+00 1.420936006533e+00 1.518035939467e+00 1.633274202489e+00 1.712834591427e+00 1.728436868523e+00 1.678207180235e+00 1.583599963870e+00 1.484215327786e+00 1.425375416174e+00 1.434559660278e+00 1.502083955247e+00 1.589885684525e+00 1.657069592801e+00 1.676571110494e+00 1.640385367766e+00 1.560187221528e+00 1.466016731528e+00 1.400121176290e+00 1.399006151917e+00 1.468740105835e+00 1.579672040143e+00 1.687441901737e+00 1.754412370534e+00 1.759881102294e+00 1.696856957577e+00 1.627336912307e+00 1.581345311139e+00 1.573612762426e+00 1.605143026356e+00 1.656473009006e+00 1.687726228930e+00 1.694446654414e+00 1.676472850506e+00 1.637979861224e+00 1.586404912337e+00 1.532689862376e+00 1.491088013226e+00 1.476189633873e+00 1.496202915308e+00 1.546260087265e+00 1.608168727880e+00 1.657292362973e+00 1.671775232258e+00 1.639738722053e+00 1.564373106334e+00 1.466355315926e+00 1.381827383082e+00 1.349305566968e+00 1.384605772682e+00 1.466345259893e+00 1.551156323287e+00 1.598938121174e+00 1.586851583522e+00 1.514034817728e+00 1.402352057198e+00 1.293493827688e+00 1.235147203899e+00 1.251038865289e+00 1.319805721612e+00 1.393790834633e+00 1.431575685158e+00 1.414122812591e+00 1.348102091971e+00 1.263779603119e+00 1.205099282624e+00 1.205093739078e+00 1.259023591580e+00 1.328450567715e+00 1.371558375655e+00 1.379022605970e+00 1.349502315826e+00 1.302311890023e+00 1.274673022171e+00 1.295099951624e+00 1.338853886573e+00 1.382037935123e+00 1.402998620988e+00 1.385433606745e+00 1.327511371468e+00 1.248187319954e+00 1.187181260904e+00 1.188641334282e+00 1.266267771233e+00 1.386926939912e+00 1.495796306636e+00 1.545551844492e+00 1.509548701389e+00 1.387058625598e+00 1.209234983822e+00 1.047588902387e+00 1.002197089302e+00 1.113386662829e+00 1.305115982415e+00 1.475118747576e+00 1.554981135491e+00 1.511869086957e+00 1.344852786860e+00 1.088296461419e+00 8.315856331999e-01 7.466401844366e-01 9.195359240030e-01 1.191093834962e+00 1.414346241763e+00 1.518870784350e+00 1.478899440794e+00 1.303949475021e+00 1.044721517777e+00 8.207492569990e-01 8.202104421811e-01 1.054719653153e+00 1.340617127821e+00 1.550963419873e+00 1.627456150397e+00 1.559444385354e+00 1.392995361004e+00 1.185801672888e+00 1.017193886488e+00 9.722962435501e-01 1.112594831197e+00 1.312708174437e+00 1.469124065397e+00 1.525612583612e+00 1.463390255799e+00 1.298578760017e+00 1.087981675510e+00 9.396820144390e-01 9.673944131472e-01 1.147875812998e+00 1.355126466961e+00 1.492324278244e+00 1.511861420369e+00 1.405707340864e+00 1.205610589806e+00 9.960090704779e-01 9.207254491126e-01 1.061289024336e+00 1.312479370043e+00 1.537468499232e+00 1.655213077399e+00 1.629689257877e+00 1.461016247581e+00 1.187865435608e+00 9.079136935944e-01 8.086164750417e-01 9.906624332643e-01 1.283602116091e+00 1.525095682762e+00 1.637121635421e+00 1.590196036218e+00 1.391222721387e+00 1.086458435809e+00 7.901866974938e-01 7.300479055238e-01 9.722525421914e-01 1.286007028900e+00 1.518235181028e+00 1.603876499431e+00 1.520978791343e+00 1.302194993158e+00 1.022235111215e+00 7.693329837282e-01 6.754576956079e-01 8.359797752440e-01 1.088925809403e+00 1.299178637978e+00 1.405343571563e+00 1.386445321025e+00 1.252018422125e+00 1.045555053518e+00 8.601639468680e-01 8.329052847145e-01 9.989584394514e-01 1.237611045094e+00 1.437129709469e+00 1.538627268488e+00 1.520745446213e+00 1.393456678598e+00 1.201205390602e+00 1.032081718240e+00 1.001111424566e+00 1.140477055527e+00 1.355449414438e+00 1.540647019741e+00 1.632852194780e+00 1.605873611419e+00 1.465067071907e+00 1.249224482178e+00 1.040203171743e+00 9.602967458660e-01 1.070405782366e+00 1.281388825944e+00 1.474967720476e+00 1.579577582008e+00 1.564857001769e+00 1.432903985732e+00 1.218565987313e+00 9.988743860277e-01 8.974595475715e-01 9.913667027439e-01 1.196787922136e+00 1.389503426420e+00 1.494723225471e+00 1.480557005057e+00 1.358237694173e+00 1.167196218008e+00 9.857121390884e-01 9.171658602488e-01 1.016993988513e+00 1.216279937023e+00 1.413396897428e+00 1.541397514479e+00 1.566471553684e+00 1.480733807063e+00 1.301372098647e+00 1.077426510720e+00 9.056665648018e-01 9.097192500159e-01 1.097093724187e+00 1.349521778634e+00 1.565858000591e+00 1.689429452238e+00 1.693648492431e+00 1.575440196905e+00 1.355293867676e+00 1.084868759707e+00 8.691211947365e-01 8.579727331826e-01 1.063048277669e+00 1.337859048714e+00 1.570232398635e+00 1.703087872134e+00 1.711345723752e+00 1.593204949598e+00 1.369279540385e+00 1.088614839900e+00 8.497901550042e-01 8.066071851533e-01 9.929808546396e-01 1.261897910555e+00 1.495754684093e+00 1.637740664072e+00 1.665136785982e+00 1.579304133001e+00 1.404674946993e+00 1.192995314346e+00 1.030086727965e+00 1.011026627022e+00 1.145093716559e+00 1.343329543533e+00 1.517239241264e+00 1.614931357914e+00 1.614884718354e+00 1.520184424306e+00 1.358012597651e+00 1.182638372847e+00 1.073299276483e+00 1.094416396192e+00 1.228289192912e+00 1.396086014727e+00 1.526422749706e+00 1.576745956254e+00 1.530685216411e+00 1.395550874549e+00 1.204708529083e+00 1.025217810321e+00 9.544145191321e-01 1.047049844894e+00 1.243291798762e+00 1.446376158115e+00 1.588962498578e+00 1.634655537999e+00 1.571140446561e+00 1.408437837656e+00 1.183252624529e+00 9.729125675780e-01 9.014287658946e-01 1.036790325488e+00 1.290272563068e+00 1.545457643900e+00 1.730588322500e+00 1.807310866866e+00 1.760198135478e+00 1.593840055357e+00 1.334593531230e+00 1.040873656997e+00 8.312792401004e-01 8.614303219028e-01 1.104188686471e+00 1.398278255406e+00 1.640639695873e+00 1.780686426186e+00 1.796060525645e+00 1.685010448947e+00 1.465349538284e+00 1.178624579150e+00 9.060073252171e-01 7.893840370705e-01 9.157792805422e-01 1.165949500525e+00 1.403380804155e+00 1.557557680217e+00 1.596562991165e+00 1.512261275579e+00 1.316528380835e+00 1.043808692879e+00 7.671543248842e-01 6.371195902952e-01 7.713998068064e-01 1.033369832580e+00 1.276639291555e+00 1.433737563607e+00 1.475191721023e+00 1.394493688499e+00 1.206116978241e+00 9.514867308011e-01 7.237942916002e-01 6.911378889307e-01 8.986893448674e-01 1.187427557353e+00 1.439856621385e+00 1.599081836622e+00 1.638212589432e+00 1.551122875776e+00 1.351564349553e+00 1.077843110783e+00 8.120852577624e-01 7.126933825497e-01 8.739976553320e-01 1.153914299536e+00 1.413628025923e+00 1.585833813758e+00 1.639478890934e+00 1.565834017426e+00 1.375286799276e+00 1.098641480404e+00 7.981858541143e-01 6.063186810054e-01 6.807173259616e-01 9.206482178807e-01 1.156213654763e+00 1.310127400985e+00 1.351403012391e+00 1.273833574349e+00 1.091821769625e+00 8.441763307722e-01 6.154976516034e-01 5.667872589807e-01 7.439478592572e-01 9.838409919438e-01 1.175554925207e+00 1.270595582446e+00 1.249999175615e+00 1.115898577986e+00 8.927932051980e-01 6.426229056961e-01 5.169733193339e-01 6.632836911588e-01 9.383095248820e-01 1.193721222073e+00 1.364259280193e+00 1.419271634271e+00 1.349164381381e+00 1.163969785970e+00 8.982640003302e-01 6.359435543454e-01 5.684081150630e-01 7.834341107860e-01 1.085754332563e+00 1.344504592069e+00 1.502652319733e+00 1.533233109216e+00 1.429051329851e+00 1.200648286934e+00 8.773471363926e-01 5.226787754082e-01 3.576146092349e-01 6.093479848186e-01 9.430983367269e-01 1.209773744160e+00 1.363039286241e+00 1.383036300953e+00 1.267449160751e+00 1.029803448861e+00 6.990175374613e-01 3.301173088647e-01 2.381349594207e-01 5.760042092781e-01 8.959443169152e-01 1.124164613787e+00 1.233416124173e+00 1.213893567990e+00 1.072474959647e+00 8.350938899208e-01 5.597386383328e-01 4.045658435607e-01 5.581883172477e-01 8.316635329794e-01 1.067466398429e+00 1.209382700290e+00 1.234561144715e+00 1.141202120244e+00 9.490685262640e-01 7.104071119271e-01 5.491838414368e-01 6.316684468323e-01 8.807363801368e-01 1.134434409540e+00 1.312885533960e+00 1.378640217623e+00 1.317969991895e+00 1.138113557423e+00 8.714661545428e-01 6.009726669723e-01 5.321800235389e-01 7.614753575242e-01 1.072023330437e+00 1.330528851796e+00 1.480189315256e+00 1.494178400292e+00 1.366224633119e+00 1.109771622521e+00 7.625426000500e-01 4.285971941961e-01 4.578264116601e-01 8.128624170419e-01 1.167696253281e+00 1.426875303829e+00 1.549514783015e+00 1.516947317804e+00 1.329393202402e+00 1.005874700861e+00 5.892564848097e-01 2.474310863304e-01 5.459241171097e-01 9.975089033140e-01 1.378912071599e+00 1.635217857458e+00 1.735650652811e+00 1.667867942911e+00 1.438668936182e+00 1.075951675110e+00 6.420953187441e-01 3.762080357969e-01 6.862587080434e-01 1.136090356385e+00 1.514953497098e+00 1.760868010043e+00 1.842956731177e+00 1.751422884206e+00 1.497167494481e+00 1.113724600122e+00 6.738236250002e-01 4.323375260890e-01 7.331653779656e-01 1.166085804679e+00 1.523531987984e+00 1.742424553076e+00 1.794398405480e+00 1.674357185435e+00 1.400508735671e+00 1.020832963178e+00 6.541656703638e-01 6.174959203933e-01 9.683099839746e-01 1.374655589581e+00 1.693824076824e+00 1.868998263250e+00 1.875936594287e+00 1.715215358771e+00 1.413753132701e+00 1.036859819428e+00 7.428501527031e-01 8.077711488839e-01 1.162927318467e+00 1.544755923365e+00 1.830805597260e+00 1.966789199153e+00 1.930648162578e+00 1.725483259182e+00 1.380030394811e+00 9.605224774809e-01 6.399963261532e-01 7.476716839867e-01 1.141696911543e+00 1.530031139969e+00 1.803939256074e+00 1.917049428540e+00 1.852339914409e+00 1.616924083253e+00 1.243398356591e+00 8.065951445072e-01 5.374755856962e-01 7.843000638012e-01 1.230828138401e+00 1.627343058877e+00 1.892337754706e+00 1.988347660606e+00 1.902877987685e+00 1.646103587232e+00 1.252529627495e+00 7.973917199933e-01 5.174047277579e-01 7.772394660694e-01 1.230794088453e+00 1.628253145984e+00 1.892365822623e+00 1.988598548044e+00 1.906896772321e+00 1.659568956606e+00 1.283108518607e+00 8.535861537091e-01 5.784810487514e-01 7.685199868995e-01 1.171362222704e+00 1.535445616970e+00 1.776674276705e+00 1.860283052873e+00 1.777345449732e+00 1.541013557505e+00 1.187656760557e+00 7.912857729534e-01 5.462925635459e-01 7.193714593453e-01 1.076409867790e+00 1.392432022416e+00 1.591407092389e+00 1.643367053875e+00 1.543062981890e+00 1.306524781135e+00 9.738046833344e-01 6.322666294126e-01 5.135913147873e-01 7.566067600685e-01 1.086073928756e+00 1.350532300340e+00 1.495716323536e+00 1.500659102058e+00 1.366790271110e+00 1.117918067360e+00 8.106110546930e-01 5.831356895290e-01 6.609223885161e-01 9.583120831177e-01 1.264940709442e+00 1.488553657333e+00 1.588771927941e+00 1.550865202290e+00 1.381268769217e+00 1.109734983709e+00 8.041486226197e-01 6.232925838940e-01 7.507982633494e-01 1.052628825854e+00 1.345745919572e+00 1.548630787234e+00 1.624292231511e+00 1.559896191283e+00 1.362613742852e+00 1.060472233085e+00 7.147874505768e-01 4.909134844607e-01 6.357519089547e-01 9.593102665250e-01 1.253913990330e+00 1.446592096107e+00 1.506169396933e+00 1.423174567002e+00 1.206515434447e+00 8.839437757326e-01 5.156310199620e-01 3.311072656159e-01 6.085002885848e-01 9.693279367113e-01 1.259395150783e+00 1.430623687800e+00 1.460235352788e+00 1.343300843857e+00 1.092579180353e+00 7.423533395194e-01 3.877983400320e-01 4.242655560995e-01 8.157558381839e-01 1.205931022784e+00 1.506700912655e+00 1.678249534097e+00 1.700261166688e+00 1.570098689822e+00 1.304116511596e+00 9.437537919287e-01 5.924041752379e-01 5.477401324198e-01 8.798927023671e-01 1.269164440174e+00 1.603819681141e+00
 5.167604771503e-01 4.799036930228e-01 4.349717056053e-01 4.004753501390e-01 3.987104716569e-01 4.355101966096e-01 4.911117498058e-01 5.396778686777e-01 5.631182737238e-01 5.538126630985e-01 5.148193704710e-01 4.607324823185e-01 4.180337298904e-01 4.157080259826e-01 4.598166924788e-01 5.271817440505e-01 5.897076281534e-01 6.289761651418e-01 6.375664858587e-01 6.178803952161e-01 5.811219876598e-01 5.453673647677e-01 5.297130073681e-01 5.434149533933e-01 5.795695091300e-01 6.220913032561e-01 6.566881399230e-01 6.759460282333e-01 6.795982834226e-01 6.727336762479e-01 6.628403672387e-01 6.562853550698e-01 6.555314563819e-01 6.589052625664e-01 6.629558409342e-01 6.655786894464e-01 6.676842248124e-01 6.725966236123e-01 6.834675608325e-01 7.004237125512e-01 7.195036511032e-01 7.343138026290e-01 7.488031297152e-01 7.743310628257e-01 7.745219290382e-01 7.467649113307e-01 7.063271820489e-01 6.613175289885e-01 6.165930104726e-01 5.871015777923e-01 5.806280502208e-01 5.924297426162e-01 6.092844478971e-01 6.185526405689e-01 6.139166213270e-01 5.967640100708e-01 5.745535006639e-01 5.569806814177e-01 5.503899114006e-01 5.536377457597e-01 5.591800446009e-01 5.582666412398e-01 5.459526024349e-01 5.234550725954e-01 4.980071123569e-01 4.800278381857e-01 4.773395460925e-01 4.897018333107e-01 5.091645354576e-01 5.258913594287e-01 5.335703745980e-01 5.317202208097e-01 5.252206723913e-01 5.218554227580e-01 5.280711830995e-01 5.452378232245e-01 5.693231079824e-01 5.941651629536e-01 6.151878485658e-01 6.312220697612e-01 6.440492535184e-01 6.563720663512e-01 6.693474945378e-01 6.812871054414e-01 6.884511775217e-01 6.981187605490e-01 7.156420440775e-01 7.263921535958e-01 7.409580710152e-01 7.468691031364e-01 7.236310003535e-01 7.170826766016e-01 7.027607534291e-01 6.814644179608e-01 6.572141818377e-01 6.339714563912e-01 6.155709139089e-01 6.054901711345e-01 6.059079953672e-01 6.161890191751e-01 6.320879095411e-01 6.465883286520e-01 6.520265704340e-01 6.424988189047e-01 6.158023581429e-01 5.748392517809e-01 5.284428567395e-01 4.907010782968e-01 4.763589820773e-01 4.914696052293e-01 5.282009403977e-01 5.711385243676e-01 6.063655105191e-01 6.255822946119e-01 6.266114252307e-01 6.126729233833e-01 5.910466143639e-01 5.708294806862e-01 5.596540482399e-01 5.604360711824e-01 5.703611078202e-01 5.831139595809e-01 5.922703189849e-01 5.935217740322e-01 5.854730488190e-01 5.694435252901e-01 5.488936683133e-01 5.285953297987e-01 5.134350992768e-01 5.067923012832e-01 5.116678504130e-01 5.322555699732e-01 5.442657862022e-01 5.443227418082e-01 5.398298956883e-01 5.139377153815e-01 4.625976637878e-01 3.925490141499e-01 3.224020909279e-01 2.814047670065e-01 2.904735251828e-01 3.326675607548e-01 3.739936132178e-01 3.913672648810e-01 3.748953606757e-01 3.259064321462e-01 2.590736745525e-01 2.117229135823e-01 2.335408204805e-01 3.109235732004e-01 3.943091084724e-01 4.539117346769e-01 4.759040478792e-01 4.578957948894e-01 4.099554368500e-01 3.591325912215e-01 3.487855822378e-01 4.029854624875e-01 4.950117128008e-01 5.847737915608e-01 6.449922772506e-01 6.617721678526e-01 6.333027968146e-01 5.708720977859e-01 5.015626966671e-01 4.669074382208e-01 4.968369070548e-01 5.749584062850e-01 6.599770723767e-01 7.196932454916e-01 7.382734466914e-01 7.153152458718e-01 6.657919212418e-01 6.193247035032e-01 6.095411876033e-01 6.548238888656e-01 7.443211636453e-01 8.394850446472e-01 9.116561362994e-01 9.297599395113e-01 8.712886960985e-01 7.540979044587e-01 6.191931298017e-01 5.431068165895e-01 5.929310786323e-01 7.303190507482e-01 8.719489389975e-01 9.639585699867e-01 9.812611591331e-01 9.203154141353e-01 7.984334274524e-01 6.586130998805e-01 5.750915093710e-01 6.105842531610e-01 7.295964499291e-01 8.501765345149e-01 9.172671800951e-01 9.051088998053e-01 8.098040852780e-01 6.479818688319e-01 4.656514853825e-01 3.708510860412e-01 4.629754573987e-01 6.365669805011e-01 7.834958362144e-01 8.580410603286e-01 8.428810247814e-01 7.389111038771e-01 5.639110658569e-01 3.603674015131e-01 2.504218225202e-01 3.696976788936e-01 5.503351096446e-01 6.850965751778e-01 7.402528139196e-01 7.059662787908e-01 5.895841397317e-01 4.190029025321e-01 2.721373327354e-01 3.203478268542e-01 5.080019440685e-01 6.988368305024e-01 8.393904256283e-01 8.958155558433e-01 8.549015789489e-01 7.208981093355e-01 5.236420605869e-01 3.364627226699e-01 3.322527946698e-01 5.091437054704e-01 6.917586594158e-01 8.094001218929e-01 8.375561804810e-01 7.738700141455e-01 6.361817473321e-01 4.705765388130e-01 3.781082594864e-01 4.549081827154e-01 6.137321450817e-01 7.493352422973e-01 8.153240819503e-01 7.962688967165e-01 6.986446512556e-01 5.535906152390e-01 4.329709250745e-01 4.433543187946e-01 5.759467803363e-01 7.238071653447e-01 8.201015534798e-01 8.353824877148e-01 7.632117542599e-01 6.178923171565e-01 4.429784414577e-01 3.469623479932e-01 4.407447309434e-01 6.179242644098e-01 7.669298485867e-01 8.406688968113e-01 8.204874962325e-01 7.063540327745e-01 5.163617217195e-01 3.004966277948e-01 2.456914176380e-01 4.413881169988e-01 6.608521171165e-01 8.409669765300e-01 9.558045611924e-01 9.833789188190e-01 9.119099915688e-01 7.500829391676e-01 5.438069872859e-01 4.039648746085e-01 4.765700114535e-01 6.719369157838e-01 8.503777843472e-01 9.539065762079e-01 9.624741527086e-01 8.796534262802e-01 7.323497493638e-01 5.794014574542e-01 5.189110447682e-01 6.020765580603e-01 7.478901387845e-01 8.682320683356e-01 9.195495531198e-01 8.890315738284e-01 7.876816565488e-01 6.520314023426e-01 5.508289227861e-01 5.594558540116e-01 6.652087299716e-01 7.873364549321e-01 8.669597385930e-01 8.782957388384e-01 8.205015104318e-01 7.154745345368e-01 6.100177218947e-01 5.683874661782e-01 6.187423960001e-01 7.149386966685e-01 7.956909528096e-01 8.253934991222e-01 7.950870838854e-01 7.202618087617e-01 6.417012490174e-01 6.165180062724e-01 6.724812053610e-01 7.866200803704e-01 9.034007010089e-01 9.691085006644e-01 9.847105956396e-01 9.403171924196e-01 8.408159427537e-01 7.154124078556e-01 6.410652993845e-01 6.901872863753e-01 8.353557429710e-01 9.929032737533e-01 1.102194556118e+00 1.133411082206e+00 1.081662932036e+00 9.658989189041e-01 8.319411480105e-01 7.515328980476e-01 7.815207924858e-01 8.973924880185e-01 1.026713287441e+00 1.114269663749e+00 1.134616496648e+00 1.087747181677e+00 9.963731558067e-01 9.031964980600e-01 8.581413414913e-01 8.846069321105e-01 9.570125619138e-01 1.027893214887e+00 1.061890884674e+00 1.046573680379e+00 9.922149805504e-01 9.282359882067e-01 8.923279133434e-01 9.067051770818e-01 9.586616392447e-01 1.012374746309e+00 1.034783225792e+00 1.009676559444e+00 9.416232533955e-01 8.562686598913e-01 7.951429418237e-01 7.934143307019e-01 8.470780725707e-01 9.201010885543e-01 9.784150244767e-01 9.992225616393e-01 9.735419157261e-01 8.924267124124e-01 7.616804123358e-01 6.206169376133e-01 5.276018034946e-01 5.483603136833e-01 6.570644316310e-01 7.738212173018e-01 8.446361324745e-01 8.455478009071e-01 7.743119176049e-01 6.481402639678e-01 5.080962608920e-01 4.280669030810e-01 4.687385668019e-01 5.814897142943e-01 6.882599950580e-01 7.492017909766e-01 7.537197325691e-01 7.123667010653e-01 6.543031878745e-01 6.209106876304e-01 6.417288006933e-01 7.069504976569e-01 7.802574399534e-01 8.295331185635e-01 8.392016822550e-01 8.108709862417e-01 7.612736956486e-01 7.171571545404e-01 7.027035173335e-01 7.223853060216e-01 7.582307452888e-01 7.861070227394e-01 7.911214780209e-01 7.730731957553e-01 7.452516929881e-01 7.274344508720e-01 7.327977977477e-01 7.568289499881e-01 7.807374869570e-01 7.852899868051e-01 7.641208908246e-01 7.336801486076e-01 7.148648765541e-01 7.323022861870e-01 7.725815331717e-01 8.487916723675e-01 9.049488331939e-01 9.210277000968e-01 8.899595018254e-01 8.202912191974e-01 7.406866005557e-01 6.991039279316e-01 7.357973442245e-01 8.404777812549e-01 9.639400272485e-01 1.058943074932e+00 1.095751917657e+00 1.063954298748e+00 9.741204816402e-01 8.621333355437e-01 7.907058019057e-01 8.192404181339e-01 9.405930207593e-01 1.091077898661e+00 1.210614386144e+00 1.263299074879e+00 1.236984216856e+00 1.142587389184e+00 1.015878748909e+00 9.169570531321e-01 9.063738636259e-01 9.892619962430e-01 1.108502298352e+00 1.200367869025e+00 1.224967242326e+00 1.169200403378e+00 1.046302489304e+00 8.987292715471e-01 7.994975198014e-01 8.157943667191e-01 9.311858572443e-01 1.066143183609e+00 1.153831017604e+00 1.159239172783e+00 1.075801560250e+00 9.270187461106e-01 7.774314716423e-01 7.032512997166e-01 7.676517099669e-01 9.119636674782e-01 1.043670203174e+00 1.110719779474e+00 1.090908905313e+00 9.861882652997e-01 8.241832609432e-01 6.680554529716e-01 6.182632157217e-01 7.178508578195e-01 8.824272657430e-01 1.020967398158e+00 1.084550939443e+00 1.055465660639e+00 9.414183126503e-01 7.787063648268e-01 6.442053523564e-01 6.407941302970e-01 7.747271924753e-01 9.459550179892e-01 1.073798762159e+00 1.118449623551e+00 1.069752671966e+00 9.445354296157e-01 7.923278890038e-01 7.024192306183e-01 7.535861697567e-01 9.085921865144e-01 1.070523086859e+00 1.171443999643e+00 1.178268789017e+00 1.085603019351e+00 9.159052757209e-01 7.299170804340e-01 6.422728786332e-01 7.374330530156e-01 9.333418345728e-01 1.114143424427e+00 1.214748128858e+00 1.206508035374e+00 1.090078606302e+00 9.073194619627e-01 7.146159334006e-01 5.945010389085e-01 6.290679144278e-01 7.833229620195e-01 9.437009752712e-01 1.040436615181e+00 1.045469387517e+00 9.560649270940e-01 7.927663706148e-01 6.069717487621e-01 5.008040810184e-01 5.663007140356e-01 7.281465788987e-01 8.736639716899e-01 9.456133183376e-01 9.224496373210e-01 8.077073833927e-01 6.329109436797e-01 4.802060300280e-01 4.929734597739e-01 6.717920962868e-01 8.780653590968e-01 1.028272149235e+00 1.083723241691e+00 1.031019696504e+00 8.793637947966e-01 6.680546339589e-01 4.998552373891e-01 5.468013735503e-01 7.734865616933e-01 1.017016098479e+00 1.193204523557e+00 1.263276998259e+00 1.213362077983e+00 1.051589917731e+00 8.128384240446e-01 5.831943856762e-01 5.433177544912e-01 7.454753110926e-01 1.007505010645e+00 1.215223885292e+00 1.319912809650e+00 1.306146021820e+00 1.194099604787e+00 1.035864668509e+00 8.505206516254e-01 6.952471281102e-01 6.619877188062e-01 8.040063071210e-01 9.763301645914e-01 1.095636440229e+00 1.129563712529e+00 1.072203055941e+00 9.404133865147e-01 7.777557141793e-01 6.628337049888e-01 6.789448795951e-01 8.100686157940e-01 9.660472389330e-01 1.079809947939e+00 1.119156104728e+00 1.077456346757e+00 9.703176870044e-01 8.372535931240e-01 7.422865063748e-01 7.456605657696e-01 8.394637017964e-01 9.578977910059e-01 1.042445028118e+00 1.062098379968e+00 1.010797549386e+00 9.059725709698e-01 7.908253118308e-01 7.311119573646e-01 7.737032605342e-01 8.920421942404e-01 1.020991176758e+00 1.110666715000e+00 1.136828837427e+00 1.098169405670e+00 1.014901910413e+00 9.275917587775e-01 8.865819320514e-01 9.196210153764e-01 1.005152717482e+00 1.094704186298e+00 1.147641551910e+00 1.150261224817e+00 1.111669739206e+00 1.054291287278e+00 1.001487565834e+00 9.508419558520e-01 9.403041963172e-01 9.552422452735e-01 9.674558858812e-01 9.596986634818e-01 9.224387930226e-01 8.586223929725e-01 7.855261061793e-01 7.316353927872e-01 7.221309067973e-01 7.567913994275e-01 8.076035953705e-01 8.398724458574e-01 8.283765141901e-01 7.623197440783e-01 6.463299380685e-01 5.033728339281e-01 3.851513549999e-01 3.694681049331e-01 4.564582280979e-01 5.613542130341e-01 6.267011492248e-01 6.277865696607e-01 5.597516079508e-01 4.352761623676e-01 2.955306804773e-01 2.532285439313e-01 3.726194787306e-01 5.295608055071e-01 6.492244301393e-01 7.012079828319e-01 6.742606538234e-01 5.735478210481e-01 4.269420313827e-01 3.148616135168e-01 3.718296137330e-01 5.481275803685e-01 7.239332136522e-01 8.438976624209e-01 8.825483946177e-01 8.335053864829e-01 7.199723330724e-01 5.807059185771e-01 4.788315420328e-01 4.935648109292e-01 6.164960291962e-01 7.758403076358e-01 8.867388661441e-01 9.182030875651e-01 8.619838868563e-01 7.311320703973e-01 5.692537075883e-01 4.755243446045e-01 5.543889608673e-01 7.420726143426e-01 9.267786827078e-01 1.047559484057e+00 1.075434658977e+00 1.002689408269e+00 8.421945763227e-01 6.346382165554e-01 4.779538790415e-01 5.202693803162e-01 7.175455495818e-01 9.233700904780e-01 1.063500237900e+00 1.106153836140e+00 1.043571193802e+00 8.892724225193e-01 6.831358530073e-01 5.136902646390e-01 5.193215292399e-01 6.862967485320e-01 8.727947910885e-01 9.973181143944e-01 1.025509034525e+00 9.488303583770e-01 7.795416927180e-01 5.545724254166e-01 3.676689959059e-01 4.037229523877e-01 6.059616126884e-01 8.008144496575e-01 9.216427867445e-01 9.448584229335e-01 8.710100062777e-01 7.495600137265e-01 6.134443573046e-01 5.446647636232e-01 5.983732853545e-01 7.467656946535e-01 8.853948217063e-01 9.621569315533e-01 9.586913063724e-01 8.786177127603e-01 7.481276073986e-01 6.218471731391e-01 5.782549253848e-01 6.489578529013e-01 7.710194541394e-01 8.710791267473e-01 9.081924956421e-01 8.690346129849e-01 7.637396293889e-01 6.287510373447e-01 5.344525880110e-01 5.544123562949e-01 6.665249987132e-01 7.863156417182e-01 8.541936955431e-01 8.419777625580e-01 7.447837370240e-01 5.801650874308e-01 4.018366706004e-01 3.449519712486e-01 4.839093059936e-01 6.721301204428e-01 8.133560646074e-01 8.678954557447e-01 8.206825739125e-01 6.756060355218e-01 4.585276362218e-01 2.562651456711e-01 3.324318688489e-01 5.855545903067e-01 8.170605766206e-01 9.691163336990e-01 1.015806478291e+00 9.499999360605e-01 7.870574932192e-01 5.897845272294e-01 4.416539371322e-01 4.816943308950e-01 6.819179090027e-01 9.074683461132e-01 1.067854419823e+00 1.129279110893e+00 1.082614515779e+00 9.393363528599e-01 7.362888540710e-01 5.556134972376e-01 5.365821817486e-01 6.965064615789e-01 8.961815022730e-01 1.043123451976e+00 1.096232880184e+00 1.042222980940e+00 8.896701995047e-01 6.719897312818e-01 4.706520223923e-01 4.524836617870e-01 6.360660371298e-01 8.503884597866e-01 1.003933134129e+00 1.059837862137e+00 1.007065855491e+00 8.549132776422e-01 6.357959458448e-01 4.284475176477e-01 4.081024226637e-01 5.952073538888e-01 8.075952267321e-01 9.570284104948e-01 1.009654781170e+00 9.560506369838e-01 8.062295749204e-01 5.928530668968e-01 3.966285262117e-01 3.950719375088e-01 5.879624601347e-01 7.976590855113e-01 9.454857004927e-01 1.002239785129e+00 9.702558112311e-01 8.785636228008e-01 7.653728348164e-01 6.787638465728e-01 6.456392226160e-01 6.722048195814e-01 7.971718387680e-01 9.036029334081e-01 9.480944031451e-01 9.205290252899e-01 8.312993358656e-01 7.131149929682e-01 6.245601701392e-01 6.285289049322e-01 7.244571242756e-01 8.506303799013e-01 9.516087294681e-01 9.978450578211e-01 9.817657385226e-01 9.148373560945e-01 8.271192983410e-01 7.635968786828e-01 7.638469861553e-01 8.277776968470e-01 9.170966198073e-01 9.904088833041e-01 1.022574248807e+00 1.006990575494e+00 9.538733582847e-01 8.875757770823e-01 8.395602782460e-01 8.326215087034e-01 8.641185411504e-01 9.093375882148e-01 9.410709032569e-01 9.437742324154e-01 9.178232931083e-01 8.786346825530e-01 8.506901502172e-01 8.540451479279e-01 8.888219377637e-01 9.342812693186e-01 9.632079237632e-01 9.556002762580e-01 9.055095240017e-01 8.243853138514e-01 7.563204890132e-01 7.347041274095e-01 7.596437299490e-01 8.085381724577e-01 8.976686059452e-01 9.553620975320e-01 9.546203958886e-01 8.931134018271e-01 7.894856845809e-01 6.879409872662e-01 6.526968630436e-01 7.169626890894e-01 8.396037309554e-01 9.556688449201e-01 1.019501718576e+00 1.008431645342e+00 9.206446154985e-01 7.773083964157e-01 6.323252366843e-01 5.794314949570e-01 6.726399498159e-01 8.410083462531e-01 9.953250638225e-01 1.083728893026e+00 1.082321764061e+00 9.885469431191e-01 8.217834229907e-01 6.329446502053e-01 5.273182551856e-01 6.038446396343e-01 7.883801235706e-01 9.648220453305e-01 1.072036453865e+00 1.083651472451e+00 9.961800126771e-01 8.279510097748e-01 6.270645933892e-01 4.974155764372e-01 5.573907430525e-01 7.395661664760e-01 9.159616756633e-01 1.021798792008e+00 1.030473703562e+00 9.390042611682e-01 7.682868021953e-01 6.050597260761e-01 4.989993473680e-01 5.578334017322e-01 7.389320015522e-01 9.110598327869e-01 1.009396044375e+00 1.011229719270e+00 9.173961200508e-01 7.528571230553e-01 5.787253995152e-01 5.118196184502e-01 6.212690091388e-01 8.051203599796e-01 9.600647007060e-01 1.036386335092e+00 1.016726284412e+00 9.092354669759e-01 7.520633269777e-01 6.284478687976e-01 6.477895243218e-01 8.069561867028e-01 9.995458257845e-01 1.145407307715e+00 1.203993508501e+00 1.162426144823e+00 1.032804402559e+00 8.572763255660e-01 7.206870754210e-01 7.285839073595e-01 8.799783819978e-01 1.070505469773e+00 1.216818259769e+00 1.276322122486e+00 1.235432413169e+00 1.105015321307e+00 9.221289299986e-01 7.574566931773e-01 7.061624286326e-01 7.950931855741e-01 9.392836957374e-01 1.052134150941e+00 1.089197437203e+00 1.039948544818e+00 9.175820796206e-01 7.866809954119e-01 7.350438070446e-01 8.007129249118e-01 9.261060705679e-01 1.044301602139e+00 1.093294648713e+00 1.054195956625e+00 9.339290902815e-01 7.699954480480e-01 6.448836630485e-01 6.646337743449e-01 8.233109710667e-01 1.015531168228e+00 1.162167359332e+00 1.223579497006e+00 1.188222956325e+00 1.070324737037e+00 9.146629745726e-01 8.039687372497e-01 8.264882614393e-01 9.746125457553e-01 1.158680611609e+00 1.303170337540e+00 1.368245884814e+00 1.343438159876e+00 1.245003626203e+00 1.116671159391e+00 1.026125528607e+00 1.033323022397e+00 1.134085759910e+00 1.265600800113e+00 1.363819256948e+00 1.390965942268e+00 1.338383994153e+00 1.226620775235e+00 1.106732132636e+00 1.051017996189e+00 1.106303167172e+00 1.244269601759e+00 1.393301089023e+00 1.492275188893e+00 1.507174134296e+00 1.431664614714e+00 1.288707962084e+00 1.178158290103e+00 1.137253306327e+00 1.217815873241e+00 1.367138772579e+00 1.547349583431e+00 1.661668544892e+00 1.683848957584e+00 1.612500962648e+00 1.471064276292e+00 1.308701464860e+00 1.195725937861e+00 1.192063950385e+00 1.294080561050e+00 1.439544739067e+00 1.563178744171e+00 1.624376386332e+00 1.608646781606e+00 1.524391405396e+00 1.400445675200e+00 1.282342988971e+00 1.219595235048e+00 1.237652522013e+00 1.317718793945e+00 1.414509098385e+00 1.486562560779e+00 1.509689729228e+00 1.478285347732e+00 1.403521062910e+00 1.311030204997e+00 1.235819860017e+00 1.209742449427e+00 1.242895312822e+00 1.316472424769e+00 1.396665656884e+00 1.452553441571e+00 1.465110020987e+00 1.429934925634e+00 1.358052585708e+00 1.275583011806e+00 1.219060633003e+00 1.219887532000e+00 1.282522365520e+00 1.380111815548e+00 1.473700679812e+00 1.526788908249e+00 1.546219367598e+00 1.533185639353e+00 1.479121085612e+00 1.371770039539e+00 1.225854572649e+00 1.100093166314e+00 1.063177066462e+00 1.138859056459e+00 1.277228248727e+00 1.404615202960e+00 1.466584855502e+00 1.435928154842e+00 1.311596084000e+00 1.120218153268e+00 9.234699855266e-01 8.219082902680e-01 8.863442558224e-01 1.057181035711e+00 1.228127632016e+00 1.330787373395e+00 1.334598140844e+00 1.237821233800e+00 1.066271417362e+00 8.796754548090e-01 7.773647232161e-01 8.366322957631e-01 1.006571996720e+00 1.184844187624e+00 1.306792931112e+00 1.346439745506e+00 1.307053355519e+00 1.217485366771e+00 1.128274193656e+00 1.094972983825e+00 1.140764144396e+00 1.235946977587e+00 1.327356344125e+00 1.373464902346e+00 1.357047009963e+00 1.286770465956e+00 1.196040589581e+00 1.135243304035e+00 1.148053181393e+00 1.249940240320e+00 1.372339470932e+00 1.484814646028e+00 1.561973787146e+00 1.563441487224e+00 1.460024092409e+00 1.278276334831e+00 1.080383380360e+00 9.620842453777e-01 9.965620412519e-01 1.144086130035e+00 1.304306893027e+00 1.404114516066e+00 1.409943947235e+00 1.320226670565e+00 1.162416802647e+00 9.948194421531e-01 9.013558090885e-01 9.383759903099e-01 1.067452145171e+00 1.205019425212e+00 1.291788682885e+00 1.303191716223e+00 1.243675663535e+00 1.142792619133e+00 1.050024634435e+00 1.016155635922e+00 1.056593543602e+00 1.137516993207e+00 1.208494237622e+00 1.233909438896e+00 1.202254622559e+00 1.126028190705e+00 1.038883914534e+00 9.854443322387e-01 9.951191635763e-01 1.056521821886e+00 1.128655373080e+00 1.172025384485e+00 1.165469423789e+00 1.109872714333e+00 1.027631853540e+00 9.581580774454e-01 9.480924423887e-01 1.015586255494e+00 1.109285895714e+00 1.206116529349e+00 1.274777632598e+00 1.279721447346e+00 1.230282644879e+00 1.106231423285e+00 9.533043640767e-01 8.491352183811e-01 8.657942492748e-01 9.889654424825e-01 1.137132390051e+00 1.241059660736e+00 1.264696088154e+00 1.201576241257e+00 1.073400749142e+00 9.333440053189e-01 8.619015971005e-01 9.140850482394e-01 1.053261726181e+00 1.197881041664e+00 1.286602850215e+00 1.289198257772e+00 1.203124457132e+00 1.053610861982e+00 8.987530443410e-01 8.264995295177e-01 8.919262842809e-01 1.045327496383e+00 1.197878938294e+00 1.288782234097e+00 1.290144354107e+00 1.201771072892e+00 1.051288503322e+00 8.995508933213e-01 8.360088734703e-01 9.113043966017e-01 1.070683469482e+00 1.225310495013e+00 1.315177052100e+00 1.312162397487e+00 1.214742327257e+00 1.048159992194e+00 8.715617709943e-01 7.830200213084e-01 8.707192598015e-01 1.051598422290e+00 1.228586049164e+00 1.365934057708e+00 1.437795325184e+00 1.394192380224e+00 1.239758207610e+00 1.014447050437e+00 8.023566787817e-01 7.370026042156e-01 8.696826274336e-01 1.082267167953e+00 1.261670408335e+00 1.352895448554e+00 1.338910994330e+00 1.231115516058e+00 1.068602156290e+00 9.204285976386e-01 8.694266582733e-01 9.411033319962e-01 1.070374773867e+00 1.177787380894e+00 1.216127085904e+00 1.170839640581e+00 1.055669273193e+00 9.123990651627e-01 8.090593351077e-01 8.072548916928e-01 8.956693291794e-01 1.003058476714e+00 1.066886867967e+00 1.055224797448e+00 9.648031918714e-01 8.206771310254e-01 6.827779558257e-01 6.411419895832e-01 7.315898685210e-01 8.810152723530e-01 1.006434713295e+00 1.061427999399e+00 1.030051523589e+00 9.226852262544e-01 7.797337816793e-01 6.798611702118e-01 7.184134470220e-01 8.844578000694e-01 1.081847315827e+00 1.255439328151e+00 1.337676058614e+00 1.336497769058e+00 1.231181410462e+00 1.064308521869e+00 9.162888691177e-01 8.883768722733e-01 1.006354490122e+00 1.186770553382e+00 1.340150117531e+00 1.417284104217e+00 1.405609104882e+00 1.324584711770e+00 1.223180637113e+00 1.167741697910e+00 1.201836574132e+00 1.305128687134e+00 1.414329475330e+00 1.471068172653e+00 1.443904855006e+00 1.333422589683e+00 1.176358368168e+00 1.049741373674e+00 1.044985984522e+00 1.178450145400e+00 1.369980638468e+00 1.529568550073e+00 1.600002877979e+00 1.557640500086e+00 1.410464589724e+00 1.201440844978e+00 1.017753073580e+00 9.749762903551e-01 1.104636440945e+00 1.307437568414e+00 1.476253305902e+00 1.549830842483e+00 1.506432651881e+00 1.358425305116e+00 1.155127815960e+00 9.914456356082e-01 9.817067194475e-01 1.148445546579e+00 1.369636667939e+00 1.565876885424e+00 1.665166445679e+00 1.648523000477e+00 1.493465760235e+00 1.248058096505e+00 1.015415469454e+00 9.536878125050e-01 1.119853862463e+00 1.378092477876e+00 1.591653622665e+00 1.688239767234e+00 1.641784279415e+00 1.463381711282e+00 1.204557252147e+00 9.750493622218e-01 9.356263975605e-01 1.120882029442e+00 1.381456763388e+00 1.587139087515e+00 1.672298308329e+00 1.614536540658e+00 1.425570340307e+00 1.153524284734e+00 9.006689891586e-01 8.316206599912e-01 1.000413111580e+00 1.254263486209e+00 1.460095941199e+00 1.555760013814e+00 1.522558699014e+00 1.373914058528e+00 1.154880382153e+00 9.488794267512e-01 8.689799225620e-01 9.580014330894e-01 1.123927052696e+00 1.262021806003e+00 1.317047059173e+00 1.274617457843e+00 1.152380479055e+00 9.984891163549e-01 8.924332664385e-01 9.191890830058e-01 1.039081537851e+00 1.189145053525e+00 1.296529437195e+00 1.324590955730e+00 1.251235825514e+00 1.093875298991e+00 9.168926914301e-01 8.286846264717e-01 9.069086637047e-01 1.091069725464e+00 1.271331296513e+00 1.376668238082e+00 1.375593927226e+00 1.267724058142e+00 1.082961723118e+00 8.889058399958e-01 7.946336841961e-01 8.720562249596e-01 1.052080137302e+00 1.226648514690e+00 1.332116601034e+00 1.344719549654e+00 1.270865757968e+00 1.144232598410e+00 1.024082760047e+00 9.778911008284e-01 1.031075254889e+00 1.140653450710e+00 1.242476574662e+00 1.293744179480e+00 1.281028195771e+00 1.217660796218e+00 1.139056051653e+00 1.090600013215e+00 1.100816770990e+00 1.157528123090e+00 1.219079571650e+00 1.244430125851e+00 1.210955466908e+00 1.119863402148e+00 9.980028451055e-01 8.971635648047e-01 8.745817165960e-01 9.655822471509e-01 1.103717522006e+00 1.206377518901e+00 1.258319407246e+00 1.250730250777e+00 1.154161480165e+00 9.733453534303e-01 7.592446566022e-01 6.214642349144e-01 6.776872525401e-01 8.688492682604e-01 1.062682343068e+00 1.185384228132e+00 1.206707577873e+00 1.125455458509e+00 9.681044476015e-01 7.966544332840e-01 7.149502340791e-01 7.945448144085e-01 9.708351418435e-01 1.141046112411e+00 1.243763796297e+00 1.254524354029e+00 1.178367487597e+00 1.050317660444e+00 9.389792342692e-01 9.273463269805e-01 1.038628474342e+00 1.208890073200e+00 1.359236089291e+00 1.437845584467e+00 1.422171661867e+00 1.317218447253e+00 1.158078176338e+00 1.015832167185e+00 9.830375964734e-01 1.094109267685e+00 1.281623431162e+00 1.456021279739e+00 1.557141721132e+00 1.556045475335e+00 1.451086939634e+00 1.268638723009e+00 1.070941455930e+00 9.869296378513e-01 1.066830674469e+00 1.246057297822e+00 1.443983589176e+00 1.592996609949e+00 1.658078280024e+00 1.586238610318e+00 1.381260540927e+00 1.091561879351e+00 8.203543657412e-01 7.472098199665e-01 9.296295837542e-01 1.190421056046e+00 1.392667604108e+00 1.476868073000e+00 1.426054453597e+00 1.255242065567e+00 1.014823744885e+00 8.085608841923e-01 7.856214099248e-01 9.615733882450e-01 1.190546110537e+00 1.361339881738e+00 1.422547177129e+00 1.361160627994e+00 1.196496528439e+00 9.860553769132e-01 8.399667819364e-01 8.778965501257e-01 1.072576424181e+00 1.296147130631e+00 1.457976592283e+00 1.514808631000e+00 1.457473551358e+00 1.307571032672e+00 1.121826178897e+00 9.964363169278e-01 1.023744940310e+00 1.187952063874e+00 1.389186689980e+00 1.543627324482e+00 1.606459135045e+00 1.564927321377e+00 1.433973341010e+00 1.257452334936e+00 1.129692291000e+00 1.112310622350e+00 1.214830048313e+00 1.368540578689e+00 1.489838280771e+00 1.516507190599e+00 1.444492163129e+00 1.308805239145e+00 1.183974342824e+00 1.158981233810e+00 1.262689057088e+00 1.430822764368e+00 1.575443475834e+00 1.636483936661e+00 1.589950429963e+00 1.447829473922e+00 1.262273813011e+00 1.129608714462e+00 1.149648111018e+00 1.318739089574e+00 1.535747483675e+00 1.705566341336e+00 1.773454905336e+00 1.721969526702e+00 1.569010081709e+00 1.371942736131e+00 1.230824790095e+00 1.247392905082e+00 1.420475134336e+00 1.650017489148e+00 1.839500620083e+00 1.933012497884e+00 1.912324751452e+00 1.793258548551e+00 1.625502029002e+00 1.489206878712e+00 1.465604484380e+00 1.572758935277e+00 1.748505839765e+00 1.911051671338e+00 2.003978794101e+00 2.004866476948e+00 1.923393131241e+00 1.798640799164e+00 1.693105792232e+00 1.695220723765e+00 1.801447866643e+00 1.969321959577e+00 2.122758188779e+00 2.181768603508e+00 2.126526317347e+00 1.976293170239e+00 1.784976266728e+00 1.633845171475e+00 1.598037650543e+00 1.686691669162e+00 1.834219400117e+00 1.959228304099e+00 2.006821740461e+00 1.956908762844e+00 1.822303028831e+00 1.646296348333e+00 1.496704214404e+00 1.441164932498e+00 1.497981572017e+00 1.618889865082e+00 1.734111996872e+00 1.793503748586e+00 1.776994479518e+00 1.692993768354e+00 1.574701759102e+00 1.472558722012e+00 1.434567214873e+00 1.475383557481e+00 1.565307593976e+00 1.655190378834e+00 1.704818680832e+00 1.694450443623e+00 1.626404599372e+00 1.523881461277e+00 1.427270619921e+00 1.382097447681e+00 1.413924669622e+00 1.509074765961e+00 1.626182206972e+00 1.722342604041e+00 1.768426268866e+00 1.754563593622e+00 1.686796222426e+00 1.630894763203e+00 1.612243943026e+00 1.636701085135e+00 1.677918795804e+00 1.726843131162e+00 1.738529597990e+00 1.717971946959e+00 1.677241260218e+00 1.631443149455e+00 1.593109385204e+00 1.569026625057e+00 1.560453851640e+00 1.565607426613e+00 1.581631530510e+00 1.604426682984e+00 1.627323623193e+00 1.640939410713e+00 1.635494338446e+00 1.604849265979e+00 1.550963541736e+00 1.486421902031e+00 1.432833962113e+00 1.412230976830e+00 1.433208920865e+00 1.482959111467e+00 1.533759158215e+00 1.557498116309e+00 1.537036881233e+00 1.472149998885e+00 1.381176603016e+00 1.297743125015e+00 1.257684187894e+00 1.276064977077e+00 1.334168296181e+00 1.393958017665e+00 1.421849054583e+00 1.402229280701e+00 1.341302284698e+00 1.265485334129e+00 1.212276131071e+00 1.209455572148e+00 1.253477218692e+00 1.312304793446e+00 1.350526905116e+00 1.368143965126e+00 1.343634884449e+00 1.310175002803e+00 1.293664745245e+00 1.312694215402e+00 1.336230740572e+00 1.353904295074e+00 1.354169105956e+00 1.328318025122e+00 1.277876998690e+00 1.219802488929e+00 1.184643779940e+00 1.201346920493e+00 1.273358529080e+00 1.371457536718e+00 1.451967113946e+00 1.477221468221e+00 1.426898725922e+00 1.304175396937e+00 1.142440675183e+00 1.011636521614e+00 9.972991663855e-01 1.117601359003e+00 1.296908443573e+00 1.446422214221e+00 1.507439472268e+00 1.452702302607e+00 1.284784578622e+00 1.041001465782e+00 8.133505290058e-01 7.611371671473e-01 9.368520583446e-01 1.190477642901e+00 1.392911635528e+00 1.481036585134e+00 1.432713632380e+00 1.259857147320e+00 1.014962810882e+00 8.160153401843e-01 8.301854015902e-01 1.051406533220e+00 1.312666918376e+00 1.498359355643e+00 1.554398502685e+00 1.488341330612e+00 1.324783750151e+00 1.132400149747e+00 9.853926532397e-01 9.742506154961e-01 1.119886005120e+00 1.307374122928e+00 1.445429853196e+00 1.484751502512e+00 1.410653581406e+00 1.242230723799e+00 1.039366576501e+00 9.118103992682e-01 9.617131977979e-01 1.148900157739e+00 1.350081500964e+00 1.476599187055e+00 1.486145625701e+00 1.374090603842e+00 1.174830090488e+00 9.750616089217e-01 9.155941135053e-01 1.063385395857e+00 1.309208831625e+00 1.523217623264e+00 1.629679529657e+00 1.595938531178e+00 1.424823107071e+00 1.157800697960e+00 8.958057549572e-01 8.198337948544e-01 1.005117932777e+00 1.284232968794e+00 1.507234664679e+00 1.601595897704e+00 1.541077879707e+00 1.335515571203e+00 1.035209138661e+00 7.626456566914e-01 7.411647989637e-01 9.932274908012e-01 1.293621745611e+00 1.505366514000e+00 1.570216033592e+00 1.468952310872e+00 1.243379868477e+00 9.678652191920e-01 7.365041213272e-01 6.920430392662e-01 8.770841749026e-01 1.127998997869e+00 1.326243143253e+00 1.417885137939e+00 1.385854982369e+00 1.243040416201e+00 1.037132803908e+00 8.661022098172e-01 8.611830301155e-01 1.037282104631e+00 1.272164982110e+00 1.461155141093e+00 1.549557082583e+00 1.518841076021e+00 1.381723950388e+00 1.186176122133e+00 1.024550811817e+00 1.010394290236e+00 1.162644105226e+00 1.380123197120e+00 1.560522929776e+00 1.644306662053e+00 1.608323006664e+00 1.460958741634e+00 1.244764503666e+00 1.046026078198e+00 9.854722188181e-01 1.109008492226e+00 1.320853001563e+00 1.507475230665e+00 1.601603083427e+00 1.575985475272e+00 1.435942999639e+00 1.220642470099e+00 1.012872050515e+00 9.360162093192e-01 1.048710895213e+00 1.257858121906e+00 1.445408044519e+00 1.541774807010e+00 1.518569205543e+00 1.387772700362e+00 1.198343585384e+00 1.026402074755e+00 9.711117930937e-01 1.075778678223e+00 1.269899663357e+00 1.456901851598e+00 1.572804252610e+00 1.585716863347e+00 1.489890039870e+00 1.305489049073e+00 1.085865271149e+00 9.311555798639e-01 9.546863462231e-01 1.146827327113e+00 1.391211026377e+00 1.592698156822e+00 1.697915759266e+00 1.682847868809e+00 1.547387586461e+00 1.316280766255e+00 1.048784196099e+00 8.620341466852e-01 8.973037362032e-01 1.126321167656e+00 1.400186541945e+00 1.618115468052e+00 1.729390374537e+00 1.713213050619e+00 1.572211303390e+00 1.333049295039e+00 1.055375987804e+00 8.554516620469e-01 8.784712788611e-01 1.101488303665e+00 1.373077926927e+00 1.591711681627e+00 1.708488734758e+00 1.705442791762e+00 1.588614301563e+00 1.388606000525e+00 1.166800276663e+00 1.021900452193e+00 1.046103071133e+00 1.217660917215e+00 1.431411285563e+00 1.602073213566e+00 1.683315160200e+00 1.658342588828e+00 1.534962914899e+00 1.346232104262e+00 1.155198698705e+00 1.051977086873e+00 1.099586316802e+00 1.259998012309e+00 1.441232636261e+00 1.571345617892e+00 1.611081859402e+00 1.548236174471e+00 1.395140104858e+00 1.192025500738e+00 1.015746228822e+00 9.693945534314e-01 1.091100127176e+00 1.301586853681e+00 1.502733205140e+00 1.631437330828e+00 1.655516666220e+00 1.567072365849e+00 1.381633167540e+00 1.144278637085e+00 9.463315837600e-01 9.189290409823e-01 1.096503825325e+00 1.364971982307e+00 1.613601129520e+00 1.778623791138e+00 1.827421113679e+00 1.749793303881e+00 1.556178136829e+00 1.280906880807e+00 9.962572186974e-01 8.397120131109e-01 9.375455787190e-01 1.204596715875e+00 1.488947944634e+00 1.704222763469e+00 1.808270933586e+00 1.784604160775e+00 1.637112532499e+00 1.390224561620e+00 1.095545006007e+00 8.531561635898e-01 8.129804676341e-01 9.974161892659e-01 1.256978888155e+00 1.476284054080e+00 1.599102445329e+00 1.601423202008e+00 1.481130801692e+00 1.256128402972e+00 9.693365276001e-01 7.121932436232e-01 6.549759073265e-01 8.480028966603e-01 1.119729531071e+00 1.348921904256e+00 1.481680203182e+00 1.495559899508e+00 1.389590045047e+00 1.184105930583e+00 9.289460973386e-01 7.304466356968e-01 7.457050206565e-01 9.690699454407e-01 1.246041409799e+00 1.475084477017e+00 1.606314173475e+00 1.617327029028e+00 1.506098935917e+00 1.290819590597e+00 1.016108635326e+00 7.757920728132e-01 7.299844682656e-01 9.211393616593e-01 1.194917299946e+00 1.432363668219e+00 1.576334048022e+00 1.601195214769e+00 1.502289755396e+00 1.293706052426e+00 1.010729287906e+00 7.250957677567e-01 5.865712229845e-01 7.136487555115e-01 9.596461969109e-01 1.178332227849e+00 1.307282250234e+00 1.321864106229e+00 1.219795222401e+00 1.018681059797e+00 7.616320572928e-01 5.463484732683e-01 5.491111087124e-01 7.610221380084e-01 1.004111911316e+00 1.184968337386e+00 1.264022082577e+00 1.227215970488e+00 1.080333410438e+00 8.516769756430e-01 6.102714372207e-01 5.176093818138e-01 6.870702405597e-01 9.583562778922e-01 1.199420561135e+00 1.352453153722e+00 1.390838406045e+00 1.308434541551e+00 1.119124796252e+00 8.634860248108e-01 6.369255873643e-01 6.199146368290e-01 8.411437163930e-01 1.123371865628e+00 1.355322831360e+00 1.485406302388e+00 1.489552152266e+00 1.362973668754e+00 1.118346233705e+00 7.874489457143e-01 4.434052461689e-01 3.595806411501e-01 6.538877448848e-01 9.791575953319e-01 1.225437852284e+00 1.354669145880e+00 1.350926114512e+00 1.214976167558e+00 9.633347660957e-01 6.293941889660e-01 2.906666992841e-01 3.218010340255e-01 6.540529500969e-01 9.534792518079e-01 1.157696012849e+00 1.241511802427e+00 1.197415549608e+00 1.034920572483e+00 7.836800624006e-01 5.120455254289e-01 4.097028003224e-01 6.106905840262e-01 8.894328249314e-01 1.115874631181e+00 1.242114155385e+00 1.248712866679e+00 1.136323882859e+00 9.270336258416e-01 6.768740808758e-01 5.222148644301e-01 6.314396223171e-01 8.940060358684e-01 1.147596576561e+00 1.318723516267e+00 1.373578347511e+00 1.301266003540e+00 1.112050285558e+00 8.430766139851e-01 5.891899345777e-01 5.637026399555e-01 8.121224731909e-01 1.119671438613e+00 1.367227239098e+00 1.502033895781e+00 1.499430228554e+00 1.355156838530e+00 1.085075367471e+00 7.314117710454e-01 4.179879906499e-01 5.048179994592e-01 8.704711117541e-01 1.221482986688e+00 1.471823529228e+00 1.582812380868e+00 1.537536745355e+00 1.338120231030e+00 1.006099408765e+00 5.902427891969e-01 2.874269221288e-01 5.886956340023e-01 1.030585860840e+00 1.402489531758e+00 1.647943105462e+00 1.736763068710e+00 1.657986386663e+00 1.420342520796e+00 1.054812991054e+00 6.326978493608e-01 4.197093896857e-01 7.396313211659e-01 1.177032276014e+00 1.541450139733e+00 1.771674648933e+00 1.837940244306e+00 1.732201826672e+00 1.467795670899e+00 1.082674528560e+00 6.635062350957e-01 4.961937497408e-01 8.151973009126e-01 1.235589229392e+00 1.577270341304e+00 1.778928280744e+00 1.813488359105e+00 1.677829478466e+00 1.393218113507e+00 1.013843392516e+00 6.756282306710e-01 6.884425892290e-01 1.045281342374e+00 1.443279325333e+00 1.750374339003e+00 1.911291241071e+00 1.903081088161e+00 1.728090245291e+00 1.415864909040e+00 1.036893073503e+00 7.604879978411e-01 8.518589850629e-01 1.213820739327e+00 1.593012974575e+00 1.872289761196e+00 1.999040133808e+00 1.952578820135e+00 1.737609037144e+00 1.385077123286e+00 9.655165431685e-01 6.612560883762e-01 7.855792700164e-01 1.179180573600e+00 1.563066993423e+00 1.831007186874e+00 1.937500379684e+00 1.866686342638e+00 1.627382809052e+00 1.255066593001e+00 8.314367409748e-01 5.929537980008e-01 8.364633426781e-01 1.269063862741e+00 1.654762654536e+00 1.910598606662e+00 1.998996102348e+00 1.908318976748e+00 1.650362330476e+00 1.262735886993e+00 8.285244632628e-01 5.874390749553e-01 8.346033392262e-01 1.265286460170e+00 1.645557850624e+00 1.895474537109e+00 1.980028642334e+00 1.889828533698e+00 1.638503807002e+00 1.264978717110e+00 8.515984230933e-01 6.146611890773e-01 8.166760677309e-01 1.206692471894e+00 1.556091706349e+00 1.783403391346e+00 1.854904308204e+00 1.762946465332e+00 1.522360404917e+00 1.172319377492e+00 7.936607316056e-01 5.881560620304e-01 7.720522354204e-01 1.115502698866e+00 1.416239721649e+00 1.600799636662e+00 1.640169664155e+00 1.530303201876e+00 1.288890128741e+00 9.590449383169e-01 6.363398645280e-01 5.531526938622e-01 8.009242404641e-01 1.120915570822e+00 1.374379293015e+00 1.509111802824e+00 1.505384055313e+00 1.366061075325e+00 1.117031697965e+00 8.189278295424e-01 6.144688064746e-01 7.047622994153e-01 9.951666936517e-01 1.292432991945e+00 1.507764031666e+00 1.601707299953e+00 1.560516088025e+00 1.391892753406e+00 1.127322749252e+00 8.367359043794e-01 6.713396886765e-01 7.876596287481e-01 1.068234104567e+00 1.343783302836e+00 1.532883177278e+00 1.598313897995e+00 1.527563122910e+00 1.328335384879e+00 1.029439702205e+00 6.943092465795e-01 4.923363534856e-01 6.466556908289e-01 9.614571268273e-01 1.244382157063e+00 1.426416137763e+00 1.478152386202e+00 1.391502076454e+00 1.176784776127e+00 8.641236755333e-01 5.215200960416e-01 3.813789216608e-01 6.427778867430e-01 9.819282255846e-01 1.254722709940e+00 1.412565363878e+00 1.433314763957e+00 1.313127571746e+00 1.066307580507e+00 7.308092023873e-01 4.153639339540e-01 4.721878668662e-01 8.363205383133e-01 1.203876092952e+00 1.486069966978e+00 1.643336621724e+00 1.656756726249e+00 1.525702419113e+00 1.269718643632e+00 9.373310542693e-01 6.476409559441e-01 6.533309463459e-01 9.574928621021e-01 1.311285261181e+00 1.625971581572e+00
 5.454804781643e-01 5.041746462690e-01 4.578314661790e-01 4.293817610030e-01 4.407030854586e-01 4.909687484747e-01 5.553758763990e-01 6.073833270436e-01 6.298452321910e-01 6.166291856508e-01 5.728006554035e-01 5.154273505644e-01 4.729591132171e-01 4.736182513901e-01 5.205724560735e-01 5.890824692103e-01 6.504927358166e-01 6.860953075596e-01 6.886316914673e-01 6.612860372665e-01 6.167098688251e-01 5.749679125461e-01 5.570049106728e-01 5.723194287824e-01 6.122297728750e-01 6.585171102145e-01 6.956531370870e-01 7.159590362013e-01 7.195492316595e-01 7.122350740951e-01 7.022692489221e-01 6.964936732023e-01 6.973615021196e-01 7.027954623355e-01 7.088069338197e-01 7.128861196091e-01 7.157297460019e-01 7.206250044512e-01 7.308071759055e-01 7.465588657666e-01 7.641423040042e-01 7.783791458599e-01 7.969098305709e-01 8.159039251761e-01 8.134233414618e-01 7.822415102351e-01 7.414852808150e-01 6.920045884103e-01 6.460657621340e-01 6.205784057461e-01 6.222645501887e-01 6.426907298056e-01 6.650738917811e-01 6.749798707094e-01 6.659297356620e-01 6.404349887788e-01 6.082792298130e-01 5.823462648858e-01 5.717878658399e-01 5.760014929341e-01 5.854042833408e-01 5.882904244272e-01 5.773943859603e-01 5.529148680322e-01 5.226241248760e-01 4.992110766197e-01 4.938051321802e-01 5.082711031253e-01 5.339622793746e-01 5.585473102758e-01 5.731322352607e-01 5.753387392010e-01 5.691777166707e-01 5.628737155990e-01 5.647605627096e-01 5.787688954668e-01 6.026151810797e-01 6.302278264457e-01 6.558628716993e-01 6.767326933839e-01 6.932343349216e-01 7.073582117580e-01 7.204173838186e-01 7.315728053414e-01 7.380266905374e-01 7.493300331572e-01 7.691556598414e-01 7.805473819752e-01 7.957363118092e-01 7.886370951392e-01 7.702831076716e-01 7.610878453663e-01 7.427467881040e-01 7.184977075440e-01 6.923277175550e-01 6.674831743271e-01 6.466593959788e-01 6.325005457182e-01 6.274356377985e-01 6.323100916492e-01 6.448008112226e-01 6.591299999949e-01 6.676098276523e-01 6.632277496245e-01 6.420577731456e-01 6.050351348324e-01 5.591039789907e-01 5.170806493277e-01 4.944004976727e-01 5.005786187906e-01 5.315397885500e-01 5.727561776248e-01 6.088216479960e-01 6.293159816420e-01 6.301622298715e-01 6.132368327334e-01 5.852630706184e-01 5.558677641578e-01 5.343921536647e-01 5.259195696235e-01 5.289135039115e-01 5.368428809613e-01 5.422824146551e-01 5.401186715310e-01 5.288372581619e-01 5.103770885837e-01 4.892000033204e-01 4.708360516132e-01 4.598764202877e-01 4.578909273569e-01 4.673289415805e-01 4.919685355753e-01 5.018616372791e-01 5.016079827989e-01 4.947856812243e-01 4.653742282882e-01 4.130065313479e-01 3.469662580380e-01 2.875011776264e-01 2.627013605602e-01 2.840761950560e-01 3.283883154667e-01 3.658226820231e-01 3.783669804177e-01 3.592636758479e-01 3.118049433735e-01 2.519787735273e-01 2.154862410219e-01 2.407270134053e-01 3.110186225142e-01 3.846854344491e-01 4.359506629072e-01 4.528543699608e-01 4.341256103323e-01 3.902571963662e-01 3.469977738397e-01 3.420253267885e-01 3.926261429393e-01 4.740167355942e-01 5.513105938572e-01 6.006188489602e-01 6.102087313254e-01 5.798745562988e-01 5.222433221209e-01 4.652024007022e-01 4.475220347523e-01 4.896696184042e-01 5.698836312029e-01 6.509669070086e-01 7.061544570031e-01 7.234210566169e-01 7.047891825194e-01 6.660432387949e-01 6.344397380366e-01 6.344769542750e-01 6.820293273983e-01 7.640786874471e-01 8.478373463690e-01 9.011835621775e-01 9.044523869869e-01 8.370360611368e-01 7.189639682292e-01 5.956136882818e-01 5.428425433247e-01 6.090174758470e-01 7.438768806564e-01 8.718888729601e-01 9.464725534390e-01 9.467211513952e-01 8.720057227969e-01 7.422600127969e-01 6.041311489622e-01 5.359105745644e-01 5.907356264892e-01 7.161283650707e-01 8.310572132050e-01 8.868806359464e-01 8.626652939701e-01 7.582227549961e-01 5.941626889081e-01 4.245272230927e-01 3.687794362717e-01 4.885559283642e-01 6.602873385370e-01 7.936407478218e-01 8.508213360480e-01 8.183726829201e-01 7.001156625886e-01 5.170982747879e-01 3.202870698219e-01 2.578844834988e-01 4.071571335391e-01 5.840571964759e-01 7.057412477944e-01 7.448212358100e-01 6.948297702212e-01 5.665022759838e-01 3.937829010356e-01 2.731262361072e-01 3.566188802745e-01 5.523995021199e-01 7.398357504051e-01 8.742110650119e-01 9.120338225040e-01 8.503998008000e-01 6.965801528018e-01 4.868285684274e-01 3.176290061291e-01 3.774488798909e-01 5.823699506339e-01 7.699698411483e-01 8.830785479227e-01 9.013816937346e-01 8.257564227370e-01 6.783722677952e-01 5.125252623455e-01 4.344710734409e-01 5.218821943874e-01 6.828420835921e-01 8.172719868293e-01 8.790878031585e-01 8.531717484978e-01 7.471695355647e-01 5.940530117865e-01 4.670632491375e-01 4.715298617198e-01 6.003501132115e-01 7.461696253531e-01 8.393347126432e-01 8.491801456919e-01 7.692463842737e-01 6.144983241860e-01 4.302953451923e-01 3.340125886754e-01 4.409782285506e-01 6.257578892200e-01 7.753595154163e-01 8.445326389473e-01 8.158922065145e-01 6.907892543941e-01 4.896433600746e-01 2.719941585867e-01 2.646912911125e-01 4.876576149344e-01 7.198871820958e-01 9.053313850508e-01 1.018984538345e+00 1.045287276722e+00 9.582505190026e-01 7.818571724703e-01 5.661353731224e-01 4.325598443338e-01 5.213961330567e-01 7.265568787415e-01 9.093413658887e-01 1.012108362661e+00 1.015034102666e+00 9.225229795636e-01 7.629162311174e-01 5.974628063454e-01 5.294122491505e-01 6.139246861260e-01 7.640622278506e-01 8.864176074167e-01 9.359333983786e-01 8.999615665654e-01 7.907843162696e-01 6.478935647625e-01 5.462363886646e-01 5.654152676194e-01 6.834028347420e-01 8.121299191349e-01 8.921222526273e-01 8.983940242078e-01 8.314972480063e-01 7.160861410401e-01 6.048956355880e-01 5.706461957095e-01 6.391191007100e-01 7.519537702122e-01 8.424476398791e-01 8.740233573163e-01 8.375156495832e-01 7.486035189251e-01 6.502692645420e-01 6.084506601174e-01 6.627160974353e-01 7.900740717209e-01 9.153761928219e-01 9.936838475648e-01 1.020060701530e+00 9.779588339284e-01 8.760080222602e-01 7.395826156731e-01 6.494193597428e-01 6.886783274064e-01 8.356807072560e-01 1.000295785453e+00 1.116300550059e+00 1.151266781472e+00 1.099279829678e+00 9.793365679162e-01 8.387585105346e-01 7.534839746412e-01 7.854979376205e-01 9.087381986972e-01 1.045591434188e+00 1.137834657269e+00 1.158854083684e+00 1.108603705619e+00 1.011024644173e+00 9.120123958343e-01 8.664578262875e-01 9.002325838382e-01 9.841320673723e-01 1.065410083809e+00 1.105133249736e+00 1.088576576336e+00 1.024559579790e+00 9.426548856484e-01 8.848551967086e-01 8.824307033849e-01 9.290510058690e-01 9.871485883341e-01 1.018369092964e+00 1.001688847164e+00 9.378150176419e-01 8.492249541036e-01 7.763870300451e-01 7.591716417687e-01 8.020133778199e-01 8.733254440025e-01 9.358369545055e-01 9.635409394063e-01 9.447702857659e-01 8.650101257108e-01 7.364680972808e-01 5.956983613962e-01 5.041038552446e-01 5.320881543632e-01 6.486859603418e-01 7.697392563100e-01 8.412497969258e-01 8.398258446307e-01 7.637828678633e-01 6.312707280761e-01 4.860841858983e-01 4.100500167068e-01 4.661369383385e-01 5.916607565229e-01 7.044527267611e-01 7.658440149881e-01 7.661700732563e-01 7.168771858049e-01 6.490301988555e-01 6.082609937488e-01 6.288351814190e-01 6.999238455576e-01 7.802878218039e-01 8.343483680740e-01 8.448807992548e-01 8.128736357766e-01 7.554872450854e-01 7.017859652134e-01 6.805102659744e-01 6.998622212225e-01 7.411792073764e-01 7.770732896788e-01 7.896856321611e-01 7.767041412469e-01 7.500657678617e-01 7.293965749001e-01 7.296827066509e-01 7.494781105747e-01 7.722272948779e-01 7.795042011882e-01 7.639845938313e-01 7.383787805274e-01 7.235003803722e-01 7.387459144087e-01 7.749624363894e-01 8.412636533899e-01 8.898662661281e-01 9.035227883657e-01 8.753568586619e-01 8.129525971291e-01 7.422737942261e-01 7.058542101263e-01 7.387510364981e-01 8.326473010967e-01 9.442474724984e-01 1.030102006430e+00 1.062340706579e+00 1.031763540706e+00 9.499830418806e-01 8.531920533233e-01 8.004180173137e-01 8.404080212695e-01 9.598327954378e-01 1.099870340764e+00 1.206410682158e+00 1.247294040038e+00 1.213025987369e+00 1.117042865547e+00 9.976294001055e-01 9.152435174037e-01 9.231547235018e-01 1.015370006530e+00 1.132839924893e+00 1.216291306852e+00 1.230364745206e+00 1.165799251184e+00 1.039696706600e+00 8.987668897053e-01 8.172481402643e-01 8.517535471700e-01 9.731368199531e-01 1.102632669871e+00 1.178474946866e+00 1.169682847001e+00 1.073681018529e+00 9.218264608760e-01 7.688405161497e-01 7.122821834263e-01 7.929771910246e-01 9.418071515664e-01 1.066300392337e+00 1.120151534592e+00 1.084831054108e+00 9.659382775507e-01 7.962479995950e-01 6.478605276567e-01 6.260542008799e-01 7.510795349084e-01 9.238217864028e-01 1.058277144948e+00 1.110994887812e+00 1.068462685007e+00 9.430030336279e-01 7.778106222112e-01 6.592464902169e-01 6.854760226419e-01 8.378967130483e-01 1.012338475091e+00 1.133861757903e+00 1.166693251522e+00 1.104211007353e+00 9.677081737527e-01 8.131688163919e-01 7.354216186906e-01 8.042878673421e-01 9.682092166698e-01 1.129187072096e+00 1.221928488969e+00 1.215888452025e+00 1.108821833766e+00 9.279669850994e-01 7.422003637278e-01 6.733385198593e-01 7.896478819104e-01 9.932894137902e-01 1.170996155815e+00 1.261096885581e+00 1.237676069834e+00 1.104214474986e+00 9.123851857819e-01 7.209426986550e-01 6.245151335439e-01 6.914529040297e-01 8.621742675175e-01 1.020217431251e+00 1.105551917903e+00 1.094269027113e+00 9.877285382363e-01 8.122448896690e-01 6.290919297834e-01 5.490044467009e-01 6.397427191470e-01 8.073150026949e-01 9.463060245957e-01 1.004129496694e+00 9.622610135813e-01 8.281872184320e-01 6.405980616225e-01 4.965831963334e-01 5.412364138182e-01 7.395920643061e-01 9.498474463376e-01 1.093625366087e+00 1.134800506206e+00 1.062600767881e+00 8.900769611788e-01 6.638447353322e-01 5.047905310233e-01 5.881931950087e-01 8.368241298097e-01 1.086060517767e+00 1.257308696648e+00 1.314700104028e+00 1.247324564259e+00 1.067410536832e+00 8.168227836021e-01 5.967010251235e-01 5.946790283074e-01 8.191758643209e-01 1.084506242445e+00 1.285273857133e+00 1.375920904306e+00 1.345995380318e+00 1.223615533863e+00 1.052866501379e+00 8.637819592977e-01 7.161942033613e-01 7.098036051765e-01 8.656449236872e-01 1.036271383305e+00 1.148527310586e+00 1.173505728200e+00 1.108552555500e+00 9.742408055300e-01 8.179465994468e-01 7.174402700966e-01 7.418934521568e-01 8.669683579031e-01 1.009840625512e+00 1.108977189602e+00 1.135101441824e+00 1.084164194549e+00 9.745175242685e-01 8.479672802923e-01 7.667286595268e-01 7.801798719726e-01 8.715416208222e-01 9.785569458531e-01 1.048962125844e+00 1.056413355368e+00 9.987291138625e-01 8.969960981862e-01 7.966764162888e-01 7.583561755881e-01 8.132378560314e-01 9.275580613859e-01 1.042510190236e+00 1.115475647084e+00 1.127440391490e+00 1.081270442939e+00 1.000623701481e+00 9.271296846092e-01 9.054831823207e-01 9.511792955673e-01 1.035834155087e+00 1.113937579871e+00 1.151012488909e+00 1.137370326864e+00 1.089499335095e+00 1.031183395313e+00 9.843836498615e-01 9.438077366428e-01 9.470208464237e-01 9.680815282901e-01 9.786719827916e-01 9.632395406708e-01 9.155645070058e-01 8.422928293883e-01 7.642276322872e-01 7.122306030320e-01 7.101292179241e-01 7.522702988193e-01 8.065431343488e-01 8.381146993731e-01 8.235477828068e-01 7.540045110850e-01 6.355513980410e-01 4.917358934942e-01 3.735486425986e-01 3.566301719431e-01 4.394654006905e-01 5.385381219478e-01 5.987391979643e-01 5.974374554993e-01 5.316672766434e-01 4.162934665042e-01 2.956283354981e-01 2.717147695762e-01 3.811952113822e-01 5.196362577073e-01 6.216446285917e-01 6.592105624320e-01 6.229490495561e-01 5.201670136101e-01 3.830068041407e-01 3.016154591441e-01 3.866454470951e-01 5.600944913297e-01 7.214763106150e-01 8.248707318961e-01 8.488511741789e-01 7.895245969299e-01 6.836379390364e-01 5.564980034714e-01 4.791833629505e-01 5.112415713858e-01 6.406597075534e-01 7.837988675604e-01 8.761640496347e-01 8.911319604977e-01 8.235618610683e-01 6.901243296110e-01 5.404729703073e-01 4.782269542091e-01 5.803727322822e-01 7.660730045452e-01 9.371402662090e-01 1.041070740087e+00 1.053307096049e+00 9.695349409963e-01 8.062098825218e-01 6.095109606361e-01 4.839152182734e-01 5.516673423911e-01 7.434278721033e-01 9.307961836239e-01 1.049172899920e+00 1.070890672298e+00 9.912176106423e-01 8.268156115412e-01 6.229614937513e-01 4.805552904093e-01 5.295844556995e-01 7.114118988539e-01 8.907996167035e-01 9.997775427378e-01 1.010266235627e+00 9.176591413198e-01 7.378406042388e-01 5.139169253839e-01 3.579992689738e-01 4.399931043291e-01 6.492035616521e-01 8.349727372631e-01 9.417439008621e-01 9.498038467586e-01 8.635462732181e-01 7.417930715971e-01 6.069389003682e-01 5.492109678727e-01 6.176382600156e-01 7.657686004226e-01 8.946455729085e-01 9.583208557256e-01 9.414220807909e-01 8.504065548162e-01 7.150421155590e-01 5.952989457633e-01 5.710791438900e-01 6.586134533257e-01 7.845857825403e-01 8.792622276626e-01 9.064949233141e-01 8.567117266866e-01 7.437328316077e-01 6.090436445313e-01 5.288634313162e-01 5.694112262392e-01 6.911313399445e-01 8.089002800988e-01 8.680134621742e-01 8.437577238683e-01 7.340629601565e-01 5.599403607722e-01 3.834960713001e-01 3.547264755856e-01 5.154465370416e-01 7.076391848671e-01 8.448536056598e-01 8.911835813863e-01 8.337544863847e-01 6.784982844756e-01 4.540355191885e-01 2.562961546677e-01 3.500758033314e-01 6.052861475154e-01 8.329761484879e-01 9.778760741120e-01 1.015535310626e+00 9.405724261921e-01 7.724346065459e-01 5.770953395552e-01 4.413004630211e-01 5.022523653336e-01 7.087190532060e-01 9.298532250471e-01 1.080412063707e+00 1.130367911112e+00 1.073049519753e+00 9.228888186402e-01 7.214392158764e-01 5.587897107359e-01 5.677441996876e-01 7.364917437117e-01 9.299409358394e-01 1.064493401968e+00 1.102867736007e+00 1.034507253067e+00 8.711109608316e-01 6.514477228238e-01 4.693447197236e-01 4.888821331892e-01 6.845141187718e-01 8.935033931577e-01 1.035119672851e+00 1.076371039241e+00 1.009096185454e+00 8.460042863365e-01 6.252826063538e-01 4.387037233077e-01 4.553495115722e-01 6.492552364380e-01 8.530749331697e-01 9.885240906914e-01 1.024749766150e+00 9.548556902153e-01 7.921297945363e-01 5.752159564238e-01 4.002751460321e-01 4.400216182280e-01 6.430718463506e-01 8.465913094167e-01 9.818583481606e-01 1.022905348428e+00 9.769981176009e-01 8.793949090379e-01 7.620130324640e-01 6.806333069149e-01 6.455779489321e-01 6.974348102638e-01 8.288079512262e-01 9.281482324401e-01 9.611529752289e-01 9.203123398703e-01 8.191860297449e-01 6.950552974615e-01 6.124706866090e-01 6.331037137939e-01 7.423858096325e-01 8.716955022228e-01 9.673922137867e-01 1.003006188694e+00 9.741154437347e-01 8.960370971042e-01 8.040785468321e-01 7.488435173843e-01 7.688032210527e-01 8.530161313821e-01 9.549713763003e-01 1.032279733806e+00 1.061503318348e+00 1.038086841184e+00 9.743037159171e-01 8.967563202495e-01 8.396121225391e-01 8.279405895139e-01 8.590378582057e-01 9.060346145072e-01 9.398347069451e-01 9.441718767916e-01 9.194580658431e-01 8.811921058301e-01 8.534823572584e-01 8.555247241841e-01 8.868420064224e-01 9.269618179570e-01 9.494967958029e-01 9.354206056695e-01 8.796916280820e-01 7.950774570603e-01 7.411082549334e-01 7.165684334334e-01 7.426292051656e-01 7.897759190151e-01 8.762048746568e-01 9.265756447391e-01 9.189705571863e-01 8.529703351118e-01 7.487420791333e-01 6.515771277553e-01 6.243716776404e-01 6.935373365529e-01 8.135137676556e-01 9.217448276898e-01 9.763707344504e-01 9.578149324372e-01 8.667760822250e-01 7.267808716111e-01 5.942716720489e-01 5.602989012574e-01 6.618202917393e-01 8.224275710033e-01 9.609968231345e-01 1.031930697370e+00 1.015298317387e+00 9.116174776886e-01 7.434835435581e-01 5.676877077538e-01 4.967959786265e-01 6.034268082348e-01 7.894825179008e-01 9.522522801725e-01 1.041297439677e+00 1.036027152805e+00 9.371230430990e-01 7.671976321082e-01 5.814717064637e-01 4.916441117928e-01 5.844586675251e-01 7.662666627217e-01 9.267678761155e-01 1.012442716316e+00 1.002167236061e+00 8.971937563108e-01 7.256850227894e-01 5.648226394468e-01 4.834229270799e-01 5.671728565557e-01 7.478045153355e-01 9.049548346998e-01 9.846334506150e-01 9.689808029161e-01 8.619632235880e-01 6.912751588408e-01 5.229058279714e-01 4.795037091079e-01 6.073590301238e-01 7.890743061742e-01 9.314806820206e-01 9.929773399422e-01 9.615091162797e-01 8.498668433166e-01 7.017502004468e-01 6.053553414859e-01 6.541355213766e-01 8.178951632121e-01 9.956860003931e-01 1.119124804289e+00 1.155056004711e+00 1.096437840229e+00 9.617629478996e-01 8.021609885889e-01 7.101871316050e-01 7.678776508043e-01 9.356576633826e-01 1.114109594836e+00 1.234864871999e+00 1.264249796026e+00 1.194754022718e+00 1.042933502186e+00 8.534798063282e-01 7.087124403262e-01 7.030906625718e-01 8.272713322136e-01 9.797009384527e-01 1.083071334318e+00 1.101978975552e+00 1.032857611764e+00 8.939187289827e-01 7.580950338299e-01 7.120071065260e-01 7.880193505222e-01 9.252718163660e-01 1.038002285137e+00 1.079199693109e+00 1.032019133693e+00 9.062917307597e-01 7.438404954037e-01 6.327481564838e-01 6.731152970005e-01 8.404697063544e-01 1.029079098630e+00 1.166011410264e+00 1.216038692640e+00 1.171264718491e+00 1.049867330695e+00 9.013606923974e-01 8.108166437973e-01 8.546524981769e-01 1.008975842726e+00 1.185625495646e+00 1.315930853970e+00 1.365078776426e+00 1.326688315998e+00 1.221077573466e+00 1.096044141248e+00 1.020454581034e+00 1.046068944158e+00 1.156071091529e+00 1.284655355739e+00 1.372065601586e+00 1.385870460928e+00 1.322612463498e+00 1.208201873721e+00 1.098444534600e+00 1.064210146696e+00 1.138992994641e+00 1.282545254768e+00 1.423589005379e+00 1.506390718357e+00 1.502588489102e+00 1.411771179443e+00 1.265670932943e+00 1.170373592292e+00 1.158145199977e+00 1.265519517202e+00 1.422171150182e+00 1.593913954001e+00 1.689789694002e+00 1.688553451956e+00 1.594403859049e+00 1.437143469990e+00 1.273604870798e+00 1.179757657736e+00 1.208019001477e+00 1.335351544102e+00 1.489729039518e+00 1.607889297353e+00 1.654557561189e+00 1.620828809015e+00 1.520884294429e+00 1.389671082579e+00 1.277908881188e+00 1.234657034319e+00 1.275328486033e+00 1.369355660170e+00 1.467487307888e+00 1.530595992559e+00 1.539015286836e+00 1.492211508998e+00 1.406588843398e+00 1.312504409649e+00 1.247098283766e+00 1.238509399673e+00 1.287912283987e+00 1.369333671217e+00 1.447740848284e+00 1.494956607877e+00 1.496031947423e+00 1.450702193519e+00 1.373648290468e+00 1.293322166048e+00 1.245544799569e+00 1.256661039952e+00 1.324625015266e+00 1.419644775099e+00 1.503770760651e+00 1.562862883014e+00 1.578647172291e+00 1.565600337121e+00 1.508652435503e+00 1.400416338339e+00 1.257275328280e+00 1.137227423589e+00 1.106456340823e+00 1.184322211102e+00 1.320257418365e+00 1.442508393468e+00 1.498306243685e+00 1.461909821872e+00 1.334105586090e+00 1.144056752036e+00 9.562013115239e-01 8.688705976275e-01 9.411473098389e-01 1.110256078319e+00 1.275271655941e+00 1.370928237272e+00 1.368389303003e+00 1.267684598413e+00 1.096861922745e+00 9.177092908423e-01 8.264519688012e-01 8.890556644059e-01 1.053317079252e+00 1.223171035523e+00 1.337062779722e+00 1.370677049769e+00 1.328870655684e+00 1.241818985221e+00 1.159653953606e+00 1.133741806591e+00 1.181145851199e+00 1.270254726048e+00 1.350320972671e+00 1.383114420526e+00 1.354588289398e+00 1.276724477250e+00 1.186208951181e+00 1.134498875648e+00 1.161108107489e+00 1.278765136444e+00 1.401106171033e+00 1.511566236013e+00 1.580170458114e+00 1.564540750662e+00 1.441649887525e+00 1.243327343928e+00 1.039390839056e+00 9.353056171934e-01 9.987352388569e-01 1.167983182744e+00 1.335137607380e+00 1.430080755908e+00 1.423225077490e+00 1.316705814108e+00 1.142192279910e+00 9.643046812642e-01 8.753797421095e-01 9.301723840838e-01 1.075000166850e+00 1.218631587961e+00 1.302568297988e+00 1.305057783228e+00 1.233920082075e+00 1.122980453433e+00 1.026934805122e+00 9.997256934116e-01 1.052334239519e+00 1.142559044985e+00 1.215594591929e+00 1.235489955667e+00 1.192123769551e+00 1.100355677543e+00 9.978028145878e-01 9.351595006670e-01 9.460503856465e-01 1.015495773033e+00 1.095486579686e+00 1.142603355282e+00 1.134860075364e+00 1.073824820324e+00 9.835768881919e-01 9.066034753171e-01 8.950147851639e-01 9.602751763303e-01 1.056668475916e+00 1.156550865668e+00 1.225984191958e+00 1.221987654286e+00 1.160966294246e+00 1.028339285293e+00 8.751429496484e-01 7.850458216424e-01 8.252433961500e-01 9.630020575884e-01 1.111135781248e+00 1.205690503268e+00 1.216699160060e+00 1.142883195335e+00 1.010955702473e+00 8.793756756733e-01 8.295581578339e-01 9.022582500050e-01 1.045906565744e+00 1.180346431248e+00 1.251083625648e+00 1.233914087974e+00 1.131583521228e+00 9.751184718558e-01 8.302537667003e-01 7.881180245812e-01 8.838151307393e-01 1.047130490107e+00 1.191857912292e+00 1.265658703892e+00 1.247399538150e+00 1.142428530323e+00 9.840174887005e-01 8.398118890721e-01 8.011138524315e-01 8.999619835964e-01 1.064357982059e+00 1.208300039601e+00 1.279396328011e+00 1.255801156837e+00 1.141347752154e+00 9.671196279071e-01 8.007524922390e-01 7.499093933151e-01 8.817466052438e-01 1.067296915187e+00 1.236310191316e+00 1.362288425167e+00 1.414336304366e+00 1.350056320217e+00 1.179446557199e+00 9.481670263861e-01 7.483486474901e-01 7.155521386555e-01 8.707840545087e-01 1.082464031723e+00 1.248306843397e+00 1.321957164580e+00 1.291820824886e+00 1.173395521746e+00 1.009462449963e+00 8.721536691357e-01 8.407201431953e-01 9.255182375805e-01 1.053852006092e+00 1.151206294756e+00 1.177020713018e+00 1.122142358504e+00 1.004989001876e+00 8.716556051159e-01 7.908475847831e-01 8.121076494459e-01 9.085622187683e-01 1.009285369579e+00 1.059197873074e+00 1.032743553053e+00 9.319629858348e-01 7.877419027341e-01 6.669056011065e-01 6.562088740004e-01 7.668886611191e-01 9.173798781028e-01 1.032739648530e+00 1.073253722673e+00 1.027605618926e+00 9.104573764966e-01 7.675669751971e-01 6.837122680159e-01 7.516538071506e-01 9.231715012683e-01 1.115649905231e+00 1.275440398287e+00 1.353477365582e+00 1.329055908408e+00 1.207850568208e+00 1.035633184698e+00 8.989017402382e-01 8.966207666463e-01 1.034639239396e+00 1.219842398968e+00 1.367194493798e+00 1.433005838372e+00 1.409123401512e+00 1.319027126815e+00 1.215478787163e+00 1.166364043680e+00 1.210771795763e+00 1.320920434292e+00 1.430550285677e+00 1.482593575104e+00 1.448355547638e+00 1.331678660330e+00 1.173239700719e+00 1.053966417083e+00 1.063432855520e+00 1.208266518060e+00 1.403591122847e+00 1.561123250829e+00 1.626192171721e+00 1.577274644949e+00 1.424139025700e+00 1.211186220280e+00 1.026069089918e+00 9.823493188060e-01 1.108550291605e+00 1.305552806977e+00 1.467844755987e+00 1.535833148601e+00 1.489654928905e+00 1.343800365794e+00 1.149621394807e+00 1.000932867699e+00 1.002349011734e+00 1.184202035947e+00 1.391350769423e+00 1.572573851108e+00 1.654795039617e+00 1.620415759707e+00 1.455005261259e+00 1.212488811795e+00 1.005232069862e+00 9.858743413567e-01 1.175629083339e+00 1.430991844135e+00 1.627309976315e+00 1.700042516659e+00 1.628110896828e+00 1.427499492740e+00 1.157101053108e+00 9.405841898689e-01 9.437717650804e-01 1.163879827297e+00 1.434351532668e+00 1.633045739474e+00 1.701196343190e+00 1.621048944651e+00 1.408601677298e+00 1.117846128132e+00 8.636308015863e-01 8.257116471894e-01 1.030100284775e+00 1.299098666650e+00 1.504169435101e+00 1.588804830289e+00 1.538210817054e+00 1.369464549233e+00 1.132494225225e+00 9.195583908823e-01 8.545163298688e-01 9.694019696330e-01 1.151799211721e+00 1.293755452575e+00 1.342929605450e+00 1.288101358761e+00 1.150540986096e+00 9.838474003872e-01 8.778456754874e-01 9.179296476120e-01 1.056948943286e+00 1.217687956007e+00 1.319127532114e+00 1.341524998903e+00 1.254036301208e+00 1.080254226757e+00 8.909323623689e-01 8.049735681754e-01 8.999978212272e-01 1.097905593476e+00 1.281562649249e+00 1.380897881036e+00 1.366540254474e+00 1.240449995898e+00 1.035777142173e+00 8.275333735221e-01 7.411627194941e-01 8.482830372177e-01 1.051922475027e+00 1.235380413542e+00 1.337898468759e+00 1.339208093507e+00 1.249155388927e+00 1.105956143601e+00 9.761576456004e-01 9.351822572199e-01 1.004993484806e+00 1.129085184645e+00 1.236008128115e+00 1.282548593146e+00 1.257488193319e+00 1.177977422231e+00 1.085508905655e+00 1.033216214279e+00 1.052765061794e+00 1.125105606244e+00 1.199137089481e+00 1.228893592440e+00 1.190652692502e+00 1.086531257607e+00 9.462993611376e-01 8.294665400584e-01 8.067514146839e-01 9.114205726292e-01 1.049760133407e+00 1.163957228817e+00 1.225953978187e+00 1.218745649284e+00 1.110130793710e+00 9.115549720790e-01 6.786751400163e-01 5.367689110018e-01 6.214215040920e-01 8.364149913106e-01 1.035929598684e+00 1.152134912409e+00 1.159642562097e+00 1.060619570951e+00 8.847582514393e-01 7.007764956055e-01 6.293298855768e-01 7.397718479330e-01 9.357237796883e-01 1.108473943809e+00 1.202868958471e+00 1.200383334466e+00 1.111530493943e+00 9.777995982157e-01 8.758926151618e-01 8.893260335253e-01 1.022663061630e+00 1.198165943885e+00 1.338817706404e+00 1.398771076648e+00 1.361240607090e+00 1.237035934030e+00 1.068377951188e+00 9.358694393260e-01 9.337540333783e-01 1.073064882870e+00 1.267487922099e+00 1.429991361141e+00 1.508380980395e+00 1.481045843102e+00 1.353255918235e+00 1.159388366782e+00 9.755915271226e-01 9.412548068405e-01 1.065094108579e+00 1.264836913981e+00 1.459105574924e+00 1.591240868177e+00 1.623979219623e+00 1.518037361708e+00 1.284616777082e+00 9.795473229899e-01 7.226500889242e-01 7.098509607961e-01 9.358193844651e-01 1.197960096020e+00 1.380077415490e+00 1.436134162483e+00 1.357613860958e+00 1.166814489152e+00 9.235339004960e-01 7.471702194516e-01 7.807298011562e-01 9.850965673362e-01 1.207433581323e+00 1.353974265144e+00 1.384747495147e+00 1.294793216161e+00 1.111268477889e+00 9.027164383245e-01 7.928145524857e-01 8.813632943915e-01 1.096391436087e+00 1.310254421272e+00 1.446647326834e+00 1.472914739543e+00 1.388753882295e+00 1.225636767543e+00 1.053194973300e+00 9.763502078393e-01 1.061867567847e+00 1.253978148402e+00 1.450418912254e+00 1.580325232985e+00 1.609776389040e+00 1.535041069583e+00 1.380416033688e+00 1.201842888963e+00 1.096123418560e+00 1.127141465859e+00 1.266430424039e+00 1.428319245286e+00 1.548733483748e+00 1.555687448880e+00 1.460797552568e+00 1.307908439516e+00 1.178921180157e+00 1.164126943716e+00 1.280579033481e+00 1.452400473474e+00 1.590660335056e+00 1.639554858611e+00 1.580981748760e+00 1.434072054453e+00 1.259200676904e+00 1.156191595490e+00 1.208257865393e+00 1.388151533961e+00 1.593988402167e+00 1.739764663756e+00 1.778863386746e+00 1.701554805882e+00 1.534886522810e+00 1.347824247079e+00 1.247745390343e+00 1.316528790326e+00 1.518019315090e+00 1.745722664264e+00 1.913024401410e+00 1.973866278985e+00 1.918876290903e+00 1.773561510220e+00 1.599111319720e+00 1.485288059072e+00 1.506339926192e+00 1.653282426133e+00 1.845800661138e+00 2.002403208811e+00 2.073767454959e+00 2.045609334469e+00 1.936110723236e+00 1.792756291896e+00 1.683905359762e+00 1.733039301114e+00 1.856878086267e+00 2.036217229441e+00 2.185044857857e+00 2.225996818878e+00 2.144925361659e+00 1.969847484384e+00 1.765988523231e+00 1.625603877443e+00 1.622358051025e+00 1.745097099220e+00 1.910160568767e+00 2.032698298193e+00 2.062315083714e+00 1.986406449151e+00 1.827472175627e+00 1.640819086833e+00 1.505353628771e+00 1.486658660812e+00 1.581211432854e+00 1.720584100758e+00 1.830792702706e+00 1.866578811245e+00 1.815959561536e+00 1.697504273266e+00 1.556573157221e+00 1.454882929665e+00 1.441199412555e+00 1.513838073120e+00 1.623435397135e+00 1.712677474751e+00 1.743505374891e+00 1.703581474694e+00 1.605430117062e+00 1.484121136150e+00 1.390475275797e+00 1.370795483130e+00 1.435388362155e+00 1.551006190028e+00 1.668437302986e+00 1.748512813399e+00 1.770900763787e+00 1.735342223718e+00 1.672614089467e+00 1.633151723422e+00 1.645549333359e+00 1.704935134584e+00 1.753492817771e+00 1.795073841933e+00 1.784417672322e+00 1.735229091370e+00 1.672066950867e+00 1.621724258859e+00 1.601315683287e+00 1.610770299411e+00 1.636007566744e+00 1.659640376834e+00 1.670085734191e+00 1.664539197876e+00 1.646699135616e+00 1.622310903985e+00 1.595301605176e+00 1.566535960386e+00 1.535975669461e+00 1.505854038792e+00 1.482132249053e+00 1.472146798466e+00 1.479127814425e+00 1.497669359601e+00 1.514280941790e+00 1.513315488167e+00 1.484320823927e+00 1.427895566870e+00 1.358027890009e+00 1.299265974626e+00 1.275903979307e+00 1.295959101492e+00 1.343739740945e+00 1.390017537901e+00 1.408554667227e+00 1.386987785804e+00 1.330907306736e+00 1.262865297858e+00 1.214462452208e+00 1.209146324726e+00 1.244725756847e+00 1.294700738786e+00 1.328576078317e+00 1.360730666290e+00 1.343795326918e+00 1.324467155753e+00 1.318851240992e+00 1.330486168527e+00 1.332440618000e+00 1.324397381459e+00 1.304868118880e+00 1.272988739291e+00 1.233052240591e+00 1.198074464294e+00 1.187335514136e+00 1.215290392956e+00 1.278181072123e+00 1.352002500981e+00 1.404008504286e+00 1.406157118115e+00 1.344556939043e+00 1.226157511688e+00 1.085620662912e+00 9.880357566655e-01 1.000498014191e+00 1.123102432642e+00 1.285763454755e+00 1.413382751957e+00 1.456393869566e+00 1.392821106214e+00 1.228547557650e+00 1.003507093610e+00 8.098090928609e-01 7.865075725379e-01 9.573646914951e-01 1.188508378588e+00 1.368032021435e+00 1.439505596839e+00 1.384061240633e+00 1.215644170487e+00 9.878937424057e-01 8.149192289871e-01 8.406649058728e-01 1.045901663392e+00 1.281346808949e+00 1.442500036859e+00 1.479489314823e+00 1.413066145116e+00 1.254461551974e+00 1.079982096707e+00 9.592484585482e-01 9.767656559913e-01 1.124765133517e+00 1.298039873943e+00 1.417811960630e+00 1.441315269695e+00 1.357745753683e+00 1.189103309237e+00 9.981359630468e-01 8.943539533555e-01 9.648719920074e-01 1.155588774755e+00 1.349109200980e+00 1.464946184342e+00 1.465604176551e+00 1.349343786738e+00 1.152461654943e+00 9.623370918677e-01 9.143741659478e-01 1.063516070368e+00 1.300875939141e+00 1.503484433278e+00 1.600085118496e+00 1.560858191023e+00 1.390898536358e+00 1.133879830035e+00 8.920486944594e-01 8.352122318722e-01 1.017053548534e+00 1.278937324760e+00 1.482620813274e+00 1.560332107284e+00 1.488661433219e+00 1.280051149821e+00 9.884745171077e-01 7.428609435239e-01 7.541378152218e-01 1.007923605428e+00 1.291388493581e+00 1.481686242636e+00 1.527022970143e+00 1.409845264775e+00 1.186743138848e+00 9.226157268124e-01 7.193134560471e-01 7.232402960802e-01 9.242909768655e-01 1.167756204512e+00 1.351343885820e+00 1.427693204084e+00 1.383314085653e+00 1.234262149201e+00 1.032122163138e+00 8.781049577310e-01 8.937935378113e-01 1.075939343354e+00 1.304386243168e+00 1.481637434325e+00 1.556941272482e+00 1.514404516828e+00 1.369243096810e+00 1.172473984793e+00 1.019520690901e+00 1.020428601529e+00 1.181865277854e+00 1.399061603596e+00 1.573432639539e+00 1.648975153512e+00 1.605374763355e+00 1.453806613977e+00 1.240134469483e+00 1.053807185902e+00 1.011390965746e+00 1.144536240830e+00 1.354276702380e+00 1.532582671540e+00 1.616384732052e+00 1.581465437468e+00 1.436310090748e+00 1.224194028058e+00 1.032411529572e+00 9.801386948094e-01 1.107334915734e+00 1.316449035473e+00 1.496710314621e+00 1.583465418926e+00 1.551200121387e+00 1.415108598359e+00 1.229417129770e+00 1.068448585193e+00 1.024853330637e+00 1.130961618263e+00 1.316899766734e+00 1.491682629130e+00 1.594517923015e+00 1.595567002177e+00 1.491234748820e+00 1.304489757195e+00 1.092272490352e+00 9.556504609984e-01 9.951330846154e-01 1.187349307677e+00 1.420070809367e+00 1.604313565600e+00 1.690230353940e+00 1.656661572247e+00 1.506826640895e+00 1.270368498858e+00 1.015205737738e+00 8.684794544121e-01 9.497252198558e-01 1.194525785647e+00 1.460773151987e+00 1.659531960869e+00 1.746282978128e+00 1.704708933169e+00 1.542337750279e+00 1.292940903746e+00 1.028857283739e+00 8.818283495704e-01 9.693163782395e-01 1.218724901539e+00 1.486457513592e+00 1.685479630309e+00 1.773757109441e+00 1.737808054966e+00 1.588280373171e+00 1.362025444586e+00 1.130882623837e+00 1.007262059595e+00 1.075805027044e+00 1.281620675190e+00 1.507888876951e+00 1.673702392358e+00 1.737972442898e+00 1.688335313219e+00 1.537082775926e+00 1.323015366971e+00 1.118347825607e+00 1.024815068194e+00 1.101360248728e+00 1.287304770770e+00 1.479926464121e+00 1.608457862736e+00 1.637398994745e+00 1.558791668918e+00 1.390047962974e+00 1.178412211361e+00 1.010332478363e+00 9.912285291580e-01 1.139213922096e+00 1.359780099805e+00 1.556216940980e+00 1.669894300494e+00 1.672713612732e+00 1.561122475086e+00 1.356218385428e+00 1.111849876187e+00 9.329771374930e-01 9.499407725227e-01 1.160383728669e+00 1.435904789471e+00 1.673639833522e+00 1.816777870177e+00 1.837847327025e+00 1.731675252310e+00 1.514649230098e+00 1.229755475631e+00 9.644069900316e-01 8.678767282495e-01 1.020650002260e+00 1.299479153297e+00 1.568050028609e+00 1.753259474057e+00 1.820070443513e+00 1.757492112497e+00 1.575011242609e+00 1.304071293220e+00 1.008237647596e+00 8.094718072064e-01 8.494188843725e-01 1.078548166465e+00 1.339297102096e+00 1.536981493973e+00 1.627133581516e+00 1.592948705656e+00 1.438340894923e+00 1.187780037962e+00 8.947951478693e-01 6.743036384866e-01 6.988743330523e-01 9.355630496114e-01 1.207606094222e+00 1.417981949439e+00 1.523767488773e+00 1.508945820792e+00 1.378131821768e+00 1.158000416303e+00 9.078838967652e-01 7.459961105595e-01 8.067101469330e-01 1.040266000375e+00 1.302484080720e+00 1.505948913420e+00 1.607484742595e+00 1.589341775549e+00 1.453858682352e+00 1.224147685206e+00 9.523638541677e-01 7.456367102977e-01 7.561413304727e-01 9.710869356000e-01 1.235200708175e+00 1.448272645794e+00 1.562369919834e+00 1.557160532735e+00 1.432120565157e+00 1.205223301092e+00 9.170415737124e-01 6.521347197945e-01 5.776279800978e-01 7.530776816674e-01 1.001579955317e+00 1.202768933608e+00 1.306983240278e+00 1.295430886424e+00 1.169602004078e+00 9.502497262163e-01 6.852379101410e-01 4.888318267990e-01 5.460837790279e-01 7.846479950781e-01 1.027230222382e+00 1.196837513978e+00 1.261190056934e+00 1.210423114099e+00 1.053565536793e+00 8.222707646899e-01 5.912458337101e-01 5.243784579244e-01 7.037950172241e-01 9.657877312954e-01 1.191125205698e+00 1.327496555065e+00 1.351750746848e+00 1.260990808093e+00 1.072834898278e+00 8.336792666334e-01 6.467293223018e-01 6.687464834247e-01 8.863883883122e-01 1.144525073705e+00 1.347507546861e+00 1.448813515397e+00 1.427363476622e+00 1.280886130473e+00 1.024511547358e+00 6.939888525067e-01 3.821474720153e-01 4.022544192401e-01 7.146386662541e-01 1.022220375862e+00 1.243390866367e+00 1.346063587213e+00 1.317808275789e+00 1.162459658216e+00 8.999868184765e-01 5.708537647173e-01 2.915469208415e-01 4.141111738228e-01 7.316124904022e-01 1.007410139927e+00 1.185555744691e+00 1.242743381593e+00 1.173624889518e+00 9.901864314829e-01 7.257218719409e-01 4.610452519018e-01 4.187666531443e-01 6.595896378020e-01 9.411482472605e-01 1.157763011598e+00 1.268645680584e+00 1.257590530557e+00 1.127551951000e+00 9.025822263657e-01 6.418315138483e-01 4.939187323330e-01 6.277245196440e-01 9.005830501090e-01 1.152444137803e+00 1.315963391903e+00 1.360816474800e+00 1.278847405992e+00 1.083279746850e+00 8.160780315564e-01 5.835617449388e-01 5.970335718698e-01 8.567367426524e-01 1.157835493316e+00 1.392927773887e+00 1.512778136407e+00 1.494807228600e+00 1.336736486978e+00 1.056875987528e+00 7.026189253460e-01 4.197155619025e-01 5.546499171088e-01 9.234253334855e-01 1.267504693718e+00 1.507827378987e+00 1.607719444632e+00 1.552040860456e+00 1.344872324315e+00 1.010597286788e+00 6.053632526440e-01 3.449610616399e-01 6.299306929825e-01 1.053335932627e+00 1.410688452896e+00 1.642700594522e+00 1.719580514390e+00 1.631788835125e+00 1.390187980942e+00 1.029607101364e+00 6.331876975184e-01 4.814098036232e-01 7.987845570018e-01 1.215346748452e+00 1.559218486863e+00 1.769779305030e+00 1.818486574640e+00 1.699256674699e+00 1.428291365895e+00 1.049240630914e+00 6.666195611231e-01 5.777754590162e-01 9.034441029331e-01 1.304739726772e+00 1.625215989331e+00 1.805712896742e+00 1.820792547900e+00 1.669610159970e+00 1.376961851123e+00 1.004434623547e+00 7.054717266079e-01 7.665155520730e-01 1.124524671349e+00 1.509580675391e+00 1.800419541574e+00 1.943897737840e+00 1.918704699319e+00 1.729147797770e+00 1.407516553403e+00 1.029674169417e+00 7.753471235248e-01 8.932821036871e-01 1.259423686637e+00 1.632827912968e+00 1.902484908923e+00 2.018025909279e+00 1.960462883576e+00 1.736240084977e+00 1.378552732092e+00 9.622603289965e-01 6.783947350857e-01 8.202229133588e-01 1.211610748733e+00 1.588550058986e+00 1.848653658073e+00 1.947978134616e+00 1.872302029688e+00 1.632583463523e+00 1.267870828422e+00 8.676213801327e-01 6.659394176609e-01 8.994094252898e-01 1.309487552071e+00 1.677756739213e+00 1.920072406148e+00 1.998816128232e+00 1.903409053010e+00 1.647586139102e+00 1.272670645797e+00 8.700643614354e-01 6.726147425586e-01 9.023048908107e-01 1.301388319163e+00 1.656801211856e+00 1.886946436708e+00 1.956560020260e+00 1.857136258548e+00 1.603908674287e+00 1.238808490187e+00 8.515984674067e-01 6.617134393964e-01 8.714336554355e-01 1.241587873973e+00 1.569613138222e+00 1.777721696328e+00 1.833765868924e+00 1.731825520050e+00 1.488911696664e+00 1.147947642628e+00 7.984640110274e-01 6.438124039677e-01 8.370895841875e-01 1.161209260607e+00 1.440338593006e+00 1.605072658602e+00 1.627952904786e+00 1.506542704158e+00 1.260625918476e+00 9.372518902219e-01 6.418927767987e-01 6.004319758909e-01 8.518360435932e-01 1.159182012938e+00 1.398258136743e+00 1.519920863856e+00 1.506241463295e+00 1.361950173998e+00 1.115483618100e+00 8.319148756563e-01 6.552759983393e-01 7.554970332438e-01 1.033984125476e+00 1.317119920537e+00 1.520369498107e+00 1.605546822906e+00 1.560107213603e+00 1.393120800300e+00 1.137731010149e+00 8.651681522427e-01 7.171181587467e-01 8.233050235842e-01 1.080467205403e+00 1.335066946842e+00 1.507628176037e+00 1.561429481414e+00 1.484644254985e+00 1.285782406707e+00 9.948482803683e-01 6.783184892587e-01 5.065906794052e-01 6.654908016646e-01 9.646290163966e-01 1.231020803682e+00 1.399608774137e+00 1.442819156215e+00 1.354122870210e+00 1.145529373052e+00 8.502060865760e-01 5.446525168110e-01 4.460649348659e-01 6.810219335058e-01 9.902574463009e-01 1.240326836042e+00 1.381965250731e+00 1.393677810664e+00 1.272838345725e+00 1.035618057935e+00 7.244973812631e-01 4.588685780812e-01 5.272291055643e-01 8.542374269798e-01 1.190674343420e+00 1.448265967214e+00 1.587851215609e+00 1.592131164286e+00 1.462770752312e+00 1.222878706314e+00 9.282059377546e-01 7.059447780579e-01 7.519805023546e-01 1.028347485392e+00 1.342337928830e+00 1.631085004726e+00
 6.022276313518e-01 5.446633016846e-01 4.932981612657e-01 4.687910687954e-01 4.902643869548e-01 5.502078867176e-01 6.203812553883e-01 6.739652869634e-01 6.946278517784e-01 6.775949409606e-01 6.298274908244e-01 5.706158699863e-01 5.296942024615e-01 5.336471000288e-01 5.826248851235e-01 6.507548533755e-01 7.092811231756e-01 7.395577342535e-01 7.347582519547e-01 6.990831627234e-01 6.468632047436e-01 6.003277942407e-01 5.820646350086e-01 6.010169818646e-01 6.459519360856e-01 6.963789406635e-01 7.358327529926e-01 7.567030332838e-01 7.597552943184e-01 7.517121861855e-01 7.416580209592e-01 7.368467576298e-01 7.395571269767e-01 7.471371568227e-01 7.549790085028e-01 7.601694453177e-01 7.632635501127e-01 7.676082683636e-01 7.766008651610e-01 7.906345199653e-01 8.057813258984e-01 8.168057856608e-01 8.457132718710e-01 8.565947254591e-01 8.509868198365e-01 8.192445347256e-01 7.760134627739e-01 7.226463699491e-01 6.768234888635e-01 6.567081236959e-01 6.670737085211e-01 6.954288384740e-01 7.218156672585e-01 7.305231085259e-01 7.152959555063e-01 6.800360544363e-01 6.371300878344e-01 6.030024304593e-01 5.898093822613e-01 5.971149117360e-01 6.125471095200e-01 6.209838077269e-01 6.128495226506e-01 5.875359957842e-01 5.535420124743e-01 5.258116636117e-01 5.186536256041e-01 5.359117967088e-01 5.681494747282e-01 6.005386560966e-01 6.217549374059e-01 6.277550396798e-01 6.218657201578e-01 6.127193887173e-01 6.102654461589e-01 6.207004120607e-01 6.433884836526e-01 6.724048831027e-01 7.009236792372e-01 7.247093342211e-01 7.430228373665e-01 7.574427677049e-01 7.696561723356e-01 7.797140880832e-01 7.857010896661e-01 7.992922548696e-01 8.196519178854e-01 8.320801961576e-01 8.458118724301e-01 8.258141878573e-01 8.128575287832e-01 8.010456633969e-01 7.798796732883e-01 7.548061324210e-01 7.298736159437e-01 7.070130465908e-01 6.868549671457e-01 6.703009878741e-01 6.594275236793e-01 6.566065210203e-01 6.622663613762e-01 6.730793216775e-01 6.822942461757e-01 6.821978597887e-01 6.671155999809e-01 6.358049788405e-01 5.930028689571e-01 5.496496498450e-01 5.206249785897e-01 5.176089344007e-01 5.404948842156e-01 5.770689427197e-01 6.115232275000e-01 6.317749695782e-01 6.319782255617e-01 6.126074742250e-01 5.795556303114e-01 5.424476614403e-01 5.116922815815e-01 4.941930193576e-01 4.898718910375e-01 4.923726252774e-01 4.935333126451e-01 4.875494705917e-01 4.728281848531e-01 4.519212429306e-01 4.303144154198e-01 4.142856580923e-01 4.080220420179e-01 4.112033062036e-01 4.251702481549e-01 4.498250216508e-01 4.591378520447e-01 4.599420435350e-01 4.498879025190e-01 4.178905282141e-01 3.661306747506e-01 3.067856997040e-01 2.620846148667e-01 2.564431620036e-01 2.895107525830e-01 3.350889410456e-01 3.690003096618e-01 3.779735216892e-01 3.580964214286e-01 3.143889268230e-01 2.632206693396e-01 2.353463725734e-01 2.577633955760e-01 3.165552250372e-01 3.785897873931e-01 4.211710277516e-01 4.334270719926e-01 4.144455707039e-01 3.740999577113e-01 3.353685481205e-01 3.301219396524e-01 3.722798293154e-01 4.409060828111e-01 5.057188739736e-01 5.456041990627e-01 5.506693586743e-01 5.220910497102e-01 4.735276066149e-01 4.326001879187e-01 4.326549892050e-01 4.841215909064e-01 5.632376017740e-01 6.385125810994e-01 6.885915173149e-01 7.049427743686e-01 6.915034509281e-01 6.639761841739e-01 6.463605330561e-01 6.559634803495e-01 7.042578601508e-01 7.782436766455e-01 8.518000972664e-01 8.869679376840e-01 8.746899845954e-01 7.983886247918e-01 6.803504658272e-01 5.694294081971e-01 5.387369360753e-01 6.180504202512e-01 7.491206192829e-01 8.639134002695e-01 9.223002652948e-01 9.072541368356e-01 8.208282290297e-01 6.852864514199e-01 5.505981839318e-01 4.981066685506e-01 5.689906561668e-01 6.966960551781e-01 8.037207657258e-01 8.477425297083e-01 8.122810081989e-01 7.006321897850e-01 5.375076787668e-01 3.861023709157e-01 3.715341083027e-01 5.105638353650e-01 6.758856992266e-01 7.936880215388e-01 8.329856275638e-01 7.840690351369e-01 6.539512556537e-01 4.681044537050e-01 2.914992185444e-01 2.887560670404e-01 4.549325082515e-01 6.224046922065e-01 7.280870628086e-01 7.496536762173e-01 6.839595310240e-01 5.456349911530e-01 3.765663910959e-01 2.912351575660e-01 4.033551281536e-01 6.027042195223e-01 7.833006532433e-01 9.070533121153e-01 9.253649096705e-01 8.420363626552e-01 6.693638098587e-01 4.520259893796e-01 3.178035910212e-01 4.389941657917e-01 6.625337484881e-01 8.511443807902e-01 9.571955405532e-01 9.637706429961e-01 8.748405450152e-01 7.168985946468e-01 5.502559145180e-01 4.855527655482e-01 5.845182125379e-01 7.494065734587e-01 8.835183423328e-01 9.415247091161e-01 9.089977753048e-01 7.949154367726e-01 6.340937670490e-01 5.009455859741e-01 4.993399032514e-01 6.236782863151e-01 7.666676072048e-01 8.561695345280e-01 8.603897390699e-01 7.729136656865e-01 6.093879694679e-01 4.169957048059e-01 3.223550899975e-01 4.427373247282e-01 6.337434822503e-01 7.828714643631e-01 8.469714744588e-01 8.100474216971e-01 6.750670554270e-01 4.654720610314e-01 2.547041469478e-01 2.978781992259e-01 5.393401561486e-01 7.798608374687e-01 9.684083272183e-01 1.080426226104e+00 1.098996984392e+00 9.971162157195e-01 8.057430590852e-01 5.815978293425e-01 4.581915001347e-01 5.667827530783e-01 7.825288299744e-01 9.689773423146e-01 1.069790159105e+00 1.065882107854e+00 9.628422074507e-01 7.908002473395e-01 6.139705958985e-01 5.409006398738e-01 6.286103463890e-01 7.831613721415e-01 9.067065291164e-01 9.532379596889e-01 9.105517393811e-01 7.924191649411e-01 6.416258471194e-01 5.401516521634e-01 5.715988324304e-01 7.024404349071e-01 8.373949763421e-01 9.168804321531e-01 9.168773134312e-01 8.394070757400e-01 7.120483666491e-01 5.943545905086e-01 5.691879046798e-01 6.582401729127e-01 7.888886218179e-01 8.895147088923e-01 9.230303518813e-01 8.802653179863e-01 7.770992914956e-01 6.583531113564e-01 5.987233919214e-01 6.522815965814e-01 7.923152440522e-01 9.271090670843e-01 1.019985824809e+00 1.056168105515e+00 1.021705420962e+00 9.166688333099e-01 7.696244677976e-01 6.632689127928e-01 6.902022735365e-01 8.364797982762e-01 1.006458226906e+00 1.128103559048e+00 1.166272382921e+00 1.114054171477e+00 9.906217895268e-01 8.449072644250e-01 7.568224510523e-01 7.923203574854e-01 9.229196688867e-01 1.066301885765e+00 1.161875957565e+00 1.182196070785e+00 1.127385350257e+00 1.022789891459e+00 9.177479310881e-01 8.724006841951e-01 9.147020320844e-01 1.010891532454e+00 1.102688016755e+00 1.147853100593e+00 1.129704482292e+00 1.055783405173e+00 9.556442063213e-01 8.750147968186e-01 8.544593001246e-01 8.952805647280e-01 9.581776000281e-01 9.986512381096e-01 9.904604515285e-01 9.304794199730e-01 8.382025522476e-01 7.530936544831e-01 7.197447663190e-01 7.518356897884e-01 8.216192692834e-01 8.894132016635e-01 9.250597089226e-01 9.127823740075e-01 8.337109454247e-01 7.095936970117e-01 5.708728273544e-01 4.837576441222e-01 5.212209080599e-01 6.455974842653e-01 7.698929079374e-01 8.410771166461e-01 8.367154197253e-01 7.560649033667e-01 6.187955416361e-01 4.724676058169e-01 4.064922325331e-01 4.793449155704e-01 6.148340910809e-01 7.306836554332e-01 7.900505374813e-01 7.842020468678e-01 7.254858657609e-01 6.468748624107e-01 5.983055062174e-01 6.187852347239e-01 6.957931143492e-01 7.826141581004e-01 8.403329216581e-01 8.504310260563e-01 8.136755522754e-01 7.480504029996e-01 6.852975042075e-01 6.588708172574e-01 6.800974301523e-01 7.282628235974e-01 7.718633578604e-01 7.901002057331e-01 7.791109940074e-01 7.504422816017e-01 7.248719091624e-01 7.202480205876e-01 7.380967312441e-01 7.627977930717e-01 7.750136558226e-01 7.682090482977e-01 7.485959537984e-01 7.339853590005e-01 7.422415680281e-01 7.777790444714e-01 8.290104150989e-01 8.698407758188e-01 8.833550591779e-01 8.615158905102e-01 8.094426538829e-01 7.487388730972e-01 7.154310221512e-01 7.404262261405e-01 8.198519768712e-01 9.178768875151e-01 9.951162828340e-01 1.025183686314e+00 9.994056824035e-01 9.293814434138e-01 8.497944498028e-01 8.135512242804e-01 8.593574044757e-01 9.716588062932e-01 1.098130388580e+00 1.190478629273e+00 1.219949382308e+00 1.179364484919e+00 1.084290402117e+00 9.748657846486e-01 9.104711729219e-01 9.357443886923e-01 1.034994558050e+00 1.149087927903e+00 1.223513485402e+00 1.227327863494e+00 1.154973632461e+00 1.027329117882e+00 8.950607064136e-01 8.323610465376e-01 8.842911043230e-01 1.010887920525e+00 1.135024634943e+00 1.199639464873e+00 1.177030600270e+00 1.066178035172e+00 9.158950386653e-01 7.644678600936e-01 7.240410022210e-01 8.196229727212e-01 9.678037993255e-01 1.083757943358e+00 1.124988237341e+00 1.076058023338e+00 9.458403685202e-01 7.720438992345e-01 6.349611880856e-01 6.399803143482e-01 7.840681420707e-01 9.604822804920e-01 1.089118074446e+00 1.131252323438e+00 1.077161758173e+00 9.436427150493e-01 7.806521251054e-01 6.818390535204e-01 7.348492414162e-01 9.002259018958e-01 1.074411930819e+00 1.187998159471e+00 1.208816461760e+00 1.133589712334e+00 9.879388864819e-01 8.339385339756e-01 7.700281234423e-01 8.550160326694e-01 1.025495665876e+00 1.183973308369e+00 1.267948959598e+00 1.249446758855e+00 1.129411067764e+00 9.399220812120e-01 7.577686152571e-01 7.088205636103e-01 8.429815386771e-01 1.051268703047e+00 1.224093526445e+00 1.303030302986e+00 1.265069952593e+00 1.116646555892e+00 9.181973683849e-01 7.335016845525e-01 6.642469459747e-01 7.599531085734e-01 9.406757866573e-01 1.093791354239e+00 1.166100983811e+00 1.137670237401e+00 1.014113365299e+00 8.280549455359e-01 6.513826887079e-01 6.003253355456e-01 7.153259573626e-01 8.885588301137e-01 1.021397973101e+00 1.065556646118e+00 1.005578079941e+00 8.529677595093e-01 6.536087726360e-01 5.185245851285e-01 5.898023979234e-01 8.034942413784e-01 1.016812639227e+00 1.154831224144e+00 1.183506240805e+00 1.094599190629e+00 9.050910729150e-01 6.691547052202e-01 5.235645664716e-01 6.356720929695e-01 8.973761157556e-01 1.147580349751e+00 1.311646080021e+00 1.356037392040e+00 1.272788629979e+00 1.078581694510e+00 8.232684998871e-01 6.232096393237e-01 6.592045915942e-01 8.976731525669e-01 1.159860401349e+00 1.348761845711e+00 1.421616679126e+00 1.371914301170e+00 1.243796437816e+00 1.060816758473e+00 8.745081374484e-01 7.464852395340e-01 7.736039988836e-01 9.402055908130e-01 1.105402376984e+00 1.206357550117e+00 1.218540621805e+00 1.143284434478e+00 1.005611342787e+00 8.571620638471e-01 7.739453559154e-01 8.095737149696e-01 9.302052167150e-01 1.059120388271e+00 1.140968856580e+00 1.150449690179e+00 1.087081622174e+00 9.729822108858e-01 8.532013796655e-01 7.882461955910e-01 8.153184376067e-01 9.071515859101e-01 1.003777974928e+00 1.059184347378e+00 1.052488422528e+00 9.864554866220e-01 8.869810893140e-01 8.023953066895e-01 7.870289693669e-01 8.556007751569e-01 9.670773493895e-01 1.067861838151e+00 1.122201207130e+00 1.116797130658e+00 1.059603649554e+00 9.789354226609e-01 9.185163543889e-01 9.173845877597e-01 9.782223974017e-01 1.065068193362e+00 1.134044098177e+00 1.155910527538e+00 1.126337095024e+00 1.067153436430e+00 1.005741573309e+00 9.632499286992e-01 9.295691000565e-01 9.482504372484e-01 9.764659363686e-01 9.873446179866e-01 9.665585537701e-01 9.105006932376e-01 8.290310013731e-01 7.462463155185e-01 6.954216399949e-01 6.992646530684e-01 7.472919567803e-01 8.040026714375e-01 8.346591502877e-01 8.175374594885e-01 7.457871070300e-01 6.272221110223e-01 4.868075823496e-01 3.755468166720e-01 3.625533850045e-01 4.406136296332e-01 5.317472293992e-01 5.849344074232e-01 5.796606318172e-01 5.146989075342e-01 4.068556244265e-01 3.020415876740e-01 2.894423166717e-01 3.880693591272e-01 5.094366992464e-01 5.953657474423e-01 6.200490312183e-01 5.759148833048e-01 4.725234884252e-01 3.468267846848e-01 2.962511316578e-01 4.008059280898e-01 5.682595980013e-01 7.152790279550e-01 8.033147332237e-01 8.147588494452e-01 7.495612640171e-01 6.481205030664e-01 5.369730856554e-01 4.842876029345e-01 5.301762203980e-01 6.607913386101e-01 7.902219132372e-01 8.660822515448e-01 8.667110851297e-01 7.903533007207e-01 6.575032048960e-01 5.235744818293e-01 4.911611300641e-01 6.084013478736e-01 7.881686038240e-01 9.449602107798e-01 1.033019235771e+00 1.031589381039e+00 9.394211477466e-01 7.761874961193e-01 5.926287173768e-01 4.945575851913e-01 5.767187462585e-01 7.581227522372e-01 9.261016575078e-01 1.023496853669e+00 1.026198754726e+00 9.321901478568e-01 7.609930204778e-01 5.632892734675e-01 4.515435201322e-01 5.371381794629e-01 7.254358581271e-01 8.939030772634e-01 9.860109701839e-01 9.792047499881e-01 8.726417786735e-01 6.861654062523e-01 4.710397629244e-01 3.599101229333e-01 4.834017749612e-01 6.935370126188e-01 8.669485564130e-01 9.578219565817e-01 9.506476668569e-01 8.542796743807e-01 7.234555983987e-01 5.947689005414e-01 5.525415286877e-01 6.361327508229e-01 7.829056653703e-01 9.011722590840e-01 9.511181400606e-01 9.204597309350e-01 8.185828582810e-01 6.791414564425e-01 5.680313615691e-01 5.650478824254e-01 6.685341957451e-01 7.970364686420e-01 8.854099459382e-01 9.021935646731e-01 8.413966217156e-01 7.204707719989e-01 5.861961184704e-01 5.208697782795e-01 5.817261714243e-01 7.126792553440e-01 8.290527554649e-01 8.807524819669e-01 8.463820067742e-01 7.267440361694e-01 5.466925807976e-01 3.775525252296e-01 3.764294147752e-01 5.508879496047e-01 7.434187960375e-01 8.755361622363e-01 9.139942820727e-01 8.477207613384e-01 6.845574369740e-01 4.560628643362e-01 2.664014893860e-01 3.696001872305e-01 6.221890507614e-01 8.444736960483e-01 9.821882188043e-01 1.011999405998e+00 9.304409047347e-01 7.624273368058e-01 5.716545089331e-01 4.518751055467e-01 5.279562094088e-01 7.339278323284e-01 9.456450872630e-01 1.083903223655e+00 1.121464299709e+00 1.054143896251e+00 8.995429594590e-01 7.045163124462e-01 5.665157692546e-01 6.042712080251e-01 7.786881360737e-01 9.632542811847e-01 1.083432162737e+00 1.105958486568e+00 1.023237425227e+00 8.504549496127e-01 6.325946862778e-01 4.761177533350e-01 5.311753504808e-01 7.339378707895e-01 9.350028127723e-01 1.063092140386e+00 1.088951247384e+00 1.007416329237e+00 8.348718257756e-01 6.159016203640e-01 4.546594697046e-01 5.037826650555e-01 7.006589941821e-01 8.941573258599e-01 1.014489727363e+00 1.033953825962e+00 9.485036561004e-01 7.752582009167e-01 5.602599995824e-01 4.156767493990e-01 4.927191231889e-01 6.999289659231e-01 8.936562187691e-01 1.013576557021e+00 1.037083730262e+00 9.748335732815e-01 8.704210192919e-01 7.492788800020e-01 6.721247518656e-01 6.408484973966e-01 7.250373568511e-01 8.608115943586e-01 9.533334939011e-01 9.747493874754e-01 9.206626780428e-01 8.080954470826e-01 6.792648797474e-01 6.046959258689e-01 6.425618313725e-01 7.636447548864e-01 8.945219694068e-01 9.839568218263e-01 1.008446218988e+00 9.665338721369e-01 8.772848139147e-01 7.813324270615e-01 7.348421091276e-01 7.738593256668e-01 8.761436387644e-01 9.885465668141e-01 1.068630084827e+00 1.094805087197e+00 1.064501090593e+00 9.919503122165e-01 9.057842760917e-01 8.422830672589e-01 8.278321000064e-01 8.589697509679e-01 9.068152080154e-01 9.409713254401e-01 9.450009153158e-01 9.197899731318e-01 8.813401494754e-01 8.537741029675e-01 8.555358980964e-01 8.851170895456e-01 9.216516395343e-01 9.391574693162e-01 9.194219377162e-01 8.582052553194e-01 7.708664980168e-01 7.233234238688e-01 6.974387042976e-01 7.200373986449e-01 7.761585500744e-01 8.576657975719e-01 9.013104505158e-01 8.879837470531e-01 8.181653130569e-01 7.126833609161e-01 6.170847273186e-01 5.932470931152e-01 6.635682166962e-01 7.799789145352e-01 8.818563849516e-01 9.303290098415e-01 9.084108255285e-01 8.189887045786e-01 6.875079803912e-01 5.712420274817e-01 5.535006515233e-01 6.554386274156e-01 8.025752128922e-01 9.227546880064e-01 9.757604973424e-01 9.450526824055e-01 8.339400148901e-01 6.683516943094e-01 5.117237867528e-01 4.793632571449e-01 6.087049085263e-01 7.899341838604e-01 9.361453203556e-01 1.006165433128e+00 9.845613873074e-01 8.760188945383e-01 7.077598883469e-01 5.430254183105e-01 4.961383834003e-01 6.143939917715e-01 7.912828741803e-01 9.343449426743e-01 9.994813492109e-01 9.704338385113e-01 8.525722343263e-01 6.854279815947e-01 5.291301204595e-01 4.756554958242e-01 5.786520378750e-01 7.554913982564e-01 8.967971643236e-01 9.582032688838e-01 9.260499250355e-01 8.072197283848e-01 6.321199492074e-01 4.721868410703e-01 4.542716927034e-01 5.970013357621e-01 7.738596669874e-01 9.030623134578e-01 9.504244710091e-01 9.088615305276e-01 7.957078446939e-01 6.600824032666e-01 5.922424433113e-01 6.645170674391e-01 8.270217105973e-01 9.876890483762e-01 1.088504029269e+00 1.102952547966e+00 1.029663135811e+00 8.937776626585e-01 7.555272357686e-01 7.097208010690e-01 8.069307064923e-01 9.817970208673e-01 1.144607382698e+00 1.239107239623e+00 1.239120346592e+00 1.142776600767e+00 9.724740516526e-01 7.818357490062e-01 6.664207468638e-01 7.107680817549e-01 8.648145104194e-01 1.020861919909e+00 1.112653081638e+00 1.112442602939e+00 1.021105798944e+00 8.736854929465e-01 7.351555922183e-01 6.962084807647e-01 7.805766018186e-01 9.220418934585e-01 1.031047770084e+00 1.065718385249e+00 1.012573470984e+00 8.846995934140e-01 7.279549091803e-01 6.332185252466e-01 6.894030622107e-01 8.582265842125e-01 1.038302363258e+00 1.162880821588e+00 1.200790591738e+00 1.147689032832e+00 1.025761475444e+00 8.889757185407e-01 8.222027126655e-01 8.861914846972e-01 1.043135448676e+00 1.208995162167e+00 1.322337085101e+00 1.353466410147e+00 1.300216076616e+00 1.187168448316e+00 1.066468108786e+00 1.007814055857e+00 1.053377144694e+00 1.173572082106e+00 1.300387590757e+00 1.378613108862e+00 1.381189913883e+00 1.309825149933e+00 1.195492232776e+00 1.097563967108e+00 1.083147530032e+00 1.172605798709e+00 1.317489015711e+00 1.448719180258e+00 1.515943623597e+00 1.496295543401e+00 1.395422093563e+00 1.256285641649e+00 1.173867079106e+00 1.186730625551e+00 1.309446731122e+00 1.478007488269e+00 1.630121409480e+00 1.702308672721e+00 1.676362089898e+00 1.561376409606e+00 1.393429778514e+00 1.236662371979e+00 1.169516666163e+00 1.230607164390e+00 1.377464837035e+00 1.533389684783e+00 1.640000541743e+00 1.668260411965e+00 1.615262148091e+00 1.501311145958e+00 1.367616587527e+00 1.269067524764e+00 1.250809518205e+00 1.314916806872e+00 1.419997440080e+00 1.515567242143e+00 1.566496494923e+00 1.558444199394e+00 1.496363876784e+00 1.402046570006e+00 1.310167435851e+00 1.258421826498e+00 1.268860298136e+00 1.333061001958e+00 1.419531159731e+00 1.493787546591e+00 1.531298667445e+00 1.521486231852e+00 1.468130259689e+00 1.388987809745e+00 1.313617681418e+00 1.275367487009e+00 1.294622255632e+00 1.364016193214e+00 1.452748553953e+00 1.523584177561e+00 1.587421901599e+00 1.604671886817e+00 1.598901491989e+00 1.533903365170e+00 1.428440579678e+00 1.289550123957e+00 1.175264142194e+00 1.148507681756e+00 1.225388411252e+00 1.356359881929e+00 1.472256191280e+00 1.522122549467e+00 1.481741888691e+00 1.353789681456e+00 1.169913711256e+00 9.964169770495e-01 9.262584314781e-01 1.005025126059e+00 1.169175046110e+00 1.325053631614e+00 1.411404590509e+00 1.401567598792e+00 1.297685547515e+00 1.130299707779e+00 9.628421830748e-01 8.860646067520e-01 9.522402308652e-01 1.108300745553e+00 1.265866432169e+00 1.367550871289e+00 1.391290526451e+00 1.343960545027e+00 1.257524697478e+00 1.182209719883e+00 1.165427026412e+00 1.217584373826e+00 1.303878249759e+00 1.374998972091e+00 1.395787511174e+00 1.355544528509e+00 1.269883362434e+00 1.179051964402e+00 1.135490730867e+00 1.175394530068e+00 1.304839853368e+00 1.428760320960e+00 1.538546722660e+00 1.599765733126e+00 1.566979145006e+00 1.425036904443e+00 1.210679369561e+00 1.001882439306e+00 9.142702981861e-01 1.006989139707e+00 1.196155042500e+00 1.368927712670e+00 1.458715224529e+00 1.439725936010e+00 1.317658976367e+00 1.128356412961e+00 9.427532277755e-01 8.608154600024e-01 9.330461021057e-01 1.090704389180e+00 1.237346792780e+00 1.316077582917e+00 1.307898677208e+00 1.223847163459e+00 1.102007758471e+00 1.002523089834e+00 9.824974824987e-01 1.047589958696e+00 1.146762627755e+00 1.221221920412e+00 1.235001435260e+00 1.179382761288e+00 1.071478454438e+00 9.528869682548e-01 8.810491726989e-01 8.945592150781e-01 9.737680962361e-01 1.062543522197e+00 1.113647262505e+00 1.104660333815e+00 1.038069255009e+00 9.397517070760e-01 8.554973064273e-01 8.416972166731e-01 9.040648569121e-01 1.004614176446e+00 1.106533915775e+00 1.172841668003e+00 1.170937855907e+00 1.095236751198e+00 9.542793517419e-01 8.033496120193e-01 7.313785417378e-01 7.961250011926e-01 9.453786327876e-01 1.090008564027e+00 1.172569714408e+00 1.169127807829e+00 1.083559268001e+00 9.479498239109e-01 8.267932909850e-01 8.013855753117e-01 8.951190009592e-01 1.042570715473e+00 1.166491946773e+00 1.219191270438e+00 1.182227518742e+00 1.063538368365e+00 9.002689102102e-01 7.667996845191e-01 7.560642247109e-01 8.793414984233e-01 1.049709394630e+00 1.185820996944e+00 1.243131831091e+00 1.206522843029e+00 1.086346571226e+00 9.211472890474e-01 7.850171524711e-01 7.692547411022e-01 8.862868430962e-01 1.051377429000e+00 1.183120981051e+00 1.236215399902e+00 1.194646802341e+00 1.067523423688e+00 8.920453390429e-01 7.440129408379e-01 7.371186546456e-01 9.021038318445e-01 1.086621422312e+00 1.245166578709e+00 1.349760371741e+00 1.379355088301e+00 1.293319411637e+00 1.108558219319e+00 8.770593477656e-01 7.006047625678e-01 7.091591487467e-01 8.840523339242e-01 1.089276618111e+00 1.236824228854e+00 1.289274001507e+00 1.240635222108e+00 1.110843304261e+00 9.469642641300e-01 8.245851312271e-01 8.166970537160e-01 9.152102739417e-01 1.041365734677e+00 1.127181570229e+00 1.139269420691e+00 1.074163314467e+00 9.552778295328e-01 8.331760114109e-01 7.758455475185e-01 8.185470277957e-01 9.208312836726e-01 1.014004958074e+00 1.050322380871e+00 1.010489135596e+00 9.020792396944e-01 7.622444872126e-01 6.635243463428e-01 6.829009782808e-01 8.076104419445e-01 9.543069273155e-01 1.056736965934e+00 1.081416355574e+00 1.021646103757e+00 8.966922300514e-01 7.579065382420e-01 6.943812113968e-01 7.924733266152e-01 9.665035764187e-01 1.151155794893e+00 1.293316551431e+00 1.359427617374e+00 1.315516698396e+00 1.180094335275e+00 1.005585839410e+00 8.853416131906e-01 9.120544176754e-01 1.068930256749e+00 1.256339382746e+00 1.395055189428e+00 1.446977842434e+00 1.408329036816e+00 1.306699290872e+00 1.199062176091e+00 1.155612173380e+00 1.211206579038e+00 1.330098767539e+00 1.442544518363e+00 1.492499849989e+00 1.453815261784e+00 1.333336605736e+00 1.175058986650e+00 1.062479031448e+00 1.082365533124e+00 1.233820995462e+00 1.429747818603e+00 1.583893753622e+00 1.643833654547e+00 1.589901085939e+00 1.433426309059e+00 1.219906221541e+00 1.036548251454e+00 9.928770918080e-01 1.113773535579e+00 1.302321327435e+00 1.455991083611e+00 1.517219240249e+00 1.468057217579e+00 1.324993641416e+00 1.141102024037e+00 1.008317674633e+00 1.024123438268e+00 1.208111581478e+00 1.402231711671e+00 1.564782279445e+00 1.639865848228e+00 1.585565707439e+00 1.410056428104e+00 1.172377583472e+00 9.926965096503e-01 1.013115214041e+00 1.221257811509e+00 1.470859475053e+00 1.648590853504e+00 1.697179387116e+00 1.600567543341e+00 1.379860174922e+00 1.102154999663e+00 9.064655603873e-01 9.569642863230e-01 1.207939172192e+00 1.483630070030e+00 1.672087310503e+00 1.721469011079e+00 1.618815646986e+00 1.384772171990e+00 1.080181712477e+00 8.345718934645e-01 8.370588319046e-01 1.074089603305e+00 1.352308808331e+00 1.551793250803e+00 1.621918074083e+00 1.551807144376e+00 1.362327844839e+00 1.108687200452e+00 8.929552066588e-01 8.485056848747e-01 9.902403092759e-01 1.186480274874e+00 1.329274913318e+00 1.370026053086e+00 1.300839738765e+00 1.146696796930e+00 9.669344134260e-01 8.636785521284e-01 9.217492827000e-01 1.079009413277e+00 1.251862728428e+00 1.342356935124e+00 1.357670277513e+00 1.255760285486e+00 1.065013932841e+00 8.621520242868e-01 7.774291712516e-01 8.888721476370e-01 1.099907945829e+00 1.286762396832e+00 1.380682683439e+00 1.354485555827e+00 1.212443456668e+00 9.908148456567e-01 7.720739429000e-01 6.982765321848e-01 8.351746780368e-01 1.057717918784e+00 1.245632158838e+00 1.342182855475e+00 1.330516885294e+00 1.223704833232e+00 1.064469333471e+00 9.271513307495e-01 8.954035567754e-01 9.848604150285e-01 1.123748407020e+00 1.234682060343e+00 1.275037895622e+00 1.235943822174e+00 1.138123084972e+00 1.029286290529e+00 9.717130972036e-01 1.001410785028e+00 1.091247906469e+00 1.179662013755e+00 1.215966800415e+00 1.175557406219e+00 1.061133725430e+00 9.042541871975e-01 7.704268866792e-01 7.448987605598e-01 8.575607907799e-01 9.998418972568e-01 1.125875138416e+00 1.197886322043e+00 1.189939227521e+00 1.071432036172e+00 8.592382899495e-01 6.110720890881e-01 4.662666201664e-01 5.771770039841e-01 8.085024291794e-01 1.008294806293e+00 1.115585790395e+00 1.109229568525e+00 9.941742139363e-01 8.027370417675e-01 6.103304801148e-01 5.563742381550e-01 6.992913721305e-01 9.093336463406e-01 1.079342107524e+00 1.161916463367e+00 1.144222225756e+00 1.041877440785e+00 9.028682041601e-01 8.125099407077e-01 8.526792213526e-01 1.006406466979e+00 1.184924533758e+00 1.314971634660e+00 1.356733259105e+00 1.298883955133e+00 1.157723484223e+00 9.825720360003e-01 8.635998320728e-01 8.930815346941e-01 1.055576524784e+00 1.251609013644e+00 1.399694803982e+00 1.455478846855e+00 1.404131151937e+00 1.257371406116e+00 1.057323178245e+00 8.951067573543e-01 9.122548377565e-01 1.067487649530e+00 1.277615885891e+00 1.460749997025e+00 1.581002801777e+00 1.577896790198e+00 1.438212668897e+00 1.180040935826e+00 8.668234932714e-01 6.394746009912e-01 6.968010625741e-01 9.535029863775e-01 1.206398566766e+00 1.362426552407e+00 1.387495436914e+00 1.280932865724e+00 1.072529878960e+00 8.332764732275e-01 6.997728128037e-01 7.917725286608e-01 1.015099784688e+00 1.224208768847e+00 1.343006928893e+00 1.342039325330e+00 1.224226792593e+00 1.025161295847e+00 8.263577184847e-01 7.627215880194e-01 8.986083674530e-01 1.124658476301e+00 1.322788619058e+00 1.430797705309e+00 1.425990004594e+00 1.317040543605e+00 1.146192047062e+00 9.967407210696e-01 9.751362973382e-01 1.110859204419e+00 1.318700869648e+00 1.502548110579e+00 1.604103622892e+00 1.599427647855e+00 1.493748565305e+00 1.321325959042e+00 1.149908037673e+00 1.081610802650e+00 1.163178924860e+00 1.339417165064e+00 1.497938399364e+00 1.605789707396e+00 1.590885915242e+00 1.472481622918e+00 1.303161587432e+00 1.172356147702e+00 1.170048591098e+00 1.299307190180e+00 1.473442305700e+00 1.603978763978e+00 1.640070482234e+00 1.569858340200e+00 1.419754446561e+00 1.257810573289e+00 1.184412804902e+00 1.263837175808e+00 1.449740747959e+00 1.641984811537e+00 1.763143245637e+00 1.774448169923e+00 1.674077172834e+00 1.498677334855e+00 1.328553952678e+00 1.273357629305e+00 1.388309287250e+00 1.608941503188e+00 1.828745046587e+00 1.971009381360e+00 1.998826598197e+00 1.911568570331e+00 1.744732856654e+00 1.571260744462e+00 1.487987234107e+00 1.555149005154e+00 1.735679891744e+00 1.937343569639e+00 2.082310415701e+00 2.128861966310e+00 2.070841497071e+00 1.935235946049e+00 1.778941373290e+00 1.679136951137e+00 1.757138670326e+00 1.904429863343e+00 2.093596679356e+00 2.235219119716e+00 2.255723262952e+00 2.148222837751e+00 1.949884617874e+00 1.737776000677e+00 1.614537857153e+00 1.647948563759e+00 1.803357347869e+00 1.981842892207e+00 2.098094437239e+00 2.107388258481e+00 2.005056420265e+00 1.823710693135e+00 1.631150260800e+00 1.516247344731e+00 1.537455996361e+00 1.666635611536e+00 1.819131147025e+00 1.920045321671e+00 1.929685855532e+00 1.843969033268e+00 1.691531462919e+00 1.530304182676e+00 1.433478565718e+00 1.447808870344e+00 1.551796161141e+00 1.677822799064e+00 1.763464154975e+00 1.774152745559e+00 1.705105546784e+00 1.579064285770e+00 1.443300068122e+00 1.358691274141e+00 1.368655051586e+00 1.464275366801e+00 1.594631952096e+00 1.706580286288e+00 1.766529325931e+00 1.763739410047e+00 1.707780955897e+00 1.649424388010e+00 1.632004804596e+00 1.677250190263e+00 1.765970905053e+00 1.834217750705e+00 1.860458164688e+00 1.824077249939e+00 1.744954607436e+00 1.659949795721e+00 1.608088229500e+00 1.610034150935e+00 1.655768282317e+00 1.714294576664e+00 1.754285267572e+00 1.757785299905e+00 1.723670329692e+00 1.664743428817e+00 1.601236100025e+00 1.551994560430e+00 1.526137350752e+00 1.520604048077e+00 1.524943483420e+00 1.529057996797e+00 1.527873128007e+00 1.521082518688e+00 1.509806533719e+00 1.493254406353e+00 1.468190723738e+00 1.431511542482e+00 1.384547209871e+00 1.335847675652e+00 1.299959637379e+00 1.290440192672e+00 1.310216392620e+00 1.347318260040e+00 1.380726935588e+00 1.390945832512e+00 1.368425708405e+00 1.317742368824e+00 1.257332215691e+00 1.213241397204e+00 1.205452209772e+00 1.233732245142e+00 1.277349991835e+00 1.312026936525e+00 1.347896698247e+00 1.346501357394e+00 1.345860081465e+00 1.345353884565e+00 1.346908345356e+00 1.326324424988e+00 1.292509300332e+00 1.254342744641e+00 1.219122856559e+00 1.193061049721e+00 1.182926261966e+00 1.195015063750e+00 1.230707283030e+00 1.281715379714e+00 1.330073351029e+00 1.353795826760e+00 1.334614926595e+00 1.265348321509e+00 1.156520263306e+00 1.042423528533e+00 9.791053908927e-01 1.012788537739e+00 1.131006109591e+00 1.273066851026e+00 1.377513820610e+00 1.403545044060e+00 1.334257664859e+00 1.178622794587e+00 9.783715148641e-01 8.217950423291e-01 8.216797017383e-01 9.806488139809e-01 1.185123035181e+00 1.339648695688e+00 1.394141485318e+00 1.332741291109e+00 1.171084661522e+00 9.632148982701e-01 8.170385023877e-01 8.520814267178e-01 1.039779974529e+00 1.249071315143e+00 1.386965991205e+00 1.409820758433e+00 1.333195016292e+00 1.185023057237e+00 1.031114583711e+00 9.360300037753e-01 9.783475716679e-01 1.125608451104e+00 1.283694414529e+00 1.385895797666e+00 1.395596109098e+00 1.305672847311e+00 1.140856143248e+00 9.661504968116e-01 8.879617460191e-01 9.758572589971e-01 1.166396396157e+00 1.350618839572e+00 1.455889436947e+00 1.448984480679e+00 1.330508842468e+00 1.137861458545e+00 9.573954248324e-01 9.168829913927e-01 1.061949699823e+00 1.287799255536e+00 1.478363216984e+00 1.566197815452e+00 1.523861842188e+00 1.358278066934e+00 1.114660688061e+00 8.945628598411e-01 8.532169632809e-01 1.026908282124e+00 1.269281240889e+00 1.453323833916e+00 1.515589549101e+00 1.435180620472e+00 1.226840243624e+00 9.477376105018e-01 7.307637466101e-01 7.678575722576e-01 1.016798170539e+00 1.280849742770e+00 1.449278797117e+00 1.476076121345e+00 1.349903452117e+00 1.135302987276e+00 8.920187351003e-01 7.314850968362e-01 7.681956335390e-01 9.732335587108e-01 1.203978324540e+00 1.370812898653e+00 1.431702554272e+00 1.376312210358e+00 1.223604719494e+00 1.028540903256e+00 8.935548167265e-01 9.276447024342e-01 1.112399306894e+00 1.332315731605e+00 1.497047254748e+00 1.559664801509e+00 1.506770240119e+00 1.355865778635e+00 1.160498858658e+00 1.017754703551e+00 1.032043015881e+00 1.199081310181e+00 1.413266775518e+00 1.580360074192e+00 1.647811630130e+00 1.597973976405e+00 1.444571056049e+00 1.236269184033e+00 1.064232932779e+00 1.038482524735e+00 1.177695094351e+00 1.382717581467e+00 1.551611639075e+00 1.625461084734e+00 1.583021583069e+00 1.435810674237e+00 1.230768867000e+00 1.057855082788e+00 1.028323541536e+00 1.165069012226e+00 1.370345777678e+00 1.541181452091e+00 1.617635662081e+00 1.576782524207e+00 1.438554817441e+00 1.258403824944e+00 1.109514771823e+00 1.076469130129e+00 1.181681000042e+00 1.357225562318e+00 1.518099225729e+00 1.607032410800e+00 1.596451970847e+00 1.484953144161e+00 1.298126693987e+00 1.095722087627e+00 9.774943338777e-01 1.029812825635e+00 1.218582854637e+00 1.437045773471e+00 1.602484114622e+00 1.668861940836e+00 1.618210826440e+00 1.457504634594e+00 1.222006322472e+00 9.890029486879e-01 8.903659777659e-01 1.012550806050e+00 1.264845350175e+00 1.517738613325e+00 1.693559557885e+00 1.753765684292e+00 1.686744302016e+00 1.505449032963e+00 1.251948289062e+00 1.012842948778e+00 9.282288154646e-01 1.072432091386e+00 1.338688803686e+00 1.597220891287e+00 1.773215928746e+00 1.830657404929e+00 1.760329284208e+00 1.577345773898e+00 1.324828288900e+00 1.085951102899e+00 9.875349339432e-01 1.100869696889e+00 1.337106583835e+00 1.572515455382e+00 1.731588117553e+00 1.778313617403e+00 1.704566558074e+00 1.526941840718e+00 1.289927046030e+00 1.075344005428e+00 9.966752180252e-01 1.104369881840e+00 1.313596754353e+00 1.514459877638e+00 1.639153433385e+00 1.656361034177e+00 1.562455848516e+00 1.380010103401e+00 1.163466367619e+00 1.008370862883e+00 1.018385459431e+00 1.189514399009e+00 1.416403942437e+00 1.605720839272e+00 1.703446020823e+00 1.685562785180e+00 1.552907528765e+00 1.332347803212e+00 1.086908979576e+00 9.336394813577e-01 9.928491287601e-01 1.226935561169e+00 1.502566735791e+00 1.725449880262e+00 1.844921929893e+00 1.838314377778e+00 1.705402870052e+00 1.468737983156e+00 1.180756733519e+00 9.445274138659e-01 9.102766197242e-01 1.105135681010e+00 1.386502553776e+00 1.634790348974e+00 1.787743253840e+00 1.816655121427e+00 1.715864824126e+00 1.500534895881e+00 1.209819130752e+00 9.220461927187e-01 7.822398211263e-01 8.996894677790e-01 1.159473181148e+00 1.413657739799e+00 1.586079094840e+00 1.642161503660e+00 1.571823894490e+00 1.385129202328e+00 1.113985872797e+00 8.256869409976e-01 6.616790215324e-01 7.660896467543e-01 1.030054782712e+00 1.293768586639e+00 1.480470184098e+00 1.556299281784e+00 1.511314039012e+00 1.355895361967e+00 1.123725479472e+00 8.849961060514e-01 7.672803623249e-01 8.712801140801e-01 1.111359298109e+00 1.356722723478e+00 1.532797539862e+00 1.603126460401e+00 1.554927080362e+00 1.395308619017e+00 1.153073704576e+00 8.897659287027e-01 7.267624138435e-01 7.940921618954e-01 1.026273440551e+00 1.277207469103e+00 1.463770993794e+00 1.546378979846e+00 1.509862064597e+00 1.357855053443e+00 1.112448002391e+00 8.206469574389e-01 5.847132020409e-01 5.832332008078e-01 7.989328133219e-01 1.045919662384e+00 1.228844835872e+00 1.308679509927e+00 1.271939350017e+00 1.123733661749e+00 8.879995444860e-01 6.181652174626e-01 4.486388125358e-01 5.585264587763e-01 8.142500418831e-01 1.052660665444e+00 1.210520395127e+00 1.261381579550e+00 1.198993142181e+00 1.035289356255e+00 8.048522967950e-01 5.861742077191e-01 5.374353250573e-01 7.152179712847e-01 9.624838782342e-01 1.170127176297e+00 1.289918685301e+00 1.301704238543e+00 1.205585709366e+00 1.022708745509e+00 8.046712483746e-01 6.578055725636e-01 7.089899230735e-01 9.174808790921e-01 1.149424756108e+00 1.322428224364e+00 1.395103026268e+00 1.349623813679e+00 1.186549977595e+00 9.242317495756e-01 6.056803808239e-01 3.593335802754e-01 4.775739696096e-01 7.870344511536e-01 1.069793380713e+00 1.261983785771e+00 1.336111136349e+00 1.283009605661e+00 1.109684559336e+00 8.402695300610e-01 5.259468355356e-01 3.283019682612e-01 5.062834535938e-01 8.057997773648e-01 1.056190161312e+00 1.206946058724e+00 1.236845696890e+00 1.142664971624e+00 9.386326617027e-01 6.614397006935e-01 4.070372631931e-01 4.304737333064e-01 7.033663765951e-01 9.852589854716e-01 1.191462196723e+00 1.287369425326e+00 1.259852435468e+00 1.114034477537e+00 8.756912756366e-01 6.066475172259e-01 4.674302904262e-01 6.235760150950e-01 9.030152030566e-01 1.151082944613e+00 1.306357504669e+00 1.341808587351e+00 1.251884553140e+00 1.052625660601e+00 7.906716980862e-01 5.822552978113e-01 6.282674342414e-01 8.928823284958e-01 1.184849816996e+00 1.406495638872e+00 1.511819703027e+00 1.480321017913e+00 1.311733172686e+00 1.026954129104e+00 6.794937060496e-01 4.363148119437e-01 6.060346089888e-01 9.702484597169e-01 1.303598363489e+00 1.532130547817e+00 1.621010599807e+00 1.556864501785e+00 1.345772909533e+00 1.015156162453e+00 6.290197660130e-01 4.093088171722e-01 6.700349374188e-01 1.067823964143e+00 1.405687154631e+00 1.621457723276e+00 1.685753141498e+00 1.590581314999e+00 1.349215799846e+00 1.001165892741e+00 6.432828514028e-01 5.533115544858e-01 8.610465044418e-01 1.250813127199e+00 1.569141303101e+00 1.756773117356e+00 1.786781990892e+00 1.655397668601e+00 1.382315974225e+00 1.018475546675e+00 6.881700745137e-01 6.725496186756e-01 9.953840031829e-01 1.371890119291e+00 1.666178040965e+00 1.821936091609e+00 1.815809360594e+00 1.649610462747e+00 1.352211302274e+00 9.937976377201e-01 7.434537448575e-01 8.488307721281e-01 1.203618838547e+00 1.571488145352e+00 1.842103761159e+00 1.965160057414e+00 1.921420113375e+00 1.717412020583e+00 1.388387271544e+00 1.016000818432e+00 7.893739598035e-01 9.335545494174e-01 1.300412659871e+00 1.664173964336e+00 1.920815932689e+00 2.022761292701e+00 1.953052592188e+00 1.720077179720e+00 1.359417006340e+00 9.505788944853e-01 6.929104339345e-01 8.535645777127e-01 1.240450688049e+00 1.607359632834e+00 1.857126018793e+00 1.948076302505e+00 1.868089770086e+00 1.630630881145e+00 1.278688644234e+00 9.088821034090e-01 7.449651738277e-01 9.660294744893e-01 1.348358452269e+00 1.693798332737e+00 1.918636798756e+00 1.985794308398e+00 1.886172458569e+00 1.635890218172e+00 1.280551269456e+00 9.191721297694e-01 7.677381996460e-01 9.794196648131e-01 1.340840091476e+00 1.664271406093e+00 1.868923252014e+00 1.919972269472e+00 1.810234037430e+00 1.557020664342e+00 1.206088002832e+00 8.555892542964e-01 7.195045047749e-01 9.335096401824e-01 1.278125134258e+00 1.578563788821e+00 1.762229803424e+00 1.799295633848e+00 1.686121911879e+00 1.442505075407e+00 1.116116541397e+00 8.061063382174e-01 7.078174747295e-01 9.085963627337e-01 1.209868712619e+00 1.462500900194e+00 1.602872643208e+00 1.605973590820e+00 1.471578156040e+00 1.222198888296e+00 9.099998581789e-01 6.515189465433e-01 6.554005151018e-01 9.084760393845e-01 1.200050184618e+00 1.421353543000e+00 1.527296045170e+00 1.502382746327e+00 1.353699301850e+00 1.112674267830e+00 8.487888239274e-01 7.030997045548e-01 8.106537954951e-01 1.073039140888e+00 1.337320954456e+00 1.524354315347e+00 1.597809726383e+00 1.546694753362e+00 1.381626641323e+00 1.137386404860e+00 8.858756648749e-01 7.578613369558e-01 8.565963326220e-01 1.089619620465e+00 1.320437986366e+00 1.473761056761e+00 1.514387916327e+00 1.431748617214e+00 1.235600077871e+00 9.577333349487e-01 6.685819498399e-01 5.341289853812e-01 6.928856913992e-01 9.700246473707e-01 1.214949354389e+00 1.367034623169e+00 1.400813841185e+00 1.311597775144e+00 1.113424761669e+00 8.429867911726e-01 5.832410022627e-01 5.201973545877e-01 7.233804128585e-01 9.955227978953e-01 1.217161418957e+00 1.339310874549e+00 1.341441240726e+00 1.222459136923e+00 1.000902175501e+00 7.244718603720e-01 5.164827348293e-01 5.913569221061e-01 8.743828272933e-01 1.171091926193e+00 1.397210620518e+00 1.514638910768e+00 1.508027599822e+00 1.381619327634e+00 1.162345636554e+00 9.124403001866e-01 7.580484189432e-01 8.367888484746e-01 1.087353468220e+00 1.360124115858e+00 1.617416221631e+00
 6.442583340449e-01 5.884155923467e-01 5.366142830639e-01 5.165018184527e-01 5.454142346706e-01 6.113097603440e-01 6.841749978441e-01 7.372966538009e-01 7.551175017569e-01 7.341707520402e-01 6.832462069766e-01 6.236119099891e-01 5.856584890117e-01 5.935796589946e-01 6.443093719698e-01 7.110508345320e-01 7.653350252743e-01 7.889701565317e-01 7.758879648780e-01 7.315906531944e-01 6.723338395158e-01 6.226349403228e-01 6.063434528978e-01 6.308595134161e-01 6.817233087854e-01 7.362737103327e-01 7.775150399773e-01 7.982663249840e-01 8.002000180744e-01 7.910967320148e-01 7.808882482732e-01 7.771283893181e-01 7.817504072355e-01 7.913742993502e-01 8.007334355571e-01 8.065637609203e-01 8.093861882709e-01 8.127365646754e-01 8.202591943410e-01 8.325099628143e-01 8.454515293097e-01 8.546403908693e-01 8.886026028648e-01 8.941002046914e-01 8.852466902312e-01 8.566600347902e-01 8.091056201032e-01 7.522461511496e-01 7.073528492453e-01 6.932633567340e-01 7.120846987350e-01 7.471672038750e-01 7.757884970259e-01 7.813431799684e-01 7.580470033090e-01 7.114035924132e-01 6.566980723767e-01 6.143864213306e-01 5.999675683225e-01 6.126540516787e-01 6.362637188708e-01 6.517323977644e-01 6.472697735963e-01 6.217824446583e-01 5.848010060402e-01 5.536958255330e-01 5.459034012334e-01 5.669929108059e-01 6.064567476588e-01 6.469367351785e-01 6.748754037019e-01 6.848600915572e-01 6.797555035715e-01 6.686170542088e-01 6.627031031578e-01 6.699972505534e-01 6.911689229925e-01 7.204030401364e-01 7.499482915555e-01 7.743949051737e-01 7.922192751599e-01 8.049550105546e-01 8.149496076028e-01 8.232410378543e-01 8.294702715226e-01 8.441478461193e-01 8.642998814658e-01 8.794232419420e-01 8.914466841982e-01 8.616589916567e-01 8.507824563753e-01 8.344211053123e-01 8.105590600956e-01 7.863337240280e-01 7.656651895151e-01 7.484919242546e-01 7.324829160633e-01 7.159722738147e-01 7.000294317720e-01 6.882403934258e-01 6.841675502060e-01 6.880255512765e-01 6.951884324476e-01 6.979041694685e-01 6.888381611936e-01 6.643943175723e-01 6.268302178764e-01 5.848389929019e-01 5.519327619069e-01 5.406747072909e-01 5.543476691198e-01 5.839016736632e-01 6.143045687296e-01 6.324773170849e-01 6.311142777719e-01 6.093958145735e-01 5.723475153376e-01 5.293487455724e-01 4.913711418409e-01 4.665949643772e-01 4.561051272531e-01 4.537250823410e-01 4.506907247567e-01 4.406327540925e-01 4.220119721996e-01 3.981385986961e-01 3.757359498709e-01 3.619974695006e-01 3.606267596126e-01 3.694529350900e-01 3.886473651893e-01 4.091117579637e-01 4.187302493106e-01 4.204239174736e-01 4.070852703779e-01 3.731426117819e-01 3.236373286463e-01 2.740020319241e-01 2.478210951746e-01 2.616906204951e-01 3.039598239041e-01 3.495369076802e-01 3.800096134344e-01 3.861188971322e-01 3.663417060549e-01 3.268750229229e-01 2.832429751203e-01 2.601995811393e-01 2.765700818369e-01 3.224361598548e-01 3.721740812761e-01 4.059630608230e-01 4.137228768424e-01 3.943951852652e-01 3.564880985138e-01 3.195053093781e-01 3.102211054796e-01 3.414980137946e-01 3.970060648879e-01 4.506260704201e-01 4.836878821754e-01 4.879677973091e-01 4.658405076433e-01 4.314095465575e-01 4.099808030161e-01 4.264583506141e-01 4.826669105045e-01 5.566942451479e-01 6.237485764502e-01 6.676414491006e-01 6.829307072328e-01 6.748531476205e-01 6.580652440766e-01 6.523222267927e-01 6.726123438687e-01 7.192077407190e-01 7.837281562777e-01 8.444897852898e-01 8.699688876843e-01 8.404377968898e-01 7.554354601838e-01 6.383296911217e-01 5.405386122425e-01 5.303674854105e-01 6.197607772531e-01 7.458151387542e-01 8.477469901514e-01 8.912203213563e-01 8.628184357122e-01 7.670545748510e-01 6.282802676539e-01 4.995409976092e-01 4.637428280598e-01 5.474955976830e-01 6.738426424404e-01 7.710489534562e-01 8.029258233617e-01 7.570963632961e-01 6.401375403056e-01 4.810600414465e-01 3.531297956217e-01 3.779437565273e-01 5.278044680883e-01 6.830843490349e-01 7.841163425547e-01 8.058270258404e-01 7.422333014395e-01 6.040359369819e-01 4.233044725564e-01 2.853627306077e-01 3.400299565837e-01 5.105847403078e-01 6.642722175969e-01 7.519129294410e-01 7.554670007547e-01 6.752935708208e-01 5.308199542490e-01 3.741679724336e-01 3.281931854075e-01 4.642340813954e-01 6.597071419829e-01 8.300625324615e-01 9.379006787324e-01 9.365650647139e-01 8.322651801343e-01 6.432702403446e-01 4.261601063109e-01 3.423110986562e-01 5.115529615108e-01 7.453498638968e-01 9.311218707236e-01 1.027552023269e+00 1.020516597878e+00 9.169100535320e-01 7.474246561451e-01 5.792846824508e-01 5.276232452455e-01 6.396126960025e-01 8.100750835950e-01 9.445926817497e-01 9.990580033586e-01 9.601375592791e-01 8.383487364992e-01 6.704705662881e-01 5.322633038141e-01 5.260618820070e-01 6.464570758365e-01 7.863666751669e-01 8.719128310666e-01 8.705421246972e-01 7.761271565759e-01 6.053181544209e-01 4.078177448075e-01 3.190853777419e-01 4.514119225985e-01 6.459595750123e-01 7.930406236607e-01 8.514203895833e-01 8.064888249864e-01 6.630872700604e-01 4.486881686327e-01 2.549951867453e-01 3.407113548115e-01 5.927429330264e-01 8.375398780056e-01 1.026286551177e+00 1.136494650241e+00 1.141142117788e+00 1.025008505887e+00 8.190959357539e-01 5.886704980586e-01 4.809338513568e-01 6.128470534353e-01 8.393529638003e-01 1.028194526204e+00 1.125303529321e+00 1.112868035073e+00 9.980258954521e-01 8.131410831863e-01 6.262585190742e-01 5.520916561464e-01 6.465851460542e-01 8.066061415463e-01 9.309912952265e-01 9.735956469495e-01 9.230421299636e-01 7.948463555590e-01 6.354106538001e-01 5.345477298238e-01 5.794248699580e-01 7.232431908520e-01 8.639666540009e-01 9.422403329245e-01 9.350463275362e-01 8.458340404976e-01 7.050860918031e-01 5.798346082403e-01 5.648351585843e-01 6.758903211338e-01 8.246490351164e-01 9.353404605104e-01 9.707739565516e-01 9.219455862453e-01 8.049997769253e-01 6.662568255862e-01 5.887252788103e-01 6.422067380951e-01 7.930427682469e-01 9.414292840145e-01 1.048781461115e+00 1.094568627278e+00 1.069627590074e+00 9.608753644726e-01 8.036971622678e-01 6.814880931674e-01 6.947402534406e-01 8.383327044423e-01 1.012156791329e+00 1.138305988200e+00 1.178902872706e+00 1.126107136634e+00 9.994187064290e-01 8.495542328759e-01 7.603555747400e-01 8.007635194149e-01 9.388659526904e-01 1.087975033971e+00 1.185667630712e+00 1.203962372216e+00 1.143273484935e+00 1.030446703461e+00 9.184973657660e-01 8.733173932678e-01 9.248650371971e-01 1.033935657323e+00 1.136405207705e+00 1.186972000291e+00 1.167318952279e+00 1.083935857242e+00 9.662848375776e-01 8.632119112796e-01 8.244069317730e-01 8.598069131128e-01 9.283428679886e-01 9.785792761418e-01 9.788526559731e-01 9.224165083720e-01 8.260558849957e-01 7.282205184710e-01 6.780815190288e-01 6.994188349525e-01 7.683006353531e-01 8.417750234370e-01 8.854645788818e-01 8.794474182432e-01 8.012217065495e-01 6.815832246873e-01 5.449323230533e-01 4.635735100190e-01 5.121302377934e-01 6.445754713835e-01 7.717387811375e-01 8.421452020001e-01 8.346462637955e-01 7.498119425313e-01 6.094932606701e-01 4.661582841778e-01 4.156886576668e-01 5.053587375720e-01 6.482225580369e-01 7.648040235410e-01 8.202507461537e-01 8.067412723185e-01 7.375622336194e-01 6.476123737909e-01 5.911647217257e-01 6.118568078541e-01 6.947869747938e-01 7.873870548830e-01 8.476359647182e-01 8.560721429489e-01 8.135989001742e-01 7.393811153628e-01 6.682217835707e-01 6.384936818763e-01 6.638770385267e-01 7.200677806187e-01 7.707922723647e-01 7.925841320354e-01 7.806548870283e-01 7.470223732219e-01 7.147407063163e-01 7.055690863385e-01 7.239748754336e-01 7.537612150371e-01 7.722940270842e-01 7.812294388327e-01 7.662509283839e-01 7.493681297061e-01 7.478691494701e-01 7.746358854320e-01 8.111932711358e-01 8.452297480001e-01 8.610549370880e-01 8.487000389016e-01 8.094543901462e-01 7.592853066818e-01 7.273429658003e-01 7.414087523354e-01 8.035986175407e-01 8.867861175109e-01 9.560544541850e-01 9.861089317971e-01 9.679513153304e-01 9.119445632361e-01 8.495054188340e-01 8.262141702238e-01 8.727197102053e-01 9.742718772674e-01 1.085610021558e+00 1.163889090037e+00 1.183364915713e+00 1.138797343954e+00 1.047381590679e+00 9.502594716627e-01 9.041915283417e-01 9.445678380194e-01 1.048169229945e+00 1.157414849846e+00 1.222615998627e+00 1.216974528967e+00 1.138384318135e+00 1.011260805084e+00 8.896558863383e-01 8.461632334957e-01 9.138213826578e-01 1.044246076328e+00 1.162901645441e+00 1.217322310449e+00 1.183229338644e+00 1.060816293537e+00 9.056028116541e-01 7.635260903481e-01 7.386435193704e-01 8.470127149529e-01 9.906439977296e-01 1.097044682768e+00 1.126524844744e+00 1.066172286840e+00 9.277589695022e-01 7.535203540559e-01 6.304065049193e-01 6.590284102865e-01 8.158193029122e-01 9.922182827817e-01 1.113970377425e+00 1.146352026827e+00 1.083026491746e+00 9.450164707462e-01 7.884117646485e-01 7.108924271405e-01 7.858476053280e-01 9.588140754998e-01 1.129753585030e+00 1.234280549728e+00 1.243450864995e+00 1.157144902854e+00 1.005165694656e+00 8.550987633903e-01 8.065994204734e-01 9.058579609903e-01 1.080389892732e+00 1.234663878761e+00 1.309184917387e+00 1.278614568320e+00 1.147123823966e+00 9.517094581528e-01 7.765913567096e-01 7.482317861548e-01 8.971664540365e-01 1.107417437778e+00 1.273792491331e+00 1.341039379809e+00 1.289136764663e+00 1.128481048985e+00 9.257326294668e-01 7.523073195282e-01 7.118293225876e-01 8.315858231571e-01 1.016570594667e+00 1.162200553959e+00 1.220153145526e+00 1.174147513801e+00 1.034134558785e+00 8.394995912360e-01 6.731338719843e-01 6.529343839120e-01 7.907462399683e-01 9.693206005201e-01 1.096355453939e+00 1.127558361558e+00 1.050580794193e+00 8.809656852436e-01 6.716835333515e-01 5.458803679411e-01 6.386724241170e-01 8.637564630601e-01 1.078831910469e+00 1.211364736777e+00 1.229110830824e+00 1.126364791121e+00 9.241768973900e-01 6.844364990411e-01 5.556753595165e-01 6.880708550085e-01 9.549802802994e-01 1.201632437263e+00 1.356211373591e+00 1.387221484616e+00 1.289733426556e+00 1.085316473886e+00 8.327056925132e-01 6.615549628452e-01 7.325606200183e-01 9.778679117995e-01 1.231452052064e+00 1.404400685396e+00 1.457331276403e+00 1.388494207406e+00 1.248508357801e+00 1.059638886869e+00 8.857281384196e-01 7.884334825516e-01 8.540696100241e-01 1.027098615662e+00 1.182561487560e+00 1.267384019334e+00 1.262237988380e+00 1.173300970987e+00 1.030969233411e+00 8.918318800195e-01 8.292446039724e-01 8.796486158077e-01 9.984891576034e-01 1.113707950918e+00 1.176364010936e+00 1.166088375888e+00 1.087049487639e+00 9.663868758971e-01 8.536598580464e-01 8.076143043126e-01 8.515353429076e-01 9.464951965459e-01 1.033913222158e+00 1.073756441995e+00 1.051086068867e+00 9.745637692397e-01 8.761359752212e-01 8.076969421728e-01 8.162013604473e-01 8.994454823020e-01 1.009367500765e+00 1.096414875274e+00 1.130980805905e+00 1.105586255432e+00 1.034071729061e+00 9.507641404514e-01 9.027588890929e-01 9.231881572452e-01 1.001066794748e+00 1.092448940190e+00 1.154128217647e+00 1.160579366078e+00 1.118808407340e+00 1.045000382928e+00 9.776566345784e-01 9.343811015815e-01 9.143048869973e-01 9.462715193150e-01 9.809004000557e-01 9.929247861633e-01 9.684084443744e-01 9.057775293144e-01 8.176279445642e-01 7.310115617577e-01 6.813625245573e-01 6.901519920548e-01 7.425216230602e-01 8.003631459271e-01 8.293911640532e-01 8.097033200258e-01 7.365472479679e-01 6.198805458382e-01 4.868448051369e-01 3.886915065235e-01 3.840844357933e-01 4.574009887407e-01 5.388253756127e-01 5.828641715019e-01 5.713678444483e-01 5.048438013590e-01 4.018566468776e-01 3.090761455611e-01 3.042948876541e-01 3.941455826089e-01 5.011398807069e-01 5.730980596085e-01 5.865301595587e-01 5.357897405586e-01 4.328834362279e-01 3.199416627118e-01 2.974439098290e-01 4.136494059798e-01 5.731195837381e-01 7.062555536271e-01 7.802674721681e-01 7.810537339613e-01 7.132327580946e-01 6.169425832013e-01 5.234967690211e-01 4.935570243487e-01 5.482203209390e-01 6.776923476924e-01 7.947163050543e-01 8.561882526074e-01 8.449477841467e-01 7.626790543808e-01 6.337232879974e-01 5.181012479963e-01 5.114409003459e-01 6.363138729306e-01 8.069713853889e-01 9.489014171400e-01 1.021851870503e+00 1.008354203052e+00 9.098931067969e-01 7.489266932521e-01 5.796013999008e-01 5.048548075719e-01 5.942581376331e-01 7.629731253596e-01 9.116217531542e-01 9.892810267809e-01 9.750804476503e-01 8.694581008511e-01 6.945050257426e-01 5.061711578694e-01 4.264698982210e-01 5.399856443067e-01 7.277510423706e-01 8.824242009846e-01 9.570587228036e-01 9.340778847020e-01 8.163985810934e-01 6.284970543567e-01 4.328294911529e-01 3.782033527056e-01 5.328542537557e-01 7.375019805820e-01 8.950200164139e-01 9.679122645322e-01 9.453225027980e-01 8.402941493884e-01 6.993391716412e-01 5.793229020687e-01 5.551031161698e-01 6.540906612261e-01 7.986252740214e-01 9.058339112919e-01 9.417353233109e-01 8.972376600631e-01 7.847559757522e-01 6.421251434986e-01 5.416604423411e-01 5.608587447857e-01 6.785412147991e-01 8.079733723491e-01 8.892090985977e-01 8.951993350549e-01 8.232784170810e-01 6.943854426051e-01 5.607907782261e-01 5.109828101608e-01 5.914527066960e-01 7.309052081956e-01 8.462386245289e-01 8.917445261980e-01 8.492134242259e-01 7.223310525378e-01 5.400573111141e-01 3.826383082805e-01 4.051365484283e-01 5.864447008499e-01 7.764597777920e-01 9.026388768563e-01 9.337012371588e-01 8.601428434601e-01 6.916823360158e-01 4.631012286119e-01 2.854843821673e-01 3.918196235369e-01 6.374182295216e-01 8.523011513585e-01 9.822294372821e-01 1.004709199330e+00 9.183325901903e-01 7.535564661475e-01 5.707019895608e-01 4.685082392157e-01 5.545854634486e-01 7.581068619249e-01 9.556874703151e-01 1.079268588485e+00 1.103624375197e+00 1.026986975158e+00 8.703645638889e-01 6.864458682101e-01 5.783141966350e-01 6.436204099561e-01 8.207751243258e-01 9.944224262170e-01 1.098809026432e+00 1.104855216536e+00 1.008178289358e+00 8.278389290564e-01 6.159057090380e-01 4.901156599459e-01 5.764589318987e-01 7.821710558421e-01 9.731405031994e-01 1.086390957596e+00 1.096361213631e+00 1.001058143029e+00 8.208332007962e-01 6.073065946288e-01 4.752220510581e-01 5.523732916508e-01 7.492718671189e-01 9.309470021856e-01 1.035213627299e+00 1.037744681907e+00 9.377026408494e-01 7.566438782200e-01 5.494614118829e-01 4.418100158514e-01 5.496774961385e-01 7.562976184844e-01 9.372717791747e-01 1.039447907205e+00 1.044175360544e+00 9.641444997564e-01 8.511437792026e-01 7.287510670548e-01 6.555436810201e-01 6.387720414238e-01 7.553239724289e-01 8.932265672702e-01 9.785959189875e-01 9.880803951410e-01 9.207629320308e-01 7.974247446784e-01 6.655970161512e-01 6.014397956271e-01 6.567997926344e-01 7.878963820648e-01 9.187148466468e-01 1.000918455550e+00 1.013909420607e+00 9.590923337478e-01 8.591569597863e-01 7.600221132534e-01 7.228984325685e-01 7.797625676406e-01 8.971459135129e-01 1.017127668862e+00 1.098080514447e+00 1.120445462776e+00 1.083708112434e+00 1.004103640654e+00 9.122444562746e-01 8.459958616916e-01 8.317942954097e-01 8.642400779350e-01 9.124037728598e-01 9.452447370789e-01 9.468173912091e-01 9.189995300005e-01 8.788204335083e-01 8.509227104501e-01 8.531847783594e-01 8.826977656762e-01 9.175317234153e-01 9.316458714970e-01 9.075756181916e-01 8.423748040294e-01 7.554921396029e-01 7.039826082830e-01 6.787492829163e-01 6.942012356913e-01 7.621627010494e-01 8.401905618563e-01 8.788295439889e-01 8.611911945749e-01 7.885017262208e-01 6.816535302075e-01 5.856529222213e-01 5.614281242137e-01 6.296952430657e-01 7.415245008669e-01 8.379247887128e-01 8.824491205755e-01 8.603131734727e-01 7.762828512653e-01 6.572136791722e-01 5.592539221719e-01 5.544196368067e-01 6.511577932234e-01 7.813473833799e-01 8.817788571323e-01 9.170484121454e-01 8.736959540704e-01 7.577241941832e-01 5.987435157733e-01 4.673322892313e-01 4.737195101791e-01 6.171289176855e-01 7.883688160326e-01 9.159640135641e-01 9.665820141674e-01 9.294455577921e-01 8.131556794851e-01 6.500039585160e-01 5.117556225370e-01 5.076620566668e-01 6.439378137056e-01 8.126363546397e-01 9.374180510958e-01 9.820539179771e-01 9.343019262715e-01 8.019457059477e-01 6.431799910719e-01 4.957115646554e-01 4.711936986296e-01 5.916082920470e-01 7.610174467137e-01 8.859513441918e-01 9.296064619004e-01 8.821443516667e-01 7.532305737934e-01 5.761996482800e-01 4.289056710903e-01 4.386697457491e-01 5.921971842826e-01 7.615928837205e-01 8.769554303440e-01 9.108092136040e-01 8.607303712469e-01 7.485298687583e-01 6.283223250895e-01 5.885749985813e-01 6.779522562262e-01 8.346025307790e-01 9.766463800898e-01 1.055019151135e+00 1.049187046486e+00 9.632380312668e-01 8.290774917227e-01 7.154779260285e-01 7.131473334939e-01 8.393687466810e-01 1.014664689445e+00 1.159941730050e+00 1.228676005347e+00 1.201119239756e+00 1.080669350539e+00 8.958290242936e-01 7.108257798941e-01 6.346378060973e-01 7.286997346155e-01 9.051165745360e-01 1.060150375330e+00 1.138838681495e+00 1.120412529134e+00 1.008900172442e+00 8.537835336154e-01 7.172268138574e-01 6.885884630287e-01 7.769336102073e-01 9.191615949358e-01 1.024113868573e+00 1.053140103108e+00 9.961171060820e-01 8.694517975666e-01 7.224935527060e-01 6.454582399667e-01 7.122883211080e-01 8.762808144352e-01 1.043454743725e+00 1.153142413710e+00 1.178052965871e+00 1.117418613890e+00 9.975297280019e-01 8.764107928603e-01 8.358783407577e-01 9.184670510216e-01 1.075278440278e+00 1.227938152324e+00 1.322281823079e+00 1.333801996131e+00 1.264712517085e+00 1.144169920867e+00 1.029065000379e+00 9.895023216874e-01 1.056370335163e+00 1.187357575540e+00 1.313269240615e+00 1.383700203389e+00 1.376941080518e+00 1.299698088623e+00 1.187530124006e+00 1.102037082059e+00 1.104845844610e+00 1.204442286598e+00 1.347366436433e+00 1.467776562451e+00 1.520459189054e+00 1.487629387334e+00 1.380831474330e+00 1.257430771966e+00 1.191032993300e+00 1.221949398684e+00 1.349869564401e+00 1.521702751123e+00 1.652297519040e+00 1.698768288995e+00 1.648407384685e+00 1.515720815407e+00 1.343332681927e+00 1.201909849292e+00 1.167620627689e+00 1.259593043768e+00 1.418807559688e+00 1.568950623457e+00 1.658432599603e+00 1.664992269254e+00 1.592073696585e+00 1.466467166415e+00 1.335682174450e+00 1.257146205427e+00 1.267931698861e+00 1.354506091545e+00 1.466896498591e+00 1.556021406208e+00 1.592042827868e+00 1.566535993452e+00 1.490287750011e+00 1.390521874568e+00 1.305477947953e+00 1.271231353030e+00 1.301352363554e+00 1.377970293411e+00 1.466177611967e+00 1.533752328064e+00 1.560602847175e+00 1.540780228930e+00 1.481936681033e+00 1.404161269927e+00 1.336619719272e+00 1.308405116260e+00 1.333489601826e+00 1.400898263568e+00 1.481437203358e+00 1.541434956718e+00 1.594626867072e+00 1.618933719879e+00 1.619711136942e+00 1.558425230868e+00 1.455958975475e+00 1.322015545074e+00 1.212991146735e+00 1.187979610352e+00 1.260930686724e+00 1.384680732602e+00 1.493241023593e+00 1.537669735778e+00 1.495345744551e+00 1.370859438508e+00 1.198100340842e+00 1.043836123639e+00 9.926169010963e-01 1.076203903586e+00 1.232432740043e+00 1.376140253229e+00 1.450885414758e+00 1.432719022831e+00 1.326275919657e+00 1.164803774508e+00 1.012745470403e+00 9.532648649870e-01 1.023758395201e+00 1.170342111942e+00 1.312705426850e+00 1.398478678944e+00 1.408508059214e+00 1.352224780828e+00 1.263970982560e+00 1.194736388664e+00 1.188284881338e+00 1.247934745966e+00 1.334619924780e+00 1.399553833082e+00 1.410263427149e+00 1.359389218629e+00 1.266312516192e+00 1.175107445760e+00 1.139705783100e+00 1.192810300581e+00 1.322543870174e+00 1.453888302255e+00 1.564056602059e+00 1.618447714856e+00 1.569149147003e+00 1.409359585176e+00 1.180647221920e+00 9.696994565653e-01 9.017760615366e-01 1.023416644253e+00 1.229774998966e+00 1.406076071018e+00 1.489742641466e+00 1.458654730317e+00 1.322059423344e+00 1.120111240849e+00 9.302031100103e-01 8.585613729643e-01 9.479695402978e-01 1.115541999776e+00 1.262131966957e+00 1.333040511000e+00 1.311927515721e+00 1.212870277370e+00 1.078151974997e+00 9.738370718035e-01 9.607331481051e-01 1.038488112187e+00 1.146583111976e+00 1.222374443874e+00 1.230086058744e+00 1.162441064629e+00 1.038728614707e+00 9.045451355707e-01 8.247433751140e-01 8.433041939395e-01 9.341910070344e-01 1.032167655835e+00 1.086746376231e+00 1.075701576726e+00 1.002775346144e+00 8.958240257734e-01 8.041785315264e-01 7.876919158196e-01 8.512870198173e-01 9.568799871240e-01 1.060620565559e+00 1.123617834119e+00 1.121062904242e+00 1.032691748506e+00 8.848876726294e-01 7.391940464603e-01 6.894412499742e-01 7.788209100244e-01 9.363772414335e-01 1.074573176549e+00 1.142974830547e+00 1.123422128433e+00 1.024879832110e+00 8.852998393199e-01 7.761946332493e-01 7.774651170069e-01 8.922009061519e-01 1.042937625875e+00 1.156472980345e+00 1.191603867284e+00 1.135249844224e+00 1.000335299306e+00 8.303643135349e-01 7.094119249013e-01 7.302635269190e-01 8.775976725536e-01 1.052340273730e+00 1.179373023532e+00 1.221112739500e+00 1.167723071217e+00 1.034036196550e+00 8.634089811551e-01 7.358347877785e-01 7.405767095955e-01 8.705740553612e-01 1.032671635022e+00 1.151098440123e+00 1.187131746740e+00 1.130253796752e+00 9.948641587621e-01 8.247128755369e-01 7.029239409703e-01 7.431256628775e-01 9.234240889364e-01 1.100975415349e+00 1.245509586315e+00 1.331698305555e+00 1.332832218721e+00 1.224612334708e+00 1.028386966580e+00 8.040641149401e-01 6.642043083005e-01 7.199125966159e-01 9.091598472178e-01 1.102411068104e+00 1.227423211666e+00 1.255607342997e+00 1.186733713622e+00 1.045601614414e+00 8.843791044169e-01 7.820864408600e-01 8.011021488577e-01 9.123750485353e-01 1.034124212199e+00 1.106390137574e+00 1.103218578718e+00 1.026995407172e+00 9.064297700345e-01 7.966516368999e-01 7.632748461893e-01 8.255302227730e-01 9.317562531402e-01 1.016901957961e+00 1.040330710617e+00 9.888838530291e-01 8.758585771477e-01 7.447263564879e-01 6.711919693433e-01 7.168625722216e-01 8.492805082989e-01 9.880386598491e-01 1.075259261546e+00 1.083278814932e+00 1.010112207671e+00 8.801283690416e-01 7.506611148837e-01 7.146456554538e-01 8.370112352351e-01 1.011411628455e+00 1.190540843580e+00 1.306954782489e+00 1.357719511862e+00 1.296071581160e+00 1.148391873641e+00 9.752248301185e-01 8.766568630325e-01 9.341905795708e-01 1.107646888236e+00 1.294499923869e+00 1.422175353602e+00 1.458037534526e+00 1.402552011100e+00 1.287439044435e+00 1.174298387597e+00 1.136332230748e+00 1.204144274576e+00 1.333368074835e+00 1.450539089253e+00 1.500602236618e+00 1.459871551805e+00 1.337946289653e+00 1.181424104998e+00 1.074904004988e+00 1.101475845346e+00 1.254901557374e+00 1.448078918950e+00 1.597138105951e+00 1.651740851240e+00 1.593935145454e+00 1.436483092826e+00 1.225744227507e+00 1.047755808018e+00 1.006149162766e+00 1.121007078470e+00 1.299003137384e+00 1.441980397577e+00 1.494976495753e+00 1.442080245220e+00 1.301732224962e+00 1.128626085170e+00 1.013156284534e+00 1.049012526131e+00 1.220843796345e+00 1.406151378891e+00 1.554870281699e+00 1.613992857300e+00 1.543390817711e+00 1.359456219623e+00 1.128099446436e+00 9.764078109514e-01 1.032416608029e+00 1.254090786613e+00 1.495817488562e+00 1.654582660130e+00 1.679901948953e+00 1.560730774232e+00 1.323575563374e+00 1.044676865301e+00 8.787745200822e-01 9.779658372973e-01 1.252995569797e+00 1.528148229617e+00 1.702699312759e+00 1.731535180587e+00 1.606562520688e+00 1.353470440774e+00 1.041236502525e+00 8.159901862478e-01 8.657341488556e-01 1.129984732026e+00 1.411157234138e+00 1.600227186930e+00 1.652372940949e+00 1.560640492151e+00 1.349857142417e+00 1.081035036258e+00 8.673465418852e-01 8.496277648316e-01 1.018731314398e+00 1.226265338419e+00 1.367199124469e+00 1.397266248921e+00 1.312008522108e+00 1.140151577118e+00 9.476033177518e-01 8.510161224627e-01 9.277234951676e-01 1.102495589390e+00 1.281506949175e+00 1.367758566807e+00 1.373814538578e+00 1.256192430154e+00 1.047932478230e+00 8.309352418115e-01 7.474188047161e-01 8.755256003401e-01 1.098990411223e+00 1.288486964325e+00 1.377144671844e+00 1.340165713638e+00 1.184214417650e+00 9.487794999546e-01 7.241418412276e-01 6.681662175079e-01 8.333119800330e-01 1.069412447563e+00 1.257367857194e+00 1.344941809805e+00 1.318465319930e+00 1.194052860992e+00 1.018990644782e+00 8.762994331612e-01 8.583029736299e-01 9.705214479467e-01 1.124468006230e+00 1.238589779552e+00 1.271750814321e+00 1.217420654495e+00 1.099462483923e+00 9.716242574193e-01 9.068474822314e-01 9.472058130097e-01 1.056001787244e+00 1.160172425995e+00 1.204698528299e+00 1.164483589659e+00 1.042710000036e+00 8.718980470238e-01 7.214746610636e-01 6.896071045570e-01 8.070527395816e-01 9.571125107525e-01 1.093470821941e+00 1.174168222341e+00 1.163534521434e+00 1.036694283423e+00 8.142235133807e-01 5.544595769182e-01 4.091760406655e-01 5.439851728095e-01 7.850422176198e-01 9.810163948498e-01 1.077787075223e+00 1.057893822886e+00 9.287246710149e-01 7.249742677526e-01 5.293690230547e-01 5.012089895583e-01 6.748816303169e-01 8.921486831182e-01 1.054316829081e+00 1.121858557718e+00 1.087000870698e+00 9.699867547441e-01 8.254300981434e-01 7.482466286020e-01 8.163431643875e-01 9.886541194292e-01 1.168378835875e+00 1.287370386972e+00 1.311750698274e+00 1.235340078317e+00 1.079644577045e+00 9.011396055135e-01 7.994658897995e-01 8.603675969379e-01 1.040669964562e+00 1.233782319718e+00 1.365596098421e+00 1.399233740087e+00 1.326137518741e+00 1.164142021677e+00 9.629790370162e-01 8.300866053687e-01 8.918044929105e-01 1.067673950458e+00 1.281542747440e+00 1.453479273036e+00 1.553629528056e+00 1.517673071263e+00 1.347029774178e+00 1.069049969189e+00 7.567452902691e-01 5.777723778031e-01 7.067409700396e-01 9.789879202620e-01 1.213532544227e+00 1.338684044094e+00 1.330645229358e+00 1.196114050118e+00 9.727890341735e-01 7.454394692546e-01 6.674142199332e-01 8.141415176334e-01 1.046975247331e+00 1.237684154967e+00 1.326418710953e+00 1.293358294041e+00 1.149262057379e+00 9.391074653239e-01 7.597583022334e-01 7.508924939809e-01 9.271712050402e-01 1.155645123369e+00 1.333361909044e+00 1.411139305233e+00 1.375652882799e+00 1.244751885218e+00 1.072382390183e+00 9.550161407020e-01 9.900091653481e-01 1.164500233104e+00 1.377221297453e+00 1.542444405206e+00 1.613289716354e+00 1.575074439134e+00 1.442154339002e+00 1.260007515557e+00 1.107289092630e+00 1.087853624306e+00 1.215637757355e+00 1.417741991214e+00 1.579886367129e+00 1.661417810769e+00 1.619867029565e+00 1.477036319128e+00 1.293088388994e+00 1.164443507032e+00 1.178096666306e+00 1.320460803808e+00 1.495287014823e+00 1.616245784181e+00 1.638204200045e+00 1.555898149219e+00 1.403182042700e+00 1.255226948257e+00 1.210551804289e+00 1.313567853541e+00 1.502546666291e+00 1.680264491903e+00 1.777298783288e+00 1.762506021047e+00 1.642084418229e+00 1.462512542338e+00 1.314415658686e+00 1.304036955614e+00 1.457046512972e+00 1.688642031656e+00 1.896098822083e+00 2.012038164262e+00 2.008078706967e+00 1.892252518613e+00 1.710249285187e+00 1.546363163017e+00 1.500214691881e+00 1.611347030707e+00 1.817192729790e+00 2.019999559554e+00 2.147844415803e+00 2.166769428533e+00 2.078664164384e+00 1.919632836186e+00 1.757616796176e+00 1.686056038316e+00 1.772930707739e+00 1.945484615771e+00 2.142390225062e+00 2.273265361046e+00 2.271089055246e+00 2.136703439184e+00 1.916878423525e+00 1.701115385574e+00 1.601346416654e+00 1.674328025397e+00 1.859918604629e+00 2.047523495954e+00 2.153936064670e+00 2.140944508424e+00 2.012137094568e+00 1.810604461973e+00 1.616967563449e+00 1.528281156428e+00 1.590564111285e+00 1.750256654722e+00 1.910870489011e+00 1.999046576551e+00 1.981054225258e+00 1.860532537816e+00 1.676139979021e+00 1.498741636803e+00 1.412577409647e+00 1.458400524210e+00 1.592031481844e+00 1.730360115046e+00 1.808960780620e+00 1.797931216075e+00 1.700217853064e+00 1.548922397809e+00 1.403825600256e+00 1.334772521243e+00 1.377472032383e+00 1.500940822371e+00 1.639941567378e+00 1.740855888899e+00 1.776911211239e+00 1.747524744090e+00 1.674501364070e+00 1.615579357645e+00 1.627370506730e+00 1.707746770318e+00 1.822910925594e+00 1.909112143169e+00 1.919152881729e+00 1.855611346766e+00 1.746165823282e+00 1.640436437861e+00 1.590288308590e+00 1.618430778175e+00 1.701719880200e+00 1.791682971967e+00 1.845365777565e+00 1.840636001436e+00 1.778416159496e+00 1.679456353989e+00 1.577508323949e+00 1.506961783962e+00 1.486043238218e+00 1.507158002075e+00 1.544974397064e+00 1.573800239814e+00 1.578833012940e+00 1.558037903151e+00 1.518530652084e+00 1.470818171263e+00 1.423619067299e+00 1.381345646134e+00 1.345461501877e+00 1.317686992510e+00 1.301930527181e+00 1.302388439958e+00 1.319074340485e+00 1.344599230183e+00 1.365783705021e+00 1.369233177563e+00 1.347545948070e+00 1.303549018745e+00 1.251055073104e+00 1.210704551808e+00 1.199821289474e+00 1.220960724576e+00 1.259689703960e+00 1.296205529755e+00 1.330277544539e+00 1.350512338411e+00 1.369275510898e+00 1.371538835775e+00 1.360491056498e+00 1.316607029264e+00 1.257317099333e+00 1.202243922085e+00 1.167144873801e+00 1.158862904219e+00 1.175170543816e+00 1.208275181033e+00 1.248492330434e+00 1.285329799965e+00 1.307373167744e+00 1.303282442198e+00 1.264907305297e+00 1.192203356823e+00 1.098776146463e+00 1.015914073199e+00 9.860235426960e-01 1.034417353103e+00 1.142010325069e+00 1.259890635225e+00 1.340047352536e+00 1.350314604661e+00 1.278734290372e+00 1.136963586018e+00 9.669623282119e-01 8.482040882172e-01 8.645790617590e-01 1.005843403750e+00 1.180103921908e+00 1.307742345532e+00 1.344995238040e+00 1.278881169655e+00 1.126410896404e+00 9.411470893549e-01 8.223822190161e-01 8.649204040522e-01 1.034188981566e+00 1.217234084802e+00 1.332486286847e+00 1.341840649582e+00 1.257937703048e+00 1.121448000968e+00 9.882035356786e-01 9.200996510318e-01 9.813408024512e-01 1.122644239120e+00 1.264665467319e+00 1.350349179243e+00 1.348769909774e+00 1.256190794137e+00 1.099665923473e+00 9.452196068651e-01 8.925128006808e-01 9.929390042660e-01 1.179218522710e+00 1.352488886095e+00 1.447440199833e+00 1.434545161869e+00 1.316203891899e+00 1.130080527711e+00 9.597585875034e-01 9.233598092018e-01 1.059524546706e+00 1.270794159678e+00 1.448325217841e+00 1.528068579606e+00 1.484543850270e+00 1.326075230998e+00 1.098691897260e+00 9.013309319704e-01 8.726207754805e-01 1.035226844470e+00 1.256831483381e+00 1.421401014585e+00 1.469622702057e+00 1.382894019660e+00 1.177954764260e+00 9.146025948370e-01 7.265985439557e-01 7.823953707393e-01 1.021381255817e+00 1.264574729445e+00 1.411358404628e+00 1.419239431784e+00 1.297793886779e+00 1.093396868979e+00 8.762787566829e-01 7.564632097220e-01 8.180035953657e-01 1.018710121703e+00 1.232644830570e+00 1.381281709077e+00 1.427131400793e+00 1.362615868913e+00 1.209238856055e+00 1.024575626988e+00 9.099962091287e-01 9.599641574762e-01 1.144294223651e+00 1.353954404018e+00 1.505690348014e+00 1.556338911600e+00 1.494917926318e+00 1.341002092715e+00 1.150119276194e+00 1.019424191471e+00 1.045596160347e+00 1.214944392068e+00 1.423568809537e+00 1.582206124032e+00 1.641741473594e+00 1.587067932379e+00 1.434218913045e+00 1.234093928992e+00 1.077957298795e+00 1.067198411404e+00 1.209204497266e+00 1.407176214522e+00 1.565731562798e+00 1.630099596526e+00 1.581930478261e+00 1.435534946716e+00 1.240794813960e+00 1.088067613694e+00 1.077919129775e+00 1.219112096286e+00 1.416949277354e+00 1.576380672472e+00 1.642089915849e+00 1.594056545504e+00 1.455345218389e+00 1.282799582940e+00 1.147224528229e+00 1.124215615419e+00 1.227222474581e+00 1.390979159625e+00 1.536744084747e+00 1.611160753798e+00 1.589196218473e+00 1.471706223346e+00 1.286710819023e+00 1.095995430350e+00 9.960461531884e-01 1.058593166908e+00 1.241374197551e+00 1.443865436298e+00 1.589728210169e+00 1.637021554148e+00 1.571321679745e+00 1.403822350594e+00 1.176093685980e+00 9.744885940260e-01 9.272747185412e-01 1.082094402322e+00 1.334250287745e+00 1.569149930941e+00 1.719326591511e+00 1.751992662215e+00 1.660451424387e+00 1.463644564706e+00 1.213102769465e+00 1.009844885849e+00 9.908213309462e-01 1.180791586566e+00 1.455580402696e+00 1.700584968755e+00 1.851091238039e+00 1.876451325441e+00 1.771535326409e+00 1.555763903694e+00 1.278575412941e+00 1.035420625794e+00 9.673616471933e-01 1.124779602358e+00 1.386390261108e+00 1.626750271695e+00 1.776622998474e+00 1.804968231713e+00 1.707774107725e+00 1.505846835880e+00 1.249415075556e+00 1.030439347699e+00 9.730659994128e-01 1.112951720555e+00 1.341642064056e+00 1.546566490728e+00 1.664413096012e+00 1.668341593010e+00 1.559133335066e+00 1.364611061801e+00 1.146613587180e+00 1.008984613898e+00 1.049148963174e+00 1.240234649907e+00 1.470166735019e+00 1.650312788231e+00 1.731409513008e+00 1.693617590720e+00 1.542307873643e+00 1.310453832374e+00 1.070545033156e+00 9.485867465449e-01 1.045856020989e+00 1.294976319494e+00 1.564610971526e+00 1.768983803210e+00 1.863009333834e+00 1.828631392153e+00 1.670600311623e+00 1.417939057414e+00 1.133437523753e+00 9.351817690150e-01 9.615774626392e-01 1.187219077310e+00 1.464290154052e+00 1.688941756695e+00 1.808132047849e+00 1.799068425383e+00 1.661390577613e+00 1.416193092101e+00 1.111565054452e+00 8.445256936774e-01 7.788181064338e-01 9.640534139269e-01 1.240803612949e+00 1.481270998731e+00 1.624907376911e+00 1.645653414058e+00 1.539860422796e+00 1.324057349774e+00 1.039026410812e+00 7.700668052948e-01 6.806079141675e-01 8.521029174450e-01 1.128194990682e+00 1.375763713203e+00 1.533948583452e+00 1.576643242711e+00 1.499826141892e+00 1.319953258356e+00 1.078690349250e+00 8.588270060970e-01 7.928522810345e-01 9.377996517323e-01 1.181524396047e+00 1.408302501561e+00 1.555437247330e+00 1.593287681417e+00 1.514416766482e+00 1.331257093246e+00 1.079427424955e+00 8.324443699096e-01 7.243160704972e-01 8.453980916183e-01 1.087949011998e+00 1.322289746857e+00 1.480319345347e+00 1.530007512573e+00 1.461204800507e+00 1.281742901687e+00 1.018166740917e+00 7.257056290998e-01 5.308497746202e-01 6.064598391562e-01 8.513699027183e-01 1.092453603811e+00 1.256031997027e+00 1.311755966821e+00 1.250951390662e+00 1.082226639442e+00 8.328842513030e-01 5.632006439036e-01 4.295665003505e-01 5.840494154261e-01 8.476622899997e-01 1.078550284947e+00 1.224116201285e+00 1.262632217568e+00 1.191058192594e+00 1.024002838701e+00 7.986677918829e-01 5.952014194780e-01 5.584600698531e-01 7.250457330608e-01 9.520663716259e-01 1.139285726558e+00 1.241657741088e+00 1.241657479121e+00 1.142143633386e+00 9.675582115638e-01 7.738744788207e-01 6.659747915873e-01 7.389993988795e-01 9.352509193395e-01 1.140105238239e+00 1.282982383945e+00 1.327870649160e+00 1.260571627715e+00 1.085000843898e+00 8.241227380595e-01 5.339786812414e-01 3.858136153192e-01 5.702103060638e-01 8.639437716107e-01 1.117076709626e+00 1.277486814981e+00 1.321747040254e+00 1.243944801460e+00 1.054464481158e+00 7.825138068956e-01 4.940858766537e-01 3.843883101017e-01 5.935918887532e-01 8.743313760641e-01 1.098622723170e+00 1.221482900725e+00 1.224147850311e+00 1.105574031251e+00 8.820177135892e-01 5.933571539045e-01 3.547900377241e-01 4.472626317846e-01 7.430285443991e-01 1.021947892424e+00 1.216600100459e+00 1.297660283918e+00 1.254886721986e+00 1.095468886765e+00 8.468107904905e-01 5.733602294669e-01 4.467371592397e-01 6.220946651254e-01 9.036892200223e-01 1.145445827950e+00 1.291504133050e+00 1.317880267451e+00 1.221480525187e+00 1.020966962662e+00 7.673213379727e-01 5.842095620182e-01 6.556655067660e-01 9.197525556226e-01 1.200247423483e+00 1.407736318546e+00 1.499320811522e+00 1.456637485636e+00 1.281541932510e+00 9.978426733857e-01 6.662642967525e-01 4.694698145292e-01 6.588615135775e-01 1.010379779170e+00 1.328330660017e+00 1.542527787016e+00 1.619818674735e+00 1.548578841219e+00 1.336906162926e+00 1.015312550915e+00 6.552331661623e-01 4.741315340794e-01 7.094451835289e-01 1.076326616942e+00 1.390032096043e+00 1.586593337483e+00 1.637314731390e+00 1.535973728971e+00 1.298591847611e+00 9.701714039520e-01 6.612464711364e-01 6.286986018648e-01 9.233724249658e-01 1.282620425703e+00 1.571629461212e+00 1.733874062697e+00 1.744677581659e+00 1.603123390912e+00 1.333209697999e+00 9.947941296329e-01 7.295382672758e-01 7.758373295237e-01 1.088699951860e+00 1.435781482258e+00 1.699563686174e+00 1.827513902944e+00 1.798921215694e+00 1.618733414188e+00 1.320555802655e+00 9.842202427079e-01 7.895956733307e-01 9.332706426159e-01 1.280405850717e+00 1.626962181189e+00 1.873537953320e+00 1.973387412056e+00 1.909825314868e+00 1.691939176667e+00 1.358304192269e+00 9.970080973406e-01 8.047191972045e-01 9.741611127872e-01 1.337544361651e+00 1.687203782000e+00 1.926942466768e+00 2.012528896950e+00 1.929425676948e+00 1.688247713197e+00 1.327254116372e+00 9.313683173760e-01 7.076084444037e-01 8.882622323524e-01 1.267631920422e+00 1.620712839154e+00 1.856913492032e+00 1.937545946464e+00 1.853035992461e+00 1.619678375648e+00 1.284510807927e+00 9.497559949330e-01 8.224897538422e-01 1.031154603629e+00 1.382858553791e+00 1.701091167205e+00 1.904842389725e+00 1.958549645530e+00 1.855230180436e+00 1.613964445413e+00 1.285095853257e+00 9.732633422262e-01 8.687062887943e-01 1.064241325640e+00 1.384634440482e+00 1.669969627527e+00 1.843552859586e+00 1.872233739945e+00 1.750874035462e+00 1.499605720994e+00 1.169120522953e+00 8.662459463592e-01 7.880049703983e-01 1.003565517736e+00 1.318366772968e+00 1.585664049514e+00 1.739788273680e+00 1.754199220558e+00 1.628227706180e+00 1.385194361623e+00 1.078558478706e+00 8.166727695103e-01 7.753969463677e-01 9.814480549530e-01 1.257820736059e+00 1.480349018862e+00 1.592708266823e+00 1.573412812235e+00 1.425236860109e+00 1.174300029516e+00 8.794117941973e-01 6.679621772530e-01 7.178051543368e-01 9.698755486463e-01 1.242520707700e+00 1.442609873239e+00 1.530076422603e+00 1.492564219256e+00 1.340063457334e+00 1.107416698334e+00 8.680303948463e-01 7.551650387724e-01 8.680056755787e-01 1.111039841552e+00 1.352026623630e+00 1.518577754627e+00 1.577094409752e+00 1.518665897199e+00 1.355809603328e+00 1.125090980215e+00 8.985753394692e-01 7.944126982701e-01 8.888795641704e-01 1.097481248797e+00 1.301740190894e+00 1.432870643464e+00 1.458457964167e+00 1.369944069584e+00 1.178951192473e+00 9.198393341733e-01 6.673577087687e-01 5.747298652822e-01 7.290749263843e-01 9.786061349084e-01 1.197012875273e+00 1.329173258567e+00 1.352296560580e+00 1.263969531387e+00 1.080670255028e+00 8.426442399489e-01 6.345103893599e-01 6.010334820131e-01 7.707303145692e-01 9.998395060406e-01 1.187014890254e+00 1.285696285037e+00 1.277099949125e+00 1.162258669511e+00 9.627492832523e-01 7.314391312042e-01 5.854692950317e-01 6.651041633459e-01 9.012452782774e-01 1.150483981989e+00 1.337715651048e+00 1.427453525912e+00 1.406957454533e+00 1.283502627847e+00 1.088147240414e+00 8.882752971622e-01 7.999109326959e-01 9.056124768608e-01 1.132356197960e+00 1.364030851307e+00 1.584698676739e+00
 6.763786595643e-01 6.295010591988e-01 5.839771366934e-01 5.698870910287e-01 6.042122840227e-01 6.728489531051e-01 7.455048427580e-01 7.960263661510e-01 8.097445169357e-01 7.845458952148e-01 7.310337445051e-01 6.722302986531e-01 6.386066327712e-01 6.513356566333e-01 7.039171229975e-01 7.687239545651e-01 8.178778919961e-01 8.340256555921e-01 8.122097693316e-01 7.595403761092e-01 6.944532834240e-01 6.437488271700e-01 6.318590054141e-01 6.635237163157e-01 7.206468761435e-01 7.787930203762e-01 8.209324845025e-01 8.406663672321e-01 8.407953614869e-01 8.302484849482e-01 8.197678594937e-01 8.170482051249e-01 8.234795328317e-01 8.348377369244e-01 8.451913051098e-01 8.510243140832e-01 8.529660258257e-01 8.548773920653e-01 8.607750434193e-01 8.715518886518e-01 8.836375412517e-01 8.955620174042e-01 9.238972273488e-01 9.284083217902e-01 9.186502531160e-01 8.899973887187e-01 8.382380574584e-01 7.783621327117e-01 7.348739554341e-01 7.270327321032e-01 7.538259474268e-01 7.944756864076e-01 8.238121078198e-01 8.246039189734e-01 7.916956361132e-01 7.323681635858e-01 6.651184976079e-01 6.150338803790e-01 6.013474041450e-01 6.220892707669e-01 6.559634093385e-01 6.795261141750e-01 6.790363793434e-01 6.533380393874e-01 6.133362355987e-01 5.790881972391e-01 5.712414043044e-01 5.968747962972e-01 6.440486030809e-01 6.927812357657e-01 7.274658447361e-01 7.416260037006e-01 7.379145643145e-01 7.258999404157e-01 7.179136716468e-01 7.231887297108e-01 7.431925818965e-01 7.719955260755e-01 8.010389128086e-01 8.240446258009e-01 8.391052462708e-01 8.481043936431e-01 8.543896675051e-01 8.601801517796e-01 8.666006823405e-01 8.807793064867e-01 9.024223946459e-01 9.201587138487e-01 9.272339726150e-01 8.987994697259e-01 8.838828283075e-01 8.599451061278e-01 8.324908334704e-01 8.101104104335e-01 7.962388818150e-01 7.880455765884e-01 7.794029560249e-01 7.654563072194e-01 7.457910516651e-01 7.247827032191e-01 7.090480982964e-01 7.030299017118e-01 7.053848001624e-01 7.091841722143e-01 7.056499750610e-01 6.886722293707e-01 6.578004447536e-01 6.192667192547e-01 5.848010249295e-01 5.669255631435e-01 5.713893603042e-01 5.924677344692e-01 6.168154681840e-01 6.311254386698e-01 6.270587925079e-01 6.027481581245e-01 5.624988724846e-01 5.154570782469e-01 4.729062744091e-01 4.437614588906e-01 4.296348123638e-01 4.241240426781e-01 4.177822168587e-01 4.038065360438e-01 3.808967676551e-01 3.533648231024e-01 3.295332138518e-01 3.178010758845e-01 3.211018002120e-01 3.352900870773e-01 3.588770721229e-01 3.759645585919e-01 3.846546555409e-01 3.853405086864e-01 3.688804752063e-01 3.332866518150e-01 2.875773708335e-01 2.505743235939e-01 2.448086259388e-01 2.754513901348e-01 3.235661538703e-01 3.677479973771e-01 3.945210372257e-01 3.978678217419e-01 3.781834645235e-01 3.422964472529e-01 3.041559931044e-01 2.830897190373e-01 2.924322332116e-01 3.254905419969e-01 3.628701010241e-01 3.877152141354e-01 3.907722641820e-01 3.706057753261e-01 3.339750573606e-01 2.967809571795e-01 2.815279995064e-01 3.013477785590e-01 3.448174167082e-01 3.897080312210e-01 4.196021077831e-01 4.277988790006e-01 4.175062531793e-01 4.019258038876e-01 4.010934287871e-01 4.300069108131e-01 4.855119423094e-01 5.504205723665e-01 6.067961088875e-01 6.432365605540e-01 6.569805865941e-01 6.540184606108e-01 6.473161897187e-01 6.520914132131e-01 6.788481034646e-01 7.247345578635e-01 7.799111081384e-01 8.282693813661e-01 8.443214899530e-01 8.004490504492e-01 7.084663757435e-01 5.941343475958e-01 5.107068500821e-01 5.194078222084e-01 6.155980673477e-01 7.349854699022e-01 8.239627085183e-01 8.534768764117e-01 8.134454634530e-01 7.106497213947e-01 5.713900783310e-01 4.517224922471e-01 4.340831312401e-01 5.278620160440e-01 6.499485417238e-01 7.360749621275e-01 7.559426307721e-01 7.009934566122e-01 5.809625040651e-01 4.294818394931e-01 3.297648793225e-01 3.878121648873e-01 5.403163002469e-01 6.824959543418e-01 7.661175074063e-01 7.712536307485e-01 6.957165193655e-01 5.547198468163e-01 3.900918348496e-01 3.069688873447e-01 4.037198414433e-01 5.699987525454e-01 7.071259699456e-01 7.757456639907e-01 7.618513284630e-01 6.697185566102e-01 5.247682987205e-01 3.906390972610e-01 3.841315975487e-01 5.337713860750e-01 7.228886539397e-01 8.813004448079e-01 9.672466977751e-01 9.466927443402e-01 8.232154441416e-01 6.217830280597e-01 4.148248917050e-01 3.876374577348e-01 5.889636581090e-01 8.264452803973e-01 1.005959043524e+00 1.090450749801e+00 1.068193846736e+00 9.488412568094e-01 7.671188500192e-01 5.972525953249e-01 5.592800112887e-01 6.857904074291e-01 8.628431356382e-01 9.979784128074e-01 1.048809470801e+00 1.003480888234e+00 8.742602002008e-01 7.000483042188e-01 5.583859004522e-01 5.502228625808e-01 6.683162982466e-01 8.054868558840e-01 8.870669685041e-01 8.803558671618e-01 7.799207470287e-01 6.040083982780e-01 4.061539941477e-01 3.289771877999e-01 4.701804782760e-01 6.649445382473e-01 8.082220545866e-01 8.602572946342e-01 8.077718064575e-01 6.577717938125e-01 4.429796715143e-01 2.745519474793e-01 3.893325588583e-01 6.453575580485e-01 8.908930534515e-01 1.076893358224e+00 1.183279198922e+00 1.171294361750e+00 1.040227438258e+00 8.208772887855e-01 5.876354393644e-01 5.025320129160e-01 6.604087887746e-01 8.968052195117e-01 1.086033007595e+00 1.177136919436e+00 1.154037033679e+00 1.025793472564e+00 8.275250326805e-01 6.322978892549e-01 5.624182262631e-01 6.686542469192e-01 8.358435240904e-01 9.610307399379e-01 9.989543190694e-01 9.395342001627e-01 8.003053970577e-01 6.316122592564e-01 5.317101176017e-01 5.905255606174e-01 7.468982961211e-01 8.928385918200e-01 9.693796706599e-01 9.544227160190e-01 8.527126167249e-01 6.974070104771e-01 5.632877319420e-01 5.586431086471e-01 6.918395955846e-01 8.580754632639e-01 9.782788035409e-01 1.015445606274e+00 9.608817529183e-01 8.310895551503e-01 6.737102584576e-01 5.792174594737e-01 6.325004586118e-01 7.976773123328e-01 9.596427945346e-01 1.081212636887e+00 1.138013374790e+00 1.118066796266e+00 1.005637586542e+00 8.388100487154e-01 7.017023274652e-01 7.013903612960e-01 8.414763303266e-01 1.018143775025e+00 1.147780380100e+00 1.189882331758e+00 1.135839566937e+00 1.005633571668e+00 8.520000261425e-01 7.628516092546e-01 8.094260981537e-01 9.553342037275e-01 1.109634676584e+00 1.208478995335e+00 1.223560830866e+00 1.155644554509e+00 1.033070156459e+00 9.126857405294e-01 8.668488892145e-01 9.278507172934e-01 1.050157749107e+00 1.163391063463e+00 1.219387461803e+00 1.198516993508e+00 1.106491412077e+00 9.727373659472e-01 8.487535876233e-01 7.929385314878e-01 8.244197306565e-01 8.999666567118e-01 9.605084130221e-01 9.690606938622e-01 9.156898892399e-01 8.148631275015e-01 7.040034661174e-01 6.364970796598e-01 6.470806951425e-01 7.159091340373e-01 7.948181138790e-01 8.462562696960e-01 8.459781766761e-01 7.691492701261e-01 6.533680762731e-01 5.170813989432e-01 4.411657307196e-01 5.020568757143e-01 6.432934734077e-01 7.735111202703e-01 8.431277679897e-01 8.325729518366e-01 7.440807203924e-01 6.023420171313e-01 4.657741501294e-01 4.346895331038e-01 5.403261888380e-01 6.886224202503e-01 8.043300510682e-01 8.545587280478e-01 8.324224567375e-01 7.522522020140e-01 6.509795410830e-01 5.872262423613e-01 6.088921656021e-01 6.978509190616e-01 7.955384313753e-01 8.571920080129e-01 8.627611535712e-01 8.135886774107e-01 7.303608844141e-01 6.513628806207e-01 6.201863271590e-01 6.519493266274e-01 7.171419130218e-01 7.743138623286e-01 7.977631323143e-01 7.823224701416e-01 7.411366711314e-01 7.004867883940e-01 6.871528831256e-01 7.087493166389e-01 7.473181841459e-01 7.767914573914e-01 7.993301098537e-01 7.906510286050e-01 7.728004895846e-01 7.556695447656e-01 7.665892855744e-01 7.884869906857e-01 8.168128704449e-01 8.374185773428e-01 8.373877765477e-01 8.128340772800e-01 7.732871861222e-01 7.412912668184e-01 7.424184752571e-01 7.854734804941e-01 8.529800890357e-01 9.149898621235e-01 9.468567638104e-01 9.382684339177e-01 8.970508165680e-01 8.500148661603e-01 8.354031815797e-01 8.783326297487e-01 9.669113373392e-01 1.062922674838e+00 1.128452554105e+00 1.140290994370e+00 1.094638240097e+00 1.009676538396e+00 9.264873401713e-01 8.977922664298e-01 9.500841326901e-01 1.055250096438e+00 1.158538804950e+00 1.214904262851e+00 1.201259130481e+00 1.118581709230e+00 9.943688463001e-01 8.851154039318e-01 8.600707982753e-01 9.406136373979e-01 1.072763011157e+00 1.185424282517e+00 1.230636781899e+00 1.188017694645e+00 1.059177637975e+00 8.940234871826e-01 7.672155802114e-01 7.579049496751e-01 8.719288450430e-01 1.009748828991e+00 1.106560519857e+00 1.125664900786e+00 1.056437939722e+00 9.132366706045e-01 7.422343006318e-01 6.346761435878e-01 6.822695058448e-01 8.459013996941e-01 1.019366466283e+00 1.133760005363e+00 1.157694465722e+00 1.087803730902e+00 9.489012791429e-01 8.020205100358e-01 7.450611804643e-01 8.360117995598e-01 1.011519778019e+00 1.176630903568e+00 1.271393935101e+00 1.269760997394e+00 1.174579287671e+00 1.019627417134e+00 8.771246986951e-01 8.452127257162e-01 9.565429690434e-01 1.132518256277e+00 1.280834938626e+00 1.345213142073e+00 1.303031396706e+00 1.161741482767e+00 9.633058646818e-01 7.986034646383e-01 7.910649626641e-01 9.519559553777e-01 1.161833450047e+00 1.320396608647e+00 1.375571634389e+00 1.310477188914e+00 1.139631562883e+00 9.354591905966e-01 7.768164548613e-01 7.658577032797e-01 9.004271159674e-01 1.087386740934e+00 1.223779845404e+00 1.266533616912e+00 1.203038071456e+00 1.047678475160e+00 8.469127703740e-01 6.945381282474e-01 7.057024223089e-01 8.641487326264e-01 1.047235572652e+00 1.168606750388e+00 1.187706319179e+00 1.095305015644e+00 9.109991791837e-01 6.946451842405e-01 5.789375863992e-01 6.884597707516e-01 9.209480703944e-01 1.135935376719e+00 1.262730865746e+00 1.270744613623e+00 1.156863839964e+00 9.463730426333e-01 7.087998096679e-01 5.991023759951e-01 7.443655479816e-01 1.009911138531e+00 1.248828085790e+00 1.391620494444e+00 1.408798382403e+00 1.298658405233e+00 1.088108365466e+00 8.453790451082e-01 7.093106567633e-01 8.106548085696e-01 1.057112760240e+00 1.297630840173e+00 1.451224052204e+00 1.482600990142e+00 1.396457621696e+00 1.240373233270e+00 1.052549517749e+00 9.005024815647e-01 8.441015679650e-01 9.484324983393e-01 1.123259012121e+00 1.264719836173e+00 1.328567363146e+00 1.301416255236e+00 1.195234510367e+00 1.046980345450e+00 9.191084134391e-01 8.811453827313e-01 9.502591528169e-01 1.070292807158e+00 1.172756942564e+00 1.215046141940e+00 1.182419550790e+00 1.084715959524e+00 9.555172799229e-01 8.504177721382e-01 8.260592966397e-01 8.896098944514e-01 9.898788814029e-01 1.069210707350e+00 1.093159262009e+00 1.052875818412e+00 9.636434118258e-01 8.647005613500e-01 8.122943894749e-01 8.449353995005e-01 9.433897936248e-01 1.053016639042e+00 1.127269118153e+00 1.141779545801e+00 1.094650371661e+00 1.006111241419e+00 9.178506705319e-01 8.817522450039e-01 9.245122071182e-01 1.020500617182e+00 1.117945733021e+00 1.174124493317e+00 1.167245123009e+00 1.110162571109e+00 1.022039466391e+00 9.471851500091e-01 9.029332722009e-01 8.999042606903e-01 9.412576078234e-01 9.817759100974e-01 9.951890379471e-01 9.678730107984e-01 9.000207861092e-01 8.066715524334e-01 7.175268672834e-01 6.697256866728e-01 6.830544077274e-01 7.385154943346e-01 7.961524499163e-01 8.225862850959e-01 7.999557961122e-01 7.258188664152e-01 6.126936368835e-01 4.904382945491e-01 4.098371732678e-01 4.162045447340e-01 4.852646278360e-01 5.559427799719e-01 5.889301635587e-01 5.688464344505e-01 4.981422681223e-01 3.973133004209e-01 3.140614240445e-01 3.170262529213e-01 4.017794852194e-01 4.976830449449e-01 5.579210585880e-01 5.615834962614e-01 5.051478187276e-01 4.032808936542e-01 3.031920215781e-01 3.035017261961e-01 4.249399166710e-01 5.753757268392e-01 6.954140318731e-01 7.567141230090e-01 7.481964116160e-01 6.802490085440e-01 5.921705838353e-01 5.151167652882e-01 5.025831085455e-01 5.663444933466e-01 6.920853811196e-01 7.972732221557e-01 8.462530176163e-01 8.256717545178e-01 7.404415819514e-01 6.184369194475e-01 5.222031111402e-01 5.356714916690e-01 6.618870208226e-01 8.208449499419e-01 9.473017339548e-01 1.005633378769e+00 9.812814970477e-01 8.781552029264e-01 7.211213054656e-01 5.666825406456e-01 5.121419579330e-01 6.049588416404e-01 7.602937947056e-01 8.902763883984e-01 9.496399450870e-01 9.205979855442e-01 8.058469167720e-01 6.297739486875e-01 4.533656629091e-01 4.050572143766e-01 5.376333580186e-01 7.194279802681e-01 8.584220217300e-01 9.157929556384e-01 8.785662743836e-01 7.536540035896e-01 5.714232335111e-01 4.088439351961e-01 4.143905538504e-01 5.865728724668e-01 7.794610332548e-01 9.174154667394e-01 9.695818602169e-01 9.294700853617e-01 8.175310276894e-01 6.704012736179e-01 5.617644182243e-01 5.582574287682e-01 6.728546645541e-01 8.136993803383e-01 9.094964636416e-01 9.312407140176e-01 8.730524765803e-01 7.504461842929e-01 6.057068218381e-01 5.178389524076e-01 5.591690360585e-01 6.886451249478e-01 8.173393182518e-01 8.907493496244e-01 8.858609558153e-01 8.030394356702e-01 6.664661262907e-01 5.339885867717e-01 5.001113073992e-01 5.988192068635e-01 7.455406220609e-01 8.598191724639e-01 9.001117077584e-01 8.512305683974e-01 7.196683982209e-01 5.384558194097e-01 3.951617709637e-01 4.356249220569e-01 6.186153471782e-01 8.039479483885e-01 9.235933774747e-01 9.478975334265e-01 8.688513725564e-01 6.981216233964e-01 4.741225889573e-01 3.129796643188e-01 4.182911964959e-01 6.526642412374e-01 8.576269739955e-01 9.785555362225e-01 9.934726430939e-01 9.025717526378e-01 7.451616378368e-01 5.718018482852e-01 4.878184406339e-01 5.813649764949e-01 7.787944050677e-01 9.603247520794e-01 1.067692248688e+00 1.078350986474e+00 9.931503846379e-01 8.368615071521e-01 6.683937714505e-01 5.934388920161e-01 6.834229990894e-01 8.606314960039e-01 1.021842562769e+00 1.109573843829e+00 1.099027177709e+00 9.892818185308e-01 8.036775964116e-01 6.021139407853e-01 5.103331990900e-01 6.226030741880e-01 8.275941505984e-01 1.006553098601e+00 1.103870038356e+00 1.097701577633e+00 9.893984730680e-01 8.036223909985e-01 5.996427374111e-01 4.997577293341e-01 6.006780420274e-01 7.951543820685e-01 9.636887442278e-01 1.051117077910e+00 1.036753968940e+00 9.233227529804e-01 7.374954265572e-01 5.442173446905e-01 4.768011912986e-01 6.084140333086e-01 8.107066299821e-01 9.765737972951e-01 1.059133389313e+00 1.043722391972e+00 9.463821837225e-01 8.235939671553e-01 7.024449577702e-01 6.340005052285e-01 6.476737186294e-01 7.889234212673e-01 9.262721439140e-01 1.003080209558e+00 9.998961966799e-01 9.193296323734e-01 7.861545942963e-01 6.535873386273e-01 6.025845763761e-01 6.753917640520e-01 8.145398374961e-01 9.435888908790e-01 1.017555083206e+00 1.018769176364e+00 9.515003363159e-01 8.420076236343e-01 7.413490599908e-01 7.146586601681e-01 7.877869476143e-01 9.167467485032e-01 1.040869373636e+00 1.120150575358e+00 1.137292731993e+00 1.093989026587e+00 1.008682459980e+00 9.140522693882e-01 8.490997241447e-01 8.388598268191e-01 8.745032981298e-01 9.228782243504e-01 9.529554493130e-01 9.499580477228e-01 9.173019057259e-01 8.735963638795e-01 8.445793996926e-01 8.478308779446e-01 8.787165396359e-01 9.135963781978e-01 9.258781519059e-01 8.986565238631e-01 8.305819272581e-01 7.490540333509e-01 6.887291153173e-01 6.640219523977e-01 6.710130060247e-01 7.475726482516e-01 8.232690007020e-01 8.583683558747e-01 8.377950519576e-01 7.634388455089e-01 6.558531123133e-01 5.587506087025e-01 5.316762413609e-01 5.951964553043e-01 7.011167128061e-01 7.921041769376e-01 8.337589164303e-01 8.131894699304e-01 7.367145586937e-01 6.319944897803e-01 5.523193032225e-01 5.572115797356e-01 6.458739103316e-01 7.579902342141e-01 8.387742282747e-01 8.573602387401e-01 8.032985715325e-01 6.854003963166e-01 5.375684105099e-01 4.369885642282e-01 4.783537477886e-01 6.272772089535e-01 7.844990553162e-01 8.920760943455e-01 9.232891138501e-01 8.716129328933e-01 7.495818271257e-01 5.951324988226e-01 4.882466761884e-01 5.238200006433e-01 6.712752471494e-01 8.293471178262e-01 9.355254597664e-01 9.604111576170e-01 8.956967848840e-01 7.520949926816e-01 5.949949819582e-01 4.629260575385e-01 4.680797055221e-01 6.048316398347e-01 7.640899619643e-01 8.720918153434e-01 8.986805930845e-01 8.373550321523e-01 7.005418638256e-01 5.250808368085e-01 3.964441028044e-01 4.351044929980e-01 5.946449212524e-01 7.540790030209e-01 8.550041709396e-01 8.759370679370e-01 8.188479972663e-01 7.099561995361e-01 6.075018882984e-01 5.938442411858e-01 6.942620346433e-01 8.416444660747e-01 9.642239000935e-01 1.020604751351e+00 9.956340518584e-01 8.985747830493e-01 7.680701311800e-01 6.802892539059e-01 7.160385465503e-01 8.620668259241e-01 1.033212115828e+00 1.160272838805e+00 1.204659529714e+00 1.152217992724e+00 1.011314035803e+00 8.169316662685e-01 6.458288554357e-01 6.171285861040e-01 7.550887178231e-01 9.452168124878e-01 1.094752083072e+00 1.159071936803e+00 1.123622895498e+00 9.966597957866e-01 8.302747506988e-01 7.018926148276e-01 6.870586275719e-01 7.777908749419e-01 9.179622278559e-01 1.017509924515e+00 1.041161928399e+00 9.820022734387e-01 8.596360145194e-01 7.260594786407e-01 6.672752880655e-01 7.403791979601e-01 8.947218569886e-01 1.045381864805e+00 1.137797719277e+00 1.148586468421e+00 1.080701531574e+00 9.646970014776e-01 8.621213048973e-01 8.489238934852e-01 9.483105092632e-01 1.103089600802e+00 1.241157973885e+00 1.315387301318e+00 1.306453594786e+00 1.221115671194e+00 1.093476905176e+00 9.856859970672e-01 9.675148818547e-01 1.056550968639e+00 1.198269861762e+00 1.323573705912e+00 1.387142012689e+00 1.372491850721e+00 1.291061232830e+00 1.182386433733e+00 1.108993688488e+00 1.126037634843e+00 1.231913355897e+00 1.370551734634e+00 1.479863267317e+00 1.519422777658e+00 1.475769437615e+00 1.364873918055e+00 1.267646057478e+00 1.216505134142e+00 1.261751736630e+00 1.388257950432e+00 1.550610846774e+00 1.659139162675e+00 1.679750088062e+00 1.606512688581e+00 1.460204333811e+00 1.290366836691e+00 1.172645834339e+00 1.174874449240e+00 1.293209374534e+00 1.457155844160e+00 1.594829065857e+00 1.662461805736e+00 1.644870400444e+00 1.552170226588e+00 1.418016522256e+00 1.296066974563e+00 1.243809581213e+00 1.285732409615e+00 1.392030730188e+00 1.507354823977e+00 1.586303270710e+00 1.605276952005e+00 1.562207186168e+00 1.474009830227e+00 1.373222056185e+00 1.300376444850e+00 1.287117300355e+00 1.336479394462e+00 1.422231978551e+00 1.508432436046e+00 1.566660955447e+00 1.581993607445e+00 1.553326344260e+00 1.491918450363e+00 1.419255554080e+00 1.362359188737e+00 1.344389247884e+00 1.372787517216e+00 1.434712758495e+00 1.505063649436e+00 1.555257021461e+00 1.595041423166e+00 1.623470842883e+00 1.627521503165e+00 1.582145011650e+00 1.482108001914e+00 1.353390079070e+00 1.249004318905e+00 1.223728287966e+00 1.290292834683e+00 1.404981839672e+00 1.505526888140e+00 1.545211596652e+00 1.503109004178e+00 1.385661256342e+00 1.228488695131e+00 1.097024000660e+00 1.065076362643e+00 1.151605673733e+00 1.297437020932e+00 1.426396638251e+00 1.487473321820e+00 1.459988178772e+00 1.351481514889e+00 1.198020268238e+00 1.064280702451e+00 1.024152939956e+00 1.100060553148e+00 1.237136087692e+00 1.362710941365e+00 1.429866231323e+00 1.422953473569e+00 1.354501680648e+00 1.261878769199e+00 1.197579205955e+00 1.202078489025e+00 1.271243517073e+00 1.360972768048e+00 1.422310920479e+00 1.425072156284e+00 1.365068958880e+00 1.265363900302e+00 1.173827725307e+00 1.145881950558e+00 1.209661369258e+00 1.339860764731e+00 1.477661387852e+00 1.587640415955e+00 1.634000402111e+00 1.569486939715e+00 1.393900556414e+00 1.153770742650e+00 9.450291151436e-01 9.005685608154e-01 1.049542513910e+00 1.269336706677e+00 1.446300559471e+00 1.522192666621e+00 1.478508648883e+00 1.328118000704e+00 1.115816611284e+00 9.257471360955e-01 8.684171316159e-01 9.749146009402e-01 1.149714313213e+00 1.293326315139e+00 1.353695109353e+00 1.317059028331e+00 1.200339927279e+00 1.049985599354e+00 9.387088445492e-01 9.321449953423e-01 1.023141694716e+00 1.140611862710e+00 1.218096390287e+00 1.220219940581e+00 1.141286536045e+00 1.002804752771e+00 8.544695960078e-01 7.692000642092e-01 7.961646190829e-01 9.004417588231e-01 1.007243280041e+00 1.063932800758e+00 1.049235976249e+00 9.685210769241e-01 8.518916876864e-01 7.527725738977e-01 7.346330534620e-01 8.033697392123e-01 9.169835848203e-01 1.023539707268e+00 1.081859029626e+00 1.071700346355e+00 9.736866516159e-01 8.209894779770e-01 6.836274049443e-01 6.597410173785e-01 7.728172602083e-01 9.357615018641e-01 1.065383974273e+00 1.118122952944e+00 1.081167989535e+00 9.684831125502e-01 8.244645754922e-01 7.288531540537e-01 7.584354194763e-01 8.934725243002e-01 1.046933722827e+00 1.150470395122e+00 1.168841423909e+00 1.093843759260e+00 9.430541599122e-01 7.664496350318e-01 6.587629828582e-01 7.101733548296e-01 8.775157390278e-01 1.054217379366e+00 1.171915230147e+00 1.199151208831e+00 1.130710149069e+00 9.854341091558e-01 8.110523997605e-01 6.927199766056e-01 7.154660263566e-01 8.536649422286e-01 1.009627264092e+00 1.113788511111e+00 1.133554370711e+00 1.063630980874e+00 9.237638902036e-01 7.646018075353e-01 6.751417294148e-01 7.600435991057e-01 9.414424203050e-01 1.107960231029e+00 1.233009424083e+00 1.305754877250e+00 1.275757659421e+00 1.145135890353e+00 9.412604492267e-01 7.338059480658e-01 6.446457645234e-01 7.478411599169e-01 9.444120146243e-01 1.120610253398e+00 1.219564160033e+00 1.221139245223e+00 1.131039318761e+00 9.795202284862e-01 8.248718260892e-01 7.486117827716e-01 7.964683810179e-01 9.179994273087e-01 1.032444435802e+00 1.088888926642e+00 1.068802933233e+00 9.805007950800e-01 8.582820526775e-01 7.618971875061e-01 7.526231875973e-01 8.323631010135e-01 9.408342478537e-01 1.017636035109e+00 1.028999098873e+00 9.677666277169e-01 8.530459149858e-01 7.341961166521e-01 6.865980783327e-01 7.533055818677e-01 8.879173699217e-01 1.015501958010e+00 1.085900016240e+00 1.077011642079e+00 9.918066863463e-01 8.604215189244e-01 7.466389816266e-01 7.428913751606e-01 8.789949552557e-01 1.055145053836e+00 1.227614291183e+00 1.324381218148e+00 1.353149088858e+00 1.272269330910e+00 1.113562386594e+00 9.454396380582e-01 8.731667192026e-01 9.616342440810e-01 1.148654464038e+00 1.332260259021e+00 1.446863944610e+00 1.465062359650e+00 1.391380434603e+00 1.261615777962e+00 1.142302954390e+00 1.110178834307e+00 1.191182652778e+00 1.331702865181e+00 1.454707587412e+00 1.506355499558e+00 1.465474024441e+00 1.344171606695e+00 1.190953181550e+00 1.090088165624e+00 1.120157544324e+00 1.271409200810e+00 1.458553793905e+00 1.600563875824e+00 1.649203978874e+00 1.588213802357e+00 1.431759781196e+00 1.226953316873e+00 1.058079755179e+00 1.021263835185e+00 1.130409465701e+00 1.296455766484e+00 1.426885922948e+00 1.470017462693e+00 1.412195818617e+00 1.273789734383e+00 1.110803276376e+00 1.012400699864e+00 1.070837508589e+00 1.231661747996e+00 1.405345895758e+00 1.537983232837e+00 1.580055345427e+00 1.495356608313e+00 1.304438160440e+00 1.080158938765e+00 9.554169948889e-01 1.042112427804e+00 1.273048127206e+00 1.505469491627e+00 1.645708071566e+00 1.649630135044e+00 1.511210604912e+00 1.262691028433e+00 9.904013453251e-01 8.629823876506e-01 1.007686156792e+00 1.297963615876e+00 1.566366556302e+00 1.723338420590e+00 1.730109048781e+00 1.583479011471e+00 1.314662567599e+00 1.002275388448e+00 8.098472174017e-01 9.095547836332e-01 1.193996359047e+00 1.471970102599e+00 1.646032730822e+00 1.676970647601e+00 1.561768258413e+00 1.329408921930e+00 1.047404022426e+00 8.416500468625e-01 8.570526209260e-01 1.053412571831e+00 1.269671395279e+00 1.406266622869e+00 1.423688261594e+00 1.320967708757e+00 1.130502740295e+00 9.255445397335e-01 8.392944229991e-01 9.351325569117e-01 1.124049432871e+00 1.303262497327e+00 1.396637860139e+00 1.388892616782e+00 1.254676655248e+00 1.029077219126e+00 7.985609986547e-01 7.176699125887e-01 8.629955498911e-01 1.097655551578e+00 1.288581757715e+00 1.371488124385e+00 1.324203501630e+00 1.155959468866e+00 9.098143619401e-01 6.845972998976e-01 6.517728567013e-01 8.422526794768e-01 1.086595939306e+00 1.270528667373e+00 1.346309864819e+00 1.303168240574e+00 1.160104412291e+00 9.690987098956e-01 8.231421281126e-01 8.237794150089e-01 9.616193968805e-01 1.130661898051e+00 1.247308395307e+00 1.272676402417e+00 1.202468225034e+00 1.063090480322e+00 9.137220889461e-01 8.394020472452e-01 8.905930253783e-01 1.019274389628e+00 1.139830375086e+00 1.193522090076e+00 1.155249327594e+00 1.028770838027e+00 8.471712275189e-01 6.823785024724e-01 6.435576964464e-01 7.591470797380e-01 9.209758055958e-01 1.067569608656e+00 1.152111496606e+00 1.137418819039e+00 1.003427936711e+00 7.731849441530e-01 5.055184142292e-01 3.642956959272e-01 5.215629180599e-01 7.671697005083e-01 9.564106161358e-01 1.041665565512e+00 1.008781208301e+00 8.674846725289e-01 6.550307869553e-01 4.629537096385e-01 4.683026319990e-01 6.667063807718e-01 8.840444445732e-01 1.033979903002e+00 1.083868281964e+00 1.030149169238e+00 8.971119706511e-01 7.461521545415e-01 6.833879751588e-01 7.800841009229e-01 9.688866944712e-01 1.148169156784e+00 1.255853071451e+00 1.263778212099e+00 1.170578921300e+00 1.002733313208e+00 8.240222689755e-01 7.432656795302e-01 8.343721665562e-01 1.027221614220e+00 1.213695105990e+00 1.327935026596e+00 1.340065462853e+00 1.247340291081e+00 1.073553697077e+00 8.764569592355e-01 7.778347513220e-01 8.720808801403e-01 1.063504350414e+00 1.274443367729e+00 1.437381862323e+00 1.508561107560e+00 1.443611210986e+00 1.246611484417e+00 9.551370207820e-01 6.556857926585e-01 5.457998546141e-01 7.364750957484e-01 1.009272311886e+00 1.218017859895e+00 1.308584876541e+00 1.265976046913e+00 1.103875071894e+00 8.685725173811e-01 6.623507406687e-01 6.504669769482e-01 8.434071106878e-01 1.077108933578e+00 1.245397801094e+00 1.302619677476e+00 1.237821653104e+00 1.069692909100e+00 8.539910357572e-01 7.054503631879e-01 7.563507103458e-01 9.638030674861e-01 1.187481054418e+00 1.341468730437e+00 1.388238916835e+00 1.323357026685e+00 1.174094141429e+00 1.006923772980e+00 9.289656145100e-01 1.016580180227e+00 1.217485080896e+00 1.426109295847e+00 1.568330085913e+00 1.607477000073e+00 1.537595813945e+00 1.382331544087e+00 1.199520243882e+00 1.079750257820e+00 1.114319175292e+00 1.279656177906e+00 1.492141274046e+00 1.660646013884e+00 1.711000463227e+00 1.639281477764e+00 1.472127850725e+00 1.276875260276e+00 1.156220316337e+00 1.190267682456e+00 1.345940492585e+00 1.519457038661e+00 1.628497476411e+00 1.634398934529e+00 1.538833544511e+00 1.383279803454e+00 1.249589060465e+00 1.232478571389e+00 1.356291707321e+00 1.546731352738e+00 1.710005321561e+00 1.784149468403e+00 1.745401837723e+00 1.607962697440e+00 1.428028716925e+00 1.304786435333e+00 1.335829855201e+00 1.518033770486e+00 1.753642627502e+00 1.945612226532e+00 2.035154641529e+00 2.001921784666e+00 1.862506268807e+00 1.672812625447e+00 1.527177734721e+00 1.522173712478e+00 1.671963912590e+00 1.893918584424e+00 2.090192221103e+00 2.196036207733e+00 2.185207557193e+00 2.067372009208e+00 1.887126320970e+00 1.722215159865e+00 1.694056568378e+00 1.794960428416e+00 1.984381615235e+00 2.183560951848e+00 2.299582822222e+00 2.272605229131e+00 2.111027582107e+00 1.871646671439e+00 1.657022257005e+00 1.586680522606e+00 1.700727951096e+00 1.913077038665e+00 2.105436889480e+00 2.198772253684e+00 2.161940886280e+00 2.006973128068e+00 1.787724768271e+00 1.597777594856e+00 1.539916595718e+00 1.642729371654e+00 1.828257370362e+00 1.992459295240e+00 2.065307036923e+00 2.019272789922e+00 1.865637671491e+00 1.653094344348e+00 1.465662547786e+00 1.397107728423e+00 1.476902228766e+00 1.636805425791e+00 1.782334354660e+00 1.849986196209e+00 1.815462136410e+00 1.689647218062e+00 1.516232846692e+00 1.367772101276e+00 1.320978527207e+00 1.398149566590e+00 1.545194629192e+00 1.686804140733e+00 1.771583683465e+00 1.780214956107e+00 1.722279522819e+00 1.631999509088e+00 1.579659582595e+00 1.622948070532e+00 1.739429408157e+00 1.876057530954e+00 1.969476995583e+00 1.966848884530e+00 1.877153693738e+00 1.738243885915e+00 1.613605112436e+00 1.568549650139e+00 1.625854431605e+00 1.746343999044e+00 1.864631586453e+00 1.928827487481e+00 1.914571453891e+00 1.825248904518e+00 1.688675505072e+00 1.551013557110e+00 1.462222647018e+00 1.449608081743e+00 1.498773506587e+00 1.567804637727e+00 1.616987361857e+00 1.624731416581e+00 1.589025190435e+00 1.522778032709e+00 1.446678820322e+00 1.380703779809e+00 1.336322038910e+00 1.313826719754e+00 1.306430693132e+00 1.307259283371e+00 1.313092305825e+00 1.323282354453e+00 1.335947568738e+00 1.345597575499e+00 1.344327353301e+00 1.325960886552e+00 1.290492773027e+00 1.246377541938e+00 1.208870707755e+00 1.193350351090e+00 1.206055495467e+00 1.239604088332e+00 1.278503407013e+00 1.316895427211e+00 1.354277220133e+00 1.387142760744e+00 1.398378188583e+00 1.370372436493e+00 1.302386855298e+00 1.218494483541e+00 1.149160591879e+00 1.118702068768e+00 1.132556880542e+00 1.176443904298e+00 1.228284505032e+00 1.269865292284e+00 1.290493994050e+00 1.285571186442e+00 1.254354191902e+00 1.199335865768e+00 1.128080179743e+00 1.056161495689e+00 1.008062637075e+00 1.008614479678e+00 1.064835532722e+00 1.156263374658e+00 1.246806285249e+00 1.301700496913e+00 1.297547425406e+00 1.227281041685e+00 1.104487611909e+00 9.688551434474e-01 8.860434965032e-01 9.122930464247e-01 1.031551700802e+00 1.172953185203e+00 1.272229709208e+00 1.292238500120e+00 1.222918483690e+00 1.082313345639e+00 9.223780976346e-01 8.312394382790e-01 8.795974708198e-01 1.029908404870e+00 1.186853769002e+00 1.280122114704e+00 1.276141547285e+00 1.190953004786e+00 1.067427870565e+00 9.572366436092e-01 9.150881818126e-01 9.867744209106e-01 1.117711437449e+00 1.242554623759e+00 1.312928967896e+00 1.302989626574e+00 1.211893204338e+00 1.068264825955e+00 9.370546673677e-01 9.073932685723e-01 1.014188376312e+00 1.191822032009e+00 1.352402855999e+00 1.437343841882e+00 1.420245661012e+00 1.304722489334e+00 1.127850626545e+00 9.687301645432e-01 9.341102257270e-01 1.057354697562e+00 1.251007405351e+00 1.414175310285e+00 1.486058232483e+00 1.442790878213e+00 1.293659700731e+00 1.084747282018e+00 9.106205049217e-01 8.924582592924e-01 1.042484078144e+00 1.242977850462e+00 1.388714120838e+00 1.424508396975e+00 1.333918031994e+00 1.135393094374e+00 8.906226869330e-01 7.307363498951e-01 7.985032482277e-01 1.023753658194e+00 1.245790046687e+00 1.372903520982e+00 1.365199025329e+00 1.253710029870e+00 1.063050370585e+00 8.753839426588e-01 7.936012959011e-01 8.678177605592e-01 1.056725443911e+00 1.250616693068e+00 1.380273426072e+00 1.412115885926e+00 1.340940729288e+00 1.190320734908e+00 1.019402814144e+00 9.260036081478e-01 9.889898700103e-01 1.169955965574e+00 1.367721547462e+00 1.506098515237e+00 1.545668032036e+00 1.477799259329e+00 1.323899517884e+00 1.140868610741e+00 1.024190333219e+00 1.060927740057e+00 1.229672481020e+00 1.430447136029e+00 1.579563677655e+00 1.631407831196e+00 1.573324163785e+00 1.423395978779e+00 1.234086579304e+00 1.095051395266e+00 1.097419997452e+00 1.239241364849e+00 1.428100030601e+00 1.575525182249e+00 1.630889924617e+00 1.578632392774e+00 1.435506724933e+00 1.253343930098e+00 1.120559548642e+00 1.125563965531e+00 1.266424522693e+00 1.453615399767e+00 1.599869383153e+00 1.654310894156e+00 1.599954006663e+00 1.462950207851e+00 1.300230632228e+00 1.179412975713e+00 1.166546281225e+00 1.266927039772e+00 1.418278673533e+00 1.548281322930e+00 1.607888697789e+00 1.574894120376e+00 1.452522833252e+00 1.271043570776e+00 1.093526849907e+00 1.011529225881e+00 1.082176864335e+00 1.257221807503e+00 1.442804684072e+00 1.569041302120e+00 1.598352929691e+00 1.520204226627e+00 1.350439806608e+00 1.137361317687e+00 9.743928997572e-01 9.765708205991e-01 1.154290052159e+00 1.399777901688e+00 1.613204125897e+00 1.736137078793e+00 1.741328677167e+00 1.627182788311e+00 1.419160818681e+00 1.179126834947e+00 1.020397690421e+00 1.063765737474e+00 1.287726589958e+00 1.563938403980e+00 1.791934892611e+00 1.915404940665e+00 1.908591650000e+00 1.770324370712e+00 1.524252613390e+00 1.226308529650e+00 9.852163985327e-01 9.537753983121e-01 1.152369140408e+00 1.432658272628e+00 1.672773917939e+00 1.810317446710e+00 1.819091344207e+00 1.699098432418e+00 1.475366826188e+00 1.204095424609e+00 9.879592034114e-01 9.587675343516e-01 1.129932577399e+00 1.372853279931e+00 1.576946329578e+00 1.684462856394e+00 1.673192759566e+00 1.548375997225e+00 1.343213762323e+00 1.127159091407e+00 1.011207031330e+00 1.081904984206e+00 1.289890542411e+00 1.520021700534e+00 1.689263195105e+00 1.753281531752e+00 1.696586930454e+00 1.529329734697e+00 1.290979658997e+00 1.063483262697e+00 9.770100505468e-01 1.106771646365e+00 1.363292717216e+00 1.621664555091e+00 1.804234427558e+00 1.871135105500e+00 1.808855502590e+00 1.627227126432e+00 1.362155391113e+00 1.087783752827e+00 9.350557872096e-01 1.017742135848e+00 1.264690925602e+00 1.532257325608e+00 1.730746125641e+00 1.815237270625e+00 1.768661831983e+00 1.596050239472e+00 1.324942340931e+00 1.014376225668e+00 7.847505421928e-01 8.034607072487e-01 1.041127885856e+00 1.322513757604e+00 1.542965788271e+00 1.654693940514e+00 1.639175694180e+00 1.499114741389e+00 1.258113007037e+00 9.680087746454e-01 7.364721149148e-01 7.312330532808e-01 9.512604675250e-01 1.226951679647e+00 1.451628681775e+00 1.576806748877e+00 1.583308999491e+00 1.473039531076e+00 1.269000131041e+00 1.022255585868e+00 8.303032063385e-01 8.229683242168e-01 1.005525982910e+00 1.249927972833e+00 1.456347311454e+00 1.573098691540e+00 1.577431964953e+00 1.467645010849e+00 1.262179028079e+00 1.005067598419e+00 7.849029315137e-01 7.414463184511e-01 9.093704909285e-01 1.155606570025e+00 1.370204664986e+00 1.497923498435e+00 1.513605171701e+00 1.412015203831e+00 1.205302577569e+00 9.250287705340e-01 6.376660700190e-01 5.004534606899e-01 6.484950854047e-01 9.104406452858e-01 1.141099941611e+00 1.283932796656e+00 1.315656522596e+00 1.231983410732e+00 1.044999353699e+00 7.857612100332e-01 5.231520193346e-01 4.325772748194e-01 6.189365072723e-01 8.821867912740e-01 1.102363390051e+00 1.234860911342e+00 1.261922312665e+00 1.183485047977e+00 1.016740685532e+00 8.012664484502e-01 6.166882633148e-01 5.886281120453e-01 7.374286139090e-01 9.390729817308e-01 1.102579335836e+00 1.185858332447e+00 1.173827377006e+00 1.071981092718e+00 9.079110095406e-01 7.411206770355e-01 6.707598477339e-01 7.603516344532e-01 9.425668304977e-01 1.120114520755e+00 1.233287801940e+00 1.251729347191e+00 1.165331645463e+00 9.821365610828e-01 7.319372813878e-01 4.910656142969e-01 4.505913053425e-01 6.670805473703e-01 9.380382315444e-01 1.158525336376e+00 1.285334840056e+00 1.299041410735e+00 1.197110821529e+00 9.935859463088e-01 7.238393125277e-01 4.725096651280e-01 4.462339932284e-01 6.733553870865e-01 9.354465521707e-01 1.133706760575e+00 1.228935604472e+00 1.205264017281e+00 1.063975401802e+00 8.233567974849e-01 5.268789983198e-01 3.156743041415e-01 4.737722533146e-01 7.811009744247e-01 1.052589399013e+00 1.233768250378e+00 1.299656605702e+00 1.242661317859e+00 1.071974117328e+00 8.167015000766e-01 5.444296465213e-01 4.359544728471e-01 6.259185104571e-01 9.045975332887e-01 1.137142374884e+00 1.272726042332e+00 1.290167488144e+00 1.188675059204e+00 9.893509422466e-01 7.470577978383e-01 5.896658288813e-01 6.795117319188e-01 9.380154237512e-01 1.204630542330e+00 1.397223161597e+00 1.475955729952e+00 1.424727757227e+00 1.247701187951e+00 9.720815688072e-01 6.665783008050e-01 5.186113120260e-01 7.134493751694e-01 1.044087080802e+00 1.341198811355e+00 1.537721969592e+00 1.602117377411e+00 1.524516685579e+00 1.315059908637e+00 1.007389214222e+00 6.794763134794e-01 5.365439093815e-01 7.488654983027e-01 1.081334951768e+00 1.366592284640e+00 1.540844521148e+00 1.576633214357e+00 1.469861922453e+00 1.239710527746e+00 9.374030071716e-01 6.848692443492e-01 7.030595007231e-01 9.831266688733e-01 1.309797519242e+00 1.566809191890e+00 1.701927839510e+00 1.693554887898e+00 1.544324467217e+00 1.283465875249e+00 9.808781155124e-01 7.877866045643e-01 8.828247404466e-01 1.180887635609e+00 1.495230389878e+00 1.725147597801e+00 1.822942302140e+00 1.771263068517e+00 1.578779021045e+00 1.284611565929e+00 9.788277255096e-01 8.439114813809e-01 1.018245889526e+00 1.353043315997e+00 1.674147752401e+00 1.892965057659e+00 1.966990621766e+00 1.882608261702e+00 1.651884970507e+00 1.317265988695e+00 9.741508089602e-01 8.234873629825e-01 1.016379878899e+00 1.371596405344e+00 1.702255772118e+00 1.920805439433e+00 1.986973500796e+00 1.889097949064e+00 1.640420566411e+00 1.282444112743e+00 9.068100923537e-01 7.263929531434e-01 9.273426328250e-01 1.295367526304e+00 1.630090380977e+00 1.848768498129e+00 1.916403543834e+00 1.826440938271e+00 1.598334472800e+00 1.283183151632e+00 9.868680442147e-01 8.951312744647e-01 1.092467711670e+00 1.412003642036e+00 1.699329432316e+00 1.878554989113e+00 1.916874144141e+00 1.810244818826e+00 1.581408542808e+00 1.285708223137e+00 1.030089868532e+00 9.720104660529e-01 1.154206491148e+00 1.432640230767e+00 1.675225648123e+00 1.812711085216e+00 1.815323080506e+00 1.681045641826e+00 1.433915488484e+00 1.130939079843e+00 8.862853275441e-01 8.666683524153e-01 1.081522423137e+00 1.363661976854e+00 1.593178327255e+00 1.712999154274e+00 1.701044090245e+00 1.560484819072e+00 1.319093193726e+00 1.037229783197e+00 8.303958243573e-01 8.434573924604e-01 1.052235273176e+00 1.302358090669e+00 1.492101736811e+00 1.573546399969e+00 1.529852732737e+00 1.367754664546e+00 1.118186000095e+00 8.484604851973e-01 6.938510132484e-01 7.871875315816e-01 1.034998258251e+00 1.285478037445e+00 1.460813520608e+00 1.526882658403e+00 1.475241261486e+00 1.319426884254e+00 1.098146905787e+00 8.878121054306e-01 8.090421043574e-01 9.259612904899e-01 1.147417156159e+00 1.361167848021e+00 1.503051597763e+00 1.543351691410e+00 1.476011359792e+00 1.316033443350e+00 1.102146543758e+00 9.059659428332e-01 8.302813993044e-01 9.233529129197e-01 1.107085733323e+00 1.281751151460e+00 1.387293877917e+00 1.395557761519e+00 1.300966314128e+00 1.117880680102e+00 8.841491793768e-01 6.777589404389e-01 6.283992830415e-01 7.745401635819e-01 9.915378945866e-01 1.178133987547e+00 1.286372548185e+00 1.297089969554e+00 1.210831414231e+00 1.046988066664e+00 8.486647032822e-01 6.953408511239e-01 6.869402613068e-01 8.241750471996e-01 1.006034890043e+00 1.152586209841e+00 1.222964336064e+00 1.201628674319e+00 1.092792205623e+00 9.218824019737e-01 7.453088338350e-01 6.622392338265e-01 7.469578620386e-01 9.375203898607e-01 1.133819346185e+00 1.274974610549e+00 1.330750711930e+00 1.292315003507e+00 1.170899609091e+00 1.002311133545e+00 8.571818820833e-01 8.322087922592e-01 9.599690528372e-01 1.164054138823e+00 1.355245062034e+00 1.534498109177e+00
 7.318757725154e-01 6.798124698995e-01 6.365739442315e-01 6.273141048725e-01 6.650182277535e-01 7.337407180088e-01 8.036118928201e-01 8.494380056205e-01 8.576677930488e-01 8.276715176829e-01 7.718927187823e-01 7.149278561492e-01 6.868049640166e-01 7.051456305373e-01 7.598533571796e-01 8.225249957745e-01 8.661058394600e-01 8.744350872270e-01 8.440194713737e-01 7.838844127189e-01 7.148476442828e-01 6.657853767435e-01 6.606834016606e-01 7.005004000825e-01 7.635233035377e-01 8.242066617527e-01 8.660202464398e-01 8.836598699743e-01 8.812295048973e-01 8.688448968979e-01 8.579642422667e-01 8.562198504927e-01 8.642339089858e-01 8.768390071972e-01 8.874763561650e-01 8.925060866486e-01 8.928361949412e-01 8.927787978871e-01 8.967788153459e-01 9.060405837343e-01 9.176631675858e-01 9.375043998220e-01 9.573872347116e-01 9.602994857686e-01 9.498822604967e-01 9.177369940387e-01 8.611884650947e-01 7.983192201120e-01 7.564571109907e-01 7.550086988537e-01 7.894803147704e-01 8.349597528421e-01 8.640600126948e-01 8.591377242559e-01 8.158331938792e-01 7.433787901156e-01 6.638127834657e-01 6.074853203842e-01 5.975441740241e-01 6.294306207508e-01 6.753228227382e-01 7.073747251208e-01 7.104533237824e-01 6.838234794703e-01 6.400733874726e-01 6.021389444240e-01 5.939631312305e-01 6.239882621372e-01 6.785636105237e-01 7.350219021621e-01 7.758933393828e-01 7.939251818263e-01 7.918334000159e-01 7.798334341075e-01 7.711915469040e-01 7.759073131780e-01 7.956493391330e-01 8.239971382439e-01 8.515857902595e-01 8.715245450298e-01 8.819046470725e-01 8.853801220797e-01 8.866672830601e-01 8.894007643115e-01 8.958660295832e-01 9.119630341961e-01 9.350886712668e-01 9.538839887989e-01 9.542626621753e-01 9.348055882729e-01 9.108287870590e-01 8.771609792683e-01 8.449915220415e-01 8.249500747449e-01 8.197922632561e-01 8.231449763910e-01 8.243692760278e-01 8.150589666562e-01 7.931066105440e-01 7.633311904801e-01 7.350539775304e-01 7.171310872372e-01 7.123810487543e-01 7.155818069554e-01 7.168353984368e-01 7.073973139192e-01 6.839381021287e-01 6.501506685527e-01 6.158748492198e-01 5.931031856529e-01 5.891913514566e-01 6.013854061005e-01 6.184625115182e-01 6.275346365465e-01 6.197006405991e-01 5.923798981669e-01 5.494235808355e-01 4.999405036566e-01 4.555348957402e-01 4.254491470079e-01 4.110316713392e-01 4.049600219825e-01 3.968777012271e-01 3.796966979359e-01 3.525592208496e-01 3.210392983137e-01 2.954294124907e-01 2.856379467492e-01 2.934258608795e-01 3.113490558145e-01 3.393292413532e-01 3.533048754973e-01 3.603643545397e-01 3.584907985499e-01 3.379800743112e-01 3.008736422974e-01 2.603586712024e-01 2.381606566214e-01 2.518173220916e-01 2.946641452269e-01 3.453457016213e-01 3.867071321729e-01 4.091880693367e-01 4.094161156583e-01 3.893692835966e-01 3.562102015570e-01 3.221157660715e-01 3.018130305591e-01 3.044937134279e-01 3.254919636799e-01 3.505352498680e-01 3.659667680890e-01 3.636725118332e-01 3.419012571256e-01 3.056129935777e-01 2.672280571267e-01 2.455428656584e-01 2.545807335237e-01 2.880838229550e-01 3.275565178651e-01 3.586182685939e-01 3.757395941275e-01 3.819689635589e-01 3.874086537185e-01 4.046016937243e-01 4.402780355992e-01 4.901694752882e-01 5.427901029633e-01 5.865659437425e-01 6.144981688321e-01 6.261737250550e-01 6.278556892171e-01 6.302969251921e-01 6.450783308727e-01 6.741699086041e-01 7.201247992659e-01 7.673448874467e-01 8.050606380157e-01 8.069738423874e-01 7.539714886070e-01 6.587513574698e-01 5.505528236941e-01 4.836885840872e-01 5.093873895478e-01 6.085383069218e-01 7.189369130860e-01 7.942035142299e-01 8.101401694368e-01 7.597183955573e-01 6.518097524821e-01 5.146561670864e-01 4.074990622494e-01 4.096462778570e-01 5.110281635630e-01 6.269019360408e-01 7.015464489798e-01 7.102837426978e-01 6.481664119962e-01 5.281010677653e-01 3.887780334693e-01 3.203887061587e-01 4.014224325937e-01 5.489008295991e-01 6.753518353282e-01 7.413780883000e-01 7.315589564566e-01 6.476599222754e-01 5.105793351301e-01 3.746989627431e-01 3.505573535484e-01 4.716195126791e-01 6.284053635088e-01 7.475037625322e-01 7.971066041817e-01 7.673032421903e-01 6.668372036886e-01 5.282131388043e-01 4.247551318033e-01 4.541597237966e-01 6.084471577396e-01 7.885847397146e-01 9.336657561544e-01 9.979536904735e-01 9.571024917716e-01 8.163916574006e-01 6.071383804026e-01 4.200297488215e-01 4.454041572756e-01 6.658148037750e-01 9.020068071534e-01 1.072410316527e+00 1.143102391436e+00 1.104544874094e+00 9.689995451076e-01 7.750901361797e-01 6.042521403556e-01 5.815493737685e-01 7.235613209110e-01 9.071929812816e-01 1.042360644680e+00 1.088904361016e+00 1.036784228476e+00 9.002011599248e-01 7.203664826852e-01 5.771542249854e-01 5.703603887424e-01 6.885055214005e-01 8.236716645491e-01 9.014466580818e-01 8.897238313723e-01 7.842909052075e-01 6.057030391833e-01 4.127616282145e-01 3.520504768012e-01 4.988990286081e-01 6.909961063260e-01 8.289743701401e-01 8.742542985879e-01 8.148864359626e-01 6.603836715774e-01 4.497421817580e-01 3.095941947235e-01 4.404557178852e-01 6.956939177286e-01 9.390103765026e-01 1.120557578391e+00 1.218439472386e+00 1.189956201171e+00 1.043078537441e+00 8.118142337559e-01 5.806399359586e-01 5.258770571482e-01 7.104770253538e-01 9.546846128362e-01 1.141609620870e+00 1.223978568908e+00 1.187808468006e+00 1.044436730927e+00 8.323207108804e-01 6.311418488825e-01 5.724249641788e-01 6.959801743363e-01 8.720824601863e-01 9.980501237564e-01 1.030585431276e+00 9.613966585600e-01 8.103300213154e-01 6.319760087024e-01 5.333390958449e-01 6.059696753778e-01 7.740798363890e-01 9.246760509040e-01 9.991831534515e-01 9.762785196999e-01 8.618094174268e-01 6.912382707663e-01 5.468464702381e-01 5.516760634174e-01 7.058156842331e-01 8.880580556469e-01 1.016780240423e+00 1.055317166427e+00 9.953878238789e-01 8.539862218245e-01 6.801237458296e-01 5.710998079252e-01 6.261890167783e-01 8.043513206280e-01 9.805516330540e-01 1.115922321716e+00 1.182836991454e+00 1.165074454920e+00 1.047984169951e+00 8.715844811688e-01 7.209109846466e-01 7.087383011242e-01 8.460306817058e-01 1.025306707665e+00 1.157672998065e+00 1.200316890603e+00 1.144102571423e+00 1.009688204492e+00 8.520670685855e-01 7.635536064964e-01 8.172831412548e-01 9.713910353875e-01 1.130599989380e+00 1.229911827337e+00 1.240825796590e+00 1.164462682564e+00 1.030525937414e+00 8.997026055655e-01 8.517083315071e-01 9.218834162245e-01 1.057470085889e+00 1.181332819096e+00 1.242635496805e+00 1.220759772807e+00 1.120944852176e+00 9.727381783817e-01 8.300762239935e-01 7.597073639732e-01 7.899597246356e-01 8.744162400645e-01 9.457543664411e-01 9.621431965177e-01 9.111472315722e-01 8.054511890494e-01 6.815295590320e-01 5.964431007284e-01 5.963861852730e-01 6.660729186874e-01 7.508304453930e-01 8.088643738733e-01 8.113548916870e-01 7.427325667309e-01 6.269027617948e-01 4.880154062820e-01 4.163599998850e-01 4.906458922871e-01 6.414605579622e-01 7.750677269633e-01 8.440181868252e-01 8.305293755553e-01 7.388165826226e-01 5.969805890108e-01 4.701011233651e-01 4.602371582846e-01 5.804302954441e-01 7.328099166402e-01 8.466155512528e-01 8.908216535071e-01 8.595400891304e-01 7.683253456564e-01 6.563961820199e-01 5.867671109144e-01 6.108561772037e-01 7.061899948348e-01 8.083254930041e-01 8.702860334906e-01 8.717881151320e-01 8.148882823936e-01 7.220948276550e-01 6.356466061021e-01 6.047685202679e-01 6.449861984435e-01 7.199867070830e-01 7.830077139032e-01 8.065770838492e-01 7.855619399638e-01 7.346252188213e-01 6.839855709753e-01 6.666055892427e-01 6.936437150741e-01 7.442592745159e-01 7.892899093393e-01 8.204349528025e-01 8.194800301781e-01 8.008840214938e-01 7.679542560959e-01 7.569541426551e-01 7.623315976581e-01 7.856337412698e-01 8.133739002591e-01 8.280658927461e-01 8.193511863389e-01 7.900233688356e-01 7.568047595098e-01 7.438713447516e-01 7.667791298586e-01 8.182964953011e-01 8.739512208969e-01 9.092196634672e-01 9.113768449279e-01 8.844907582548e-01 8.500112855049e-01 8.397126269006e-01 8.756413091202e-01 9.501127177862e-01 1.031683744561e+00 1.086752187635e+00 1.094034224801e+00 1.050499277823e+00 9.744852759550e-01 9.057925312796e-01 8.921251078360e-01 9.524773387498e-01 1.056579137395e+00 1.153333034329e+00 1.201918428193e+00 1.182393197146e+00 1.098283996668e+00 9.794594177109e-01 8.835014987592e-01 8.747001320075e-01 9.642308028230e-01 1.095417748224e+00 1.201086733545e+00 1.237281437094e+00 1.187616777689e+00 1.054658983814e+00 8.899818111716e-01 7.764779918345e-01 7.797381400017e-01 8.942243639578e-01 1.024926982147e+00 1.112541062564e+00 1.123072475204e+00 1.047908198933e+00 9.036128051403e-01 7.394569209030e-01 6.479300421050e-01 7.091343001620e-01 8.743963758198e-01 1.042623597679e+00 1.149634376920e+00 1.166783207344e+00 1.093213054695e+00 9.568632259057e-01 8.219622220423e-01 7.829674048095e-01 8.835871517416e-01 1.056992482530e+00 1.214033950891e+00 1.298671298946e+00 1.287462613564e+00 1.186011313889e+00 1.031730650451e+00 9.002659089572e-01 8.854006993888e-01 1.006272270256e+00 1.181078539058e+00 1.321751631249e+00 1.375419010450e+00 1.322246196619e+00 1.173040629638e+00 9.746910952859e-01 8.236547692467e-01 8.367549519726e-01 1.007035581113e+00 1.214510885390e+00 1.364087302877e+00 1.406848765364e+00 1.329128560427e+00 1.151064675065e+00 9.475975577119e-01 8.053078657242e-01 8.196920245486e-01 9.676979346519e-01 1.152378023100e+00 1.277818590481e+00 1.304953171342e+00 1.224656324589e+00 1.055707743780e+00 8.518000625881e-01 7.167553250193e-01 7.582136313147e-01 9.341923534718e-01 1.120310800043e+00 1.235823923391e+00 1.243700834015e+00 1.137823800127e+00 9.418689687802e-01 7.222682262160e-01 6.180252409050e-01 7.399320346708e-01 9.757291278937e-01 1.188260732061e+00 1.308508904044e+00 1.307533006270e+00 1.184894270259e+00 9.702857704348e-01 7.404439664771e-01 6.511683260693e-01 8.037168478626e-01 1.062730219521e+00 1.290185782437e+00 1.418976013061e+00 1.421798263528e+00 1.300448616480e+00 1.087626554869e+00 8.611807037771e-01 7.634667866128e-01 8.900410990288e-01 1.133288505696e+00 1.357214114664e+00 1.488579872314e+00 1.496516019934e+00 1.391177472774e+00 1.226005017037e+00 1.043776700629e+00 9.220376873451e-01 9.148520205977e-01 1.051175903151e+00 1.223958127936e+00 1.347584250892e+00 1.386130711839e+00 1.332725199034e+00 1.206089742170e+00 1.051187974805e+00 9.374941531000e-01 9.287908965446e-01 1.020295360939e+00 1.144137805013e+00 1.234922950521e+00 1.256193296725e+00 1.199225551223e+00 1.080364214888e+00 9.411057813138e-01 8.447765001887e-01 8.450377152656e-01 9.303909402961e-01 1.037498280030e+00 1.109643627061e+00 1.117507779445e+00 1.058203187115e+00 9.540618326279e-01 8.527510571669e-01 8.157391275313e-01 8.721711640543e-01 9.859410294268e-01 1.096375919933e+00 1.159126405928e+00 1.154122973192e+00 1.084595031009e+00 9.772726066080e-01 8.823572676504e-01 8.579014522901e-01 9.232769464179e-01 1.037383411114e+00 1.141383023621e+00 1.193442528622e+00 1.175499874076e+00 1.097922256502e+00 9.986642598961e-01 9.168911729620e-01 8.726599736107e-01 8.830093984157e-01 9.339159677258e-01 9.799487416466e-01 9.945074370153e-01 9.646570045232e-01 8.923851405122e-01 7.950899416714e-01 7.049305107275e-01 6.602098355489e-01 6.782356632614e-01 7.359091635660e-01 7.921068297295e-01 8.148831610362e-01 7.886972820126e-01 7.137407333226e-01 6.055036480414e-01 4.967998957632e-01 4.363632976964e-01 4.545461631754e-01 5.198853774108e-01 5.793948650208e-01 5.999022149604e-01 5.692066116300e-01 4.921066027125e-01 3.916566772050e-01 3.176629869932e-01 3.307009422640e-01 4.143276428811e-01 5.022447824070e-01 5.527134452349e-01 5.476839209591e-01 4.859670474095e-01 3.850342234659e-01 2.964477872981e-01 3.129964219870e-01 4.349797978219e-01 5.760494916264e-01 6.839741216333e-01 7.338227159328e-01 7.173082669924e-01 6.521494747913e-01 5.717334478239e-01 5.093817231555e-01 5.090474328307e-01 5.842271315760e-01 7.037494767331e-01 7.976957428293e-01 8.360652557860e-01 8.086588146806e-01 7.232978586410e-01 6.107620145875e-01 5.334449541609e-01 5.610551095651e-01 6.835530453028e-01 8.286393523479e-01 9.389538701199e-01 9.829034495135e-01 9.485995366069e-01 8.421485771728e-01 6.905928223613e-01 5.520513181771e-01 5.163057871122e-01 6.109377791977e-01 7.530488284492e-01 8.652279980718e-01 9.076430655221e-01 8.655404471365e-01 7.437645092243e-01 5.687877524731e-01 4.064583147938e-01 3.875455008572e-01 5.312069986590e-01 7.031119458593e-01 8.255163848542e-01 8.666179371434e-01 8.179041185464e-01 6.907928018064e-01 5.233739331134e-01 4.074544889331e-01 4.651510848851e-01 6.417847577003e-01 8.175532339086e-01 9.328398693693e-01 9.619804216739e-01 9.005018532670e-01 7.839344782616e-01 6.367034367623e-01 5.435937941012e-01 5.650303217136e-01 6.927971415935e-01 8.287114436678e-01 9.127435926223e-01 9.203568248622e-01 8.488843768035e-01 7.169519791923e-01 5.715544438095e-01 4.982421526651e-01 5.606766204948e-01 6.991429399021e-01 8.254718279227e-01 8.905543277087e-01 8.749927600365e-01 7.818645505821e-01 6.383037835387e-01 5.075948845305e-01 4.895408105838e-01 6.041959925228e-01 7.563759030952e-01 8.691797703740e-01 9.049547333823e-01 8.513140533775e-01 7.173898465810e-01 5.399319176724e-01 4.113646884291e-01 4.641852050875e-01 6.449901002951e-01 8.238622769202e-01 9.364930338581e-01 9.547625291206e-01 8.722134732552e-01 7.026389432272e-01 4.885314819987e-01 3.483428350447e-01 4.504626931237e-01 6.697523323406e-01 8.618980862481e-01 9.722274635405e-01 9.792514465033e-01 8.852172520083e-01 7.353810449401e-01 5.725122943218e-01 5.079283434149e-01 6.080611550994e-01 7.955694594008e-01 9.603731513929e-01 1.050759658087e+00 1.047558674580e+00 9.546498329685e-01 8.009714427756e-01 6.517736833762e-01 6.112090978697e-01 7.219320997653e-01 8.967247188269e-01 1.044405818036e+00 1.115120498337e+00 1.088400393875e+00 9.670159347152e-01 7.790126542145e-01 5.925578905941e-01 5.361745145254e-01 6.684562012159e-01 8.693049930204e-01 1.034451843654e+00 1.114908881678e+00 1.092577220110e+00 9.723223319772e-01 7.835152877454e-01 5.935792165478e-01 5.279436401899e-01 6.484818329870e-01 8.383747273406e-01 9.926031257307e-01 1.062630030332e+00 1.031636680077e+00 9.062732312485e-01 7.190382636447e-01 5.455095623640e-01 5.184014655455e-01 6.671695755507e-01 8.622460780495e-01 1.011282113496e+00 1.073040126780e+00 1.036773147330e+00 9.238645615063e-01 7.914325452085e-01 6.728385541281e-01 6.132606870279e-01 6.693946255495e-01 8.252125729536e-01 9.590151090799e-01 1.025323252741e+00 1.008501227469e+00 9.147181627786e-01 7.730076900975e-01 6.426366594582e-01 6.078468556490e-01 6.977155391203e-01 8.427733965520e-01 9.682119098432e-01 1.032829973130e+00 1.022025712145e+00 9.430541360801e-01 8.258475626560e-01 7.263495014408e-01 7.117885134147e-01 7.994304607422e-01 9.361465794784e-01 1.060588451320e+00 1.135145935115e+00 1.145066693235e+00 1.094497612520e+00 1.004397953901e+00 9.097368180846e-01 8.502186653669e-01 8.478674139066e-01 8.888594362098e-01 9.376550024127e-01 9.638428577939e-01 9.544140292649e-01 9.148208361115e-01 8.657750447694e-01 8.346832874441e-01 8.391496903439e-01 8.725293568376e-01 9.088917010396e-01 9.206017303508e-01 8.907829465509e-01 8.188488547934e-01 7.463468272759e-01 6.776990354061e-01 6.487404318897e-01 6.564609729081e-01 7.349204136252e-01 8.072781193941e-01 8.392762188470e-01 8.167872508606e-01 7.420468271914e-01 6.350105952840e-01 5.375064309185e-01 5.067200357268e-01 5.634910235219e-01 6.618841413876e-01 7.466876763238e-01 7.853730629211e-01 7.667005245534e-01 6.982235775439e-01 6.078011643910e-01 5.447971979994e-01 5.569012754561e-01 6.368447700207e-01 7.316769098979e-01 7.942287833298e-01 7.980514584814e-01 7.358087099743e-01 6.194840165026e-01 4.879809657705e-01 4.223951576802e-01 4.915971856720e-01 6.386098227715e-01 7.788728596726e-01 8.656358608529e-01 8.778082276935e-01 8.128194265937e-01 6.872881916518e-01 5.454627999497e-01 4.737207516652e-01 5.433023446108e-01 6.957680069646e-01 8.412182379639e-01 9.286646690589e-01 9.347490848162e-01 8.555084931064e-01 7.063765737181e-01 5.445208826403e-01 4.347132524419e-01 4.687546519700e-01 6.142724901937e-01 7.634358222124e-01 8.549834843775e-01 8.655769142578e-01 7.921275416490e-01 6.500992968630e-01 4.808796439945e-01 3.781142548240e-01 4.443793560160e-01 6.048570405009e-01 7.521254263301e-01 8.381446580990e-01 8.467557722763e-01 7.841219166321e-01 6.807542777236e-01 5.976243767089e-01 6.069891746939e-01 7.133783676337e-01 8.492941025886e-01 9.522485471480e-01 9.874326842822e-01 9.445295968482e-01 8.376493491150e-01 7.119985524815e-01 6.495660157302e-01 7.167974015575e-01 8.750463286983e-01 1.038922911081e+00 1.147941256032e+00 1.170106918557e+00 1.096208656525e+00 9.393748770791e-01 7.416092351286e-01 5.937225595812e-01 6.160224035165e-01 7.871026368333e-01 9.820659180816e-01 1.121846417463e+00 1.170575012498e+00 1.119282231245e+00 9.785345614531e-01 8.083295140381e-01 6.889557157652e-01 6.866526092160e-01 7.850669230836e-01 9.187543521290e-01 1.010817322416e+00 1.028782947141e+00 9.687007437593e-01 8.531999581926e-01 7.358836110061e-01 6.955057433869e-01 7.720516073642e-01 9.137555156013e-01 1.045287408635e+00 1.118353847968e+00 1.113694473835e+00 1.038235423806e+00 9.270398887287e-01 8.446014679943e-01 8.585276242462e-01 9.727711479981e-01 1.124314890003e+00 1.247311432444e+00 1.301238291405e+00 1.271865923157e+00 1.170616441717e+00 1.036948144887e+00 9.387710344513e-01 9.442432670347e-01 1.055478293089e+00 1.207001005638e+00 1.331290644357e+00 1.388346984702e+00 1.366712416127e+00 1.282214872499e+00 1.177682346425e+00 1.115471169541e+00 1.143874772024e+00 1.253032231775e+00 1.385926597657e+00 1.484510256437e+00 1.512974989306e+00 1.461860635218e+00 1.352150139626e+00 1.281402720633e+00 1.245368076936e+00 1.305695560846e+00 1.420978672076e+00 1.568436336880e+00 1.652511360117e+00 1.647188736455e+00 1.553112781157e+00 1.397734824660e+00 1.237591105085e+00 1.150636335149e+00 1.189915391954e+00 1.328355757462e+00 1.489827405641e+00 1.609459926348e+00 1.651692429693e+00 1.608565487460e+00 1.497181141056e+00 1.358450187198e+00 1.251690493619e+00 1.230916116576e+00 1.303786122315e+00 1.425523794804e+00 1.539017191143e+00 1.604343790711e+00 1.604781035283e+00 1.544999904055e+00 1.448273123116e+00 1.352061456122e+00 1.297208247691e+00 1.307612705004e+00 1.374503589692e+00 1.465303041271e+00 1.545436467215e+00 1.591605616332e+00 1.594706710839e+00 1.558663268733e+00 1.497983476131e+00 1.434348784213e+00 1.390748547947e+00 1.382922236351e+00 1.411893357418e+00 1.464150287256e+00 1.520175112158e+00 1.559953419906e+00 1.593739857563e+00 1.623038510032e+00 1.632923368543e+00 1.597143707143e+00 1.503555970757e+00 1.381642296608e+00 1.281777253861e+00 1.254862122435e+00 1.313297823237e+00 1.417617661843e+00 1.509775042682e+00 1.545518754625e+00 1.505696851918e+00 1.398419818475e+00 1.260268707324e+00 1.153434849215e+00 1.139751309150e+00 1.227314750977e+00 1.360891441244e+00 1.473175417765e+00 1.518967301237e+00 1.481343668091e+00 1.371140549433e+00 1.227275166474e+00 1.113835428716e+00 1.094291367610e+00 1.176798056821e+00 1.305323085327e+00 1.413923772741e+00 1.461145691144e+00 1.435213193334e+00 1.352172704035e+00 1.253008025651e+00 1.192424512802e+00 1.207946994165e+00 1.287747188121e+00 1.382285618400e+00 1.442042662161e+00 1.438822644124e+00 1.371332432961e+00 1.266026521562e+00 1.174193883714e+00 1.152442833282e+00 1.225726686434e+00 1.357858495085e+00 1.500128095722e+00 1.610656151622e+00 1.643206437837e+00 1.566766342950e+00 1.378233530270e+00 1.130700677054e+00 9.298374301343e-01 9.123137224948e-01 1.085554508943e+00 1.314192423383e+00 1.488346382404e+00 1.554242335472e+00 1.496989718909e+00 1.333241354203e+00 1.112916749493e+00 9.273081917287e-01 8.886682735747e-01 1.012386713270e+00 1.192167005025e+00 1.330189062559e+00 1.377441118008e+00 1.322694809262e+00 1.185571346948e+00 1.016700445556e+00 8.964364837105e-01 8.967905142637e-01 1.002454500683e+00 1.130182185990e+00 1.209880818903e+00 1.206975012849e+00 1.117626982356e+00 9.657672656435e-01 8.054603649366e-01 7.183012304514e-01 7.574593038642e-01 8.760617254083e-01 9.903194151299e-01 1.046963077408e+00 1.026376488921e+00 9.358650225624e-01 8.081100344617e-01 7.014640737851e-01 6.840214807139e-01 7.624182562245e-01 8.873907061867e-01 1.000897474702e+00 1.048030877371e+00 1.028600057278e+00 9.205911938691e-01 7.636182878421e-01 6.371197620445e-01 6.416987097671e-01 7.766842573188e-01 9.427203969966e-01 1.062549133938e+00 1.098901478201e+00 1.043803027814e+00 9.160946731781e-01 7.672180301792e-01 6.864909232179e-01 7.451970560202e-01 8.991233232124e-01 1.054614060882e+00 1.148625085058e+00 1.151241014420e+00 1.058600647579e+00 8.925151701762e-01 7.093932310977e-01 6.153050823835e-01 6.950827965191e-01 8.781661370090e-01 1.054640454635e+00 1.162814492043e+00 1.176570631802e+00 1.094780473357e+00 9.399280048141e-01 7.637967478496e-01 6.558484782792e-01 6.944338549589e-01 8.367599086347e-01 9.839370854476e-01 1.072896812407e+00 1.076800383826e+00 9.953622575170e-01 8.537202024313e-01 7.093909467791e-01 6.570073843818e-01 7.778216189541e-01 9.558645113308e-01 1.107294770427e+00 1.215100614906e+00 1.263355556135e+00 1.206617480961e+00 1.056374272547e+00 8.507004721738e-01 6.725876213508e-01 6.459733771917e-01 7.905968202627e-01 9.869022233760e-01 1.141704082964e+00 1.211900843933e+00 1.185295315589e+00 1.073743153915e+00 9.137556998959e-01 7.708838818870e-01 7.266800740016e-01 8.032761871067e-01 9.314919136828e-01 1.035609604339e+00 1.074102384667e+00 1.035648310061e+00 9.345228195553e-01 8.109640105922e-01 7.292933286456e-01 7.440207725156e-01 8.389642143229e-01 9.479470374515e-01 1.015992078125e+00 1.015959381335e+00 9.465705226649e-01 8.326876923560e-01 7.286650371973e-01 7.059063559510e-01 7.882933504763e-01 9.207557804946e-01 1.034842943238e+00 1.087486427653e+00 1.062043057629e+00 9.667599235175e-01 8.381505694776e-01 7.458420550756e-01 7.761455337196e-01 9.212859532267e-01 1.095395477065e+00 1.255347593004e+00 1.344953013270e+00 1.345822917143e+00 1.244361173202e+00 1.075987392969e+00 9.167740689370e-01 8.745400708103e-01 9.925063769143e-01 1.189666434872e+00 1.367518470313e+00 1.467458623811e+00 1.467040511431e+00 1.374660123510e+00 1.230074021959e+00 1.104897017012e+00 1.079537159719e+00 1.174397877585e+00 1.326249356921e+00 1.455124197105e+00 1.508885746701e+00 1.469003453604e+00 1.349920040919e+00 1.201432908150e+00 1.106216106634e+00 1.137554782239e+00 1.283352870567e+00 1.461500967004e+00 1.594375139616e+00 1.636057169042e+00 1.572096462686e+00 1.418138309151e+00 1.222051638980e+00 1.065925252880e+00 1.036982919427e+00 1.141600711065e+00 1.295061510142e+00 1.411472051162e+00 1.443129743362e+00 1.378964014137e+00 1.241294885810e+00 1.086982742432e+00 1.003835297881e+00 1.087655794664e+00 1.237611464802e+00 1.399352672968e+00 1.514994621026e+00 1.541608619372e+00 1.443699037647e+00 1.246629927390e+00 1.029438259538e+00 9.295888939988e-01 1.041927807640e+00 1.278467152337e+00 1.500701418760e+00 1.623454881496e+00 1.608586937692e+00 1.455119310485e+00 1.201386972269e+00 9.444854427290e-01 8.618340489557e-01 1.044449590804e+00 1.340540064293e+00 1.596260700320e+00 1.732419294841e+00 1.716150796315e+00 1.549190239819e+00 1.268830163595e+00 9.649462281015e-01 8.168629409812e-01 9.645977757612e-01 1.261585711438e+00 1.530638466109e+00 1.685556633478e+00 1.692529396949e+00 1.552533081653e+00 1.298937337976e+00 1.006647535009e+00 8.162019017580e-01 8.708863399653e-01 1.093315646263e+00 1.315438537128e+00 1.445253812133e+00 1.448325123802e+00 1.327203583936e+00 1.117758861504e+00 9.005846203447e-01 8.314596313874e-01 9.445521995037e-01 1.145201779146e+00 1.321475925391e+00 1.419273360381e+00 1.399464169166e+00 1.249753514892e+00 1.008252858596e+00 7.664416404710e-01 6.912798434348e-01 8.543153681764e-01 1.098150108404e+00 1.288552136142e+00 1.364535318211e+00 1.306776229295e+00 1.127318030321e+00 8.732794663463e-01 6.531833193395e-01 6.483277581512e-01 8.605219766253e-01 1.108423662248e+00 1.284888771119e+00 1.346425545269e+00 1.284928879444e+00 1.122113671502e+00 9.148102155559e-01 7.677175444481e-01 7.920951570187e-01 9.577173731386e-01 1.141418975748e+00 1.259898516489e+00 1.277154335877e+00 1.190956212811e+00 1.029560043661e+00 8.565422243812e-01 7.701265539144e-01 8.321214927564e-01 9.810742960548e-01 1.117809765883e+00 1.180748684862e+00 1.145304455629e+00 1.015971059111e+00 8.262238681705e-01 6.495537915077e-01 6.037121842519e-01 7.156400595713e-01 8.906253289356e-01 1.046968291633e+00 1.128850990373e+00 1.109501257850e+00 9.690338094086e-01 7.328294171811e-01 4.610607390463e-01 3.315922001312e-01 5.108707908835e-01 7.569952288363e-01 9.373629008281e-01 1.010399626268e+00 9.650449460764e-01 8.134746348746e-01 5.961797917655e-01 4.157993130769e-01 4.588198198192e-01 6.729243780713e-01 8.841953771738e-01 1.018715556309e+00 1.049219891053e+00 9.754877193804e-01 8.251661449629e-01 6.665381242364e-01 6.192131073410e-01 7.445615959020e-01 9.473330743629e-01 1.124495933132e+00 1.220632104664e+00 1.212975256654e+00 1.104641082001e+00 9.268782552240e-01 7.511005003470e-01 6.947084728535e-01 8.139612819709e-01 1.014508792056e+00 1.191385673061e+00 1.287193264220e+00 1.278518309017e+00 1.168054806436e+00 9.854340894931e-01 7.968498332180e-01 7.331165548451e-01 8.542136492733e-01 1.057088055910e+00 1.259898501068e+00 1.412698796749e+00 1.452988916111e+00 1.359823548606e+00 1.141534460165e+00 8.441744554840e-01 5.736175357914e-01 5.488118369368e-01 7.814283875386e-01 1.041978161487e+00 1.219223712564e+00 1.272594107000e+00 1.194646403142e+00 1.005712399021e+00 7.618252338949e-01 5.880442574127e-01 6.489008548493e-01 8.763436224025e-01 1.103336950597e+00 1.246041067966e+00 1.270915348554e+00 1.175217174779e+00 9.857915999713e-01 7.712075725728e-01 6.658134653922e-01 7.764826948534e-01 1.005204710032e+00 1.218397888071e+00 1.346574185982e+00 1.362550074849e+00 1.270392267241e+00 1.107076654478e+00 9.520521093902e-01 9.180049574678e-01 1.050234386388e+00 1.265971354389e+00 1.463417978146e+00 1.579737399735e+00 1.587491763508e+00 1.489158113763e+00 1.317849341284e+00 1.143003235079e+00 1.073797693616e+00 1.161312743659e+00 1.356634437294e+00 1.567540850362e+00 1.723320748483e+00 1.746197573966e+00 1.644882354745e+00 1.455532531236e+00 1.254221831096e+00 1.149199553673e+00 1.208468341408e+00 1.377219163776e+00 1.547035493734e+00 1.641489311122e+00 1.629044470944e+00 1.518610944906e+00 1.359493064898e+00 1.239964812986e+00 1.249321357711e+00 1.391918953147e+00 1.583028588926e+00 1.732555160928e+00 1.785503837922e+00 1.725206967937e+00 1.573666056789e+00 1.396288443560e+00 1.298491980792e+00 1.365243060960e+00 1.567927360274e+00 1.801711959796e+00 1.975998307176e+00 2.039884501913e+00 1.980656094060e+00 1.823338711759e+00 1.633810450332e+00 1.514084422361e+00 1.551159493406e+00 1.732211371699e+00 1.961242977886e+00 2.144208211621e+00 2.224157395458e+00 2.182496782717e+00 2.036588480852e+00 1.839097854309e+00 1.674973535249e+00 1.694174780116e+00 1.817102525882e+00 2.023330118802e+00 2.213712610471e+00 2.314415268312e+00 2.261171346766e+00 2.072299759520e+00 1.815471929261e+00 1.606944445749e+00 1.571345888629e+00 1.726401054224e+00 1.961300253329e+00 2.154075890323e+00 2.231432764425e+00 2.169608586265e+00 1.989143537273e+00 1.754840784752e+00 1.573151459873e+00 1.549509976443e+00 1.690819287447e+00 1.897216493917e+00 2.060943199901e+00 2.116605831222e+00 2.043085260044e+00 1.859321989309e+00 1.624142753392e+00 1.434675511448e+00 1.391099881397e+00 1.505537869840e+00 1.686663645434e+00 1.833572251822e+00 1.886144400455e+00 1.826378944175e+00 1.673318929858e+00 1.481612113507e+00 1.336696406911e+00 1.318733536978e+00 1.430639667026e+00 1.596342367572e+00 1.734936940241e+00 1.799168776170e+00 1.777435174732e+00 1.689517242006e+00 1.583022926225e+00 1.545248779210e+00 1.621435663530e+00 1.774663781628e+00 1.924240433226e+00 2.019185761634e+00 2.003271657696e+00 1.888151063583e+00 1.721207617843e+00 1.580056832442e+00 1.543520958851e+00 1.631847299694e+00 1.787540113967e+00 1.929942661507e+00 2.001015024985e+00 1.975881422092e+00 1.860862075530e+00 1.690306872193e+00 1.521802291392e+00 1.420270428064e+00 1.420685417123e+00 1.498728360707e+00 1.595209465153e+00 1.659139300757e+00 1.665182861875e+00 1.612949485727e+00 1.521229891940e+00 1.420167333502e+00 1.340191997624e+00 1.298647986971e+00 1.292447690083e+00 1.304499800457e+00 1.317726081553e+00 1.323869595995e+00 1.323779979920e+00 1.322049233769e+00 1.320933564184e+00 1.317433692777e+00 1.305395658604e+00 1.280590216207e+00 1.245224432044e+00 1.209216118157e+00 1.186645187880e+00 1.188183297531e+00 1.214517092595e+00 1.257323582181e+00 1.303490710659e+00 1.356896075147e+00 1.402121157154e+00 1.419889387332e+00 1.374697710741e+00 1.283128705928e+00 1.176625720870e+00 1.096936158515e+00 1.076757572995e+00 1.117054901685e+00 1.188618155594e+00 1.256168414024e+00 1.295835828817e+00 1.298334789679e+00 1.265981969661e+00 1.208632951748e+00 1.140062298392e+00 1.075773737387e+00 1.031213183441e+00 1.019348408917e+00 1.045481944585e+00 1.102856439880e+00 1.173394343200e+00 1.233850520681e+00 1.262605172259e+00 1.245419901542e+00 1.180100810261e+00 1.080919922274e+00 9.819216840687e-01 9.312369656345e-01 9.615563777205e-01 1.055997636494e+00 1.162902996423e+00 1.232941263954e+00 1.236174427212e+00 1.165626111555e+00 1.039954428905e+00 9.079759824965e-01 8.440367898518e-01 8.963819204251e-01 1.027356781423e+00 1.158590419714e+00 1.231173268633e+00 1.216489118226e+00 1.133004392182e+00 1.025742475492e+00 9.410755533443e-01 9.197044790764e-01 9.961148308721e-01 1.112987350301e+00 1.219673658506e+00 1.276138258890e+00 1.261095026715e+00 1.175925774093e+00 1.049561577341e+00 9.429781604586e-01 9.317418991114e-01 1.037922113583e+00 1.202255492411e+00 1.348228238506e+00 1.423415582173e+00 1.404016052242e+00 1.294233363578e+00 1.129658717557e+00 9.832967391514e-01 9.492020583117e-01 1.056510592611e+00 1.229717184560e+00 1.376962567992e+00 1.440830084014e+00 1.398836221991e+00 1.260784076395e+00 1.072005736040e+00 9.211580023810e-01 9.120343559302e-01 1.049035566564e+00 1.228820010340e+00 1.356797475462e+00 1.382009871096e+00 1.290071430019e+00 1.100863845375e+00 8.769834903988e-01 7.433169738399e-01 8.170114352406e-01 1.025807939647e+00 1.227148969819e+00 1.337603355210e+00 1.322023080798e+00 1.214452304422e+00 1.044039570091e+00 8.866833836065e-01 8.341563981268e-01 9.130190454258e-01 1.084476247827e+00 1.256012037892e+00 1.366603546625e+00 1.386139586024e+00 1.311404517847e+00 1.167448454969e+00 1.013647625076e+00 9.415605875059e-01 1.014228600318e+00 1.188686146397e+00 1.372766676843e+00 1.497368262170e+00 1.526809787918e+00 1.454705074583e+00 1.304027207637e+00 1.132313673625e+00 1.031519350695e+00 1.077563069791e+00 1.243133535398e+00 1.434028628863e+00 1.572681638932e+00 1.617105804631e+00 1.557016352106e+00 1.412260453715e+00 1.236073568201e+00 1.114785926777e+00 1.128249076319e+00 1.267240681981e+00 1.445208351820e+00 1.580828050641e+00 1.627619332312e+00 1.572665833681e+00 1.434712096775e+00 1.266389064615e+00 1.152107717027e+00 1.167872870958e+00 1.304266274885e+00 1.478127490265e+00 1.609733557194e+00 1.652460391304e+00 1.592215672731e+00 1.459525055433e+00 1.308889216128e+00 1.204370381604e+00 1.202171410826e+00 1.300150930302e+00 1.439146146531e+00 1.553289544249e+00 1.598182307421e+00 1.554720432304e+00 1.428618360849e+00 1.252238225441e+00 1.089186373166e+00 1.024699624475e+00 1.101744988049e+00 1.267950976460e+00 1.436368073631e+00 1.543581870489e+00 1.556602900218e+00 1.469067262032e+00 1.301783357565e+00 1.109628570745e+00 9.891414363266e-01 1.034151100248e+00 1.225166177605e+00 1.458738295686e+00 1.648363957724e+00 1.743548021900e+00 1.722385248967e+00 1.588505531024e+00 1.374288601264e+00 1.152168717773e+00 1.043006663259e+00 1.140677877619e+00 1.387347967560e+00 1.658854442534e+00 1.867045656555e+00 1.962749036411e+00 1.924774438693e+00 1.755857113546e+00 1.483968544939e+00 1.172007726479e+00 9.427860370298e-01 9.541047524229e-01 1.187871753588e+00 1.478579050978e+00 1.712407185503e+00 1.833931674707e+00 1.821620285308e+00 1.679421799612e+00 1.436687622196e+00 1.156048571930e+00 9.513617102785e-01 9.565933145751e-01 1.155976481580e+00 1.407059206139e+00 1.605192604820e+00 1.698775714013e+00 1.670291429083e+00 1.529480443199e+00 1.315105715962e+00 1.104521792476e+00 1.014297069140e+00 1.115411399468e+00 1.337387422115e+00 1.565175420284e+00 1.721998369902e+00 1.768637960212e+00 1.694169258518e+00 1.513842140350e+00 1.273990568219e+00 1.065494020718e+00 1.016690606943e+00 1.172872757260e+00 1.430414446639e+00 1.673186874444e+00 1.831181265983e+00 1.869565945763e+00 1.779398204218e+00 1.575766999193e+00 1.302033835577e+00 1.044724423219e+00 9.435198534854e-01 1.076335200447e+00 1.336592021957e+00 1.590469860759e+00 1.760830220870e+00 1.810143639733e+00 1.726977735082e+00 1.521974277273e+00 1.229983846112e+00 9.240477988947e-01 7.513574893184e-01 8.550703720151e-01 1.127727213564e+00 1.403435615261e+00 1.598627326339e+00 1.675909495547e+00 1.623645462757e+00 1.451018986402e+00 1.189655476663e+00 9.054131925055e-01 7.301218400245e-01 8.068265115402e-01 1.057289330922e+00 1.323123300618e+00 1.519529444249e+00 1.607978578684e+00 1.575749901662e+00 1.430794365410e+00 1.203351729968e+00 9.559373170829e-01 8.028728675159e-01 8.590847838574e-01 1.074204786149e+00 1.315707521257e+00 1.499682509664e+00 1.584583272971e+00 1.554549511434e+00 1.413980991780e+00 1.188163469444e+00 9.317421143089e-01 7.512322358510e-01 7.779863233195e-01 9.832312678694e-01 1.227069881224e+00 1.419134730411e+00 1.515071024528e+00 1.496085063610e+00 1.361843539620e+00 1.129067277932e+00 8.353967650077e-01 5.636124821848e-01 5.019908429364e-01 7.081510939335e-01 9.756964065522e-01 1.191564592589e+00 1.312044993870e+00 1.319747675223e+00 1.214508551804e+00 1.012023983351e+00 7.477833154760e-01 5.012140796029e-01 4.563100736205e-01 6.602240149399e-01 9.157085996290e-01 1.121729238634e+00 1.239804358853e+00 1.255708194294e+00 1.172278932268e+00 1.009311729584e+00 8.084957736124e-01 6.468122110772e-01 6.271353061900e-01 7.553992575123e-01 9.278618351661e-01 1.064344681553e+00 1.126327227348e+00 1.101334490266e+00 9.976135732427e-01 8.459834564824e-01 7.086309634118e-01 6.745674621718e-01 7.767035488222e-01 9.436693698612e-01 1.094002682033e+00 1.178195641205e+00 1.171822839451e+00 1.069413433269e+00 8.842109740110e-01 6.558425615461e-01 4.843514490023e-01 5.340685999899e-01 7.594077455068e-01 1.003445351626e+00 1.189403520485e+00 1.281555755660e+00 1.264571058756e+00 1.139459072415e+00 9.242667579502e-01 6.619321324115e-01 4.588853106091e-01 5.072153034616e-01 7.443895398992e-01 9.879445663225e-01 1.160572488573e+00 1.229010806952e+00 1.180717984613e+00 1.019583867264e+00 7.664074899264e-01 4.703663216305e-01 3.061545750529e-01 5.138805298524e-01 8.202417428212e-01 1.078898457049e+00 1.243937022669e+00 1.293823244685e+00 1.223388566302e+00 1.043816535488e+00 7.862192782383e-01 5.224237109895e-01 4.383719397072e-01 6.369427120138e-01 9.072872537869e-01 1.127457106389e+00 1.251089104257e+00 1.259627121055e+00 1.154467098540e+00 9.590458025739e-01 7.315730389728e-01 6.001690394861e-01 7.016935009593e-01 9.495354008503e-01 1.199456209016e+00 1.376063790230e+00 1.442609671726e+00 1.385455565002e+00 1.211335917399e+00 9.513439692269e-01 6.817592001884e-01 5.806756606360e-01 7.699123536496e-01 1.072233797277e+00 1.342675654584e+00 1.517536116949e+00 1.567034569106e+00 1.483182163138e+00 1.278282943642e+00 9.892349969229e-01 6.995400905431e-01 5.960797167235e-01 7.894103422594e-01 1.085539203147e+00 1.338511753044e+00 1.487257527777e+00 1.506396313459e+00 1.394469850518e+00 1.174355522003e+00 9.040992073093e-01 7.125094586822e-01 7.740680388724e-01 1.038668920681e+00 1.331707391818e+00 1.554850279664e+00 1.661606931622e+00 1.634396466616e+00 1.480201174600e+00 1.234439304457e+00 9.770079306779e-01 8.569828799769e-01 9.886966746856e-01 1.269120768452e+00 1.548848435338e+00 1.742722805980e+00 1.808939894799e+00 1.734351805609e+00 1.532066158963e+00 1.247570802052e+00 9.807812194392e-01 9.058721639877e-01 1.102342972246e+00 1.419957795114e+00 1.711471103789e+00 1.898915034325e+00 1.944658163075e+00 1.838718483540e+00 1.596676810048e+00 1.265635137915e+00 9.493793430992e-01 8.476496230519e-01 1.061254051547e+00 1.403366896858e+00 1.709890703507e+00 1.902708329545e+00 1.946194748627e+00 1.832123576293e+00 1.576937000736e+00 1.226339149003e+00 8.805442021884e-01 7.537205044196e-01 9.737363467671e-01 1.325900304902e+00 1.637130613585e+00 1.833680040651e+00 1.884976058446e+00 1.788038350314e+00 1.565891286923e+00 1.273771578838e+00 1.019169011074e+00 9.627278728679e-01 1.150304233494e+00 1.436845638472e+00 1.689976617591e+00 1.841216740898e+00 1.861945684522e+00 1.752075660850e+00 1.538802116999e+00 1.282404924410e+00 1.087632035326e+00 1.074436352759e+00 1.246117356478e+00 1.483561874225e+00 1.680498436526e+00 1.777819336056e+00 1.751088737473e+00 1.602861634900e+00 1.362579197897e+00 1.095021734301e+00 9.176092786180e-01 9.539944650676e-01 1.166138456481e+00 1.414099933697e+00 1.602351206107e+00 1.683725125788e+00 1.641877597579e+00 1.484904100397e+00 1.246252353909e+00 9.944138684943e-01 8.480258447186e-01 9.107723112198e-01 1.119490251364e+00 1.342233613004e+00 1.497088095366e+00 1.545257172758e+00 1.475642964709e+00 1.300099538874e+00 1.056005330807e+00 8.211143745742e-01 7.312525738408e-01 8.628760735329e-01 1.102773578887e+00 1.327789105633e+00 1.474734194563e+00 1.516273528871e+00 1.448752479156e+00 1.290042311993e+00 1.083244976142e+00 9.064712802792e-01 8.629793200251e-01 9.836480903302e-01 1.182318367298e+00 1.365583801288e+00 1.478904745162e+00 1.497812143068e+00 1.420187010310e+00 1.264413473143e+00 1.071954178319e+00 9.127644059197e-01 8.700844524132e-01 9.637445065644e-01 1.121854683752e+00 1.263668957790e+00 1.339826843289e+00 1.328099923638e+00 1.227203972286e+00 1.055462281939e+00 8.550329530075e-01 7.033989572957e-01 6.955618006279e-01 8.302523460410e-01 1.010500033628e+00 1.159695473086e+00 1.239182702996e+00 1.234924279983e+00 1.151506307183e+00 1.011753771981e+00 8.599177379032e-01 7.626408932471e-01 7.765720318738e-01 8.844676478609e-01 1.017187709571e+00 1.117376589857e+00 1.153770652185e+00 1.116583444401e+00 1.015003198140e+00 8.791880035384e-01 7.651274185528e-01 7.428311408872e-01 8.337941108736e-01 9.833503742131e-01 1.124658869377e+00 1.213903931572e+00 1.229366171145e+00 1.168305095090e+00 1.047708320895e+00 9.094507351905e-01 8.243111665666e-01 8.593946925293e-01 1.004150440550e+00 1.185569010343e+00 1.336689319634e+00 1.470324362934e+00
 7.875241652655e-01 7.334443736449e-01 6.919515088451e-01 6.866731483649e-01 7.262408392675e-01 7.930591878170e-01 8.580454619264e-01 8.973068871591e-01 8.986832810938e-01 8.632216844041e-01 8.052848432088e-01 7.508856588937e-01 7.291442804119e-01 7.537003054909e-01 8.107932591010e-01 8.713209801331e-01 9.092519104668e-01 9.099190478536e-01 8.716223810184e-01 8.055933224935e-01 7.351180263848e-01 6.906312267353e-01 6.943474692584e-01 7.425713146649e-01 8.104600975449e-01 8.721714287326e-01 9.121812090146e-01 9.265514982689e-01 9.208144442461e-01 9.062689559065e-01 8.949353846133e-01 8.941275806275e-01 9.034692094287e-01 9.167447619371e-01 9.268423182217e-01 9.301465232647e-01 9.280258418013e-01 9.253875627462e-01 9.270657190026e-01 9.341254294412e-01 9.432703104756e-01 9.766822127538e-01 9.876462113867e-01 9.878037546140e-01 9.737666241266e-01 9.379588833682e-01 8.761194346234e-01 8.100285420654e-01 7.699759420873e-01 7.752986709757e-01 8.175911203263e-01 8.677261675885e-01 8.963151736827e-01 8.855438922632e-01 8.320779241862e-01 7.473490264531e-01 6.573201017325e-01 5.981023781546e-01 5.961728004097e-01 6.422012308371e-01 7.009292150003e-01 7.408920154968e-01 7.464265275985e-01 7.176983016405e-01 6.691615778107e-01 6.265839294237e-01 6.170545300560e-01 6.502375217249e-01 7.107269547455e-01 7.732804271935e-01 8.188079161989e-01 8.395517400155e-01 8.385675575424e-01 8.269021499743e-01 8.186884327858e-01 8.242973400019e-01 8.449732722770e-01 8.733429683947e-01 8.991049432107e-01 9.149272880727e-01 9.192365966273e-01 9.158681234659e-01 9.112780905579e-01 9.106205019718e-01 9.163104973749e-01 9.401552472124e-01 9.649775092474e-01 9.855611016198e-01 9.798481882173e-01 9.645391096756e-01 9.310497986414e-01 8.868810153894e-01 8.491429651085e-01 8.316448190055e-01 8.364707876379e-01 8.530024275029e-01 8.655787361429e-01 8.621834736984e-01 8.390702714185e-01 8.013181157254e-01 7.605246730965e-01 7.297282583859e-01 7.163414267166e-01 7.175600628193e-01 7.227112231719e-01 7.203599691690e-01 7.042218128685e-01 6.755297732705e-01 6.423711523738e-01 6.160861202438e-01 6.050533902852e-01 6.088893537151e-01 6.184525385423e-01 6.216163841939e-01 6.093143888251e-01 5.785998917114e-01 5.331997987857e-01 4.824989500076e-01 4.386034718755e-01 4.108154153606e-01 3.994145916689e-01 3.954117462570e-01 3.873447437724e-01 3.680288531232e-01 3.373082110285e-01 3.022503276699e-01 2.753443128889e-01 2.680581836792e-01 2.805963957144e-01 3.025791664022e-01 3.312668721021e-01 3.437762747607e-01 3.485901598509e-01 3.420171705769e-01 3.168245581280e-01 2.786651017199e-01 2.446877534310e-01 2.379426247566e-01 2.674613738938e-01 3.177086760790e-01 3.681052464400e-01 4.051976063304e-01 4.225028477815e-01 4.189477951897e-01 3.980031555799e-01 3.671077687905e-01 3.367131695576e-01 3.174914170470e-01 3.148839553757e-01 3.250062107770e-01 3.377030861549e-01 3.428518719981e-01 3.340873090299e-01 3.097614504286e-01 2.733004320326e-01 2.338683443144e-01 2.066345416328e-01 2.063601363542e-01 2.322856511428e-01 2.697334671142e-01 3.059443433876e-01 3.356916238151e-01 3.602189260508e-01 3.846880482929e-01 4.144956266062e-01 4.514612693457e-01 4.923585293779e-01 5.309094345547e-01 5.611051776277e-01 5.800367853912e-01 5.894054539165e-01 5.952942946384e-01 6.056587160935e-01 6.287978918618e-01 6.613611578997e-01 7.062146098051e-01 7.486691877552e-01 7.716078930770e-01 7.619798046875e-01 7.031594530058e-01 6.090817035028e-01 5.117957371099e-01 4.644512895688e-01 5.046153495722e-01 6.022956634830e-01 7.008219554534e-01 7.610499286695e-01 7.632286725422e-01 7.031163638810e-01 5.915113987115e-01 4.587262711298e-01 3.675435576061e-01 3.905943465162e-01 4.973394919974e-01 6.059015805998e-01 6.695292144351e-01 6.688471092936e-01 6.024071085751e-01 4.864587579649e-01 3.648008705041e-01 3.271366299434e-01 4.188080561497e-01 5.546265443627e-01 6.631873215811e-01 7.118249332744e-01 6.891583226553e-01 6.011743077782e-01 4.756844371735e-01 3.790832146158e-01 4.054116182158e-01 5.371830538598e-01 6.813290653592e-01 7.818099840905e-01 8.131502337978e-01 7.697258979156e-01 6.652754749363e-01 5.397730415378e-01 4.713884667116e-01 5.324672001196e-01 6.877265048927e-01 8.545881358541e-01 9.821216768803e-01 1.029098322303e+00 9.680266294944e-01 8.121582828886e-01 5.999181659120e-01 4.396218646532e-01 5.077287596287e-01 7.380272565124e-01 9.691446795804e-01 1.128191582078e+00 1.183828500541e+00 1.128619965208e+00 9.773450472366e-01 7.724807906555e-01 6.029012399295e-01 5.977192276100e-01 7.550587946083e-01 9.439172800311e-01 1.077569021668e+00 1.118532750799e+00 1.058833982614e+00 9.147476078809e-01 7.300092511062e-01 5.874576417399e-01 5.857503422029e-01 7.065252357482e-01 8.404949748680e-01 9.145878510949e-01 8.980812064005e-01 7.885396522952e-01 6.094937575905e-01 4.259968358613e-01 3.845034540744e-01 5.348691503379e-01 7.225108017188e-01 8.542203980257e-01 8.926294194431e-01 8.272459129788e-01 6.704142566690e-01 4.678108877781e-01 3.545124821152e-01 4.918597953199e-01 7.427077359646e-01 9.815787331170e-01 1.159425787362e+00 1.239848452298e+00 1.196675010608e+00 1.034691298656e+00 7.939833976314e-01 5.713397457604e-01 5.540423015471e-01 7.637010067127e-01 1.012572889458e+00 1.194030134814e+00 1.264724005591e+00 1.213051949885e+00 1.052951455777e+00 8.268874024100e-01 6.232002199894e-01 5.838521902214e-01 7.298375990777e-01 9.159829604970e-01 1.042395073470e+00 1.068702665237e+00 9.888314382777e-01 8.252108337977e-01 6.369344416494e-01 5.398084235154e-01 6.257205645271e-01 8.046500032970e-01 9.594512497350e-01 1.031860405269e+00 1.001198363090e+00 8.742383328957e-01 6.883284466457e-01 5.324428529216e-01 5.448560891778e-01 7.175726337983e-01 9.137174988675e-01 1.049626751010e+00 1.089006991875e+00 1.024060115400e+00 8.724561157748e-01 6.847689718930e-01 5.649232764590e-01 6.244193034338e-01 8.108516095818e-01 1.003192911834e+00 1.150737549715e+00 1.225020040529e+00 1.207801797391e+00 1.084889837914e+00 8.987635608948e-01 7.361985216708e-01 7.154044782756e-01 8.522524357176e-01 1.034759451491e+00 1.169416742837e+00 1.211673423907e+00 1.152199487429e+00 1.012557294637e+00 8.502378439630e-01 7.623878805078e-01 8.239314128390e-01 9.866073748405e-01 1.150623744290e+00 1.249987704558e+00 1.256100817368e+00 1.170390978700e+00 1.023677826414e+00 8.802924379102e-01 8.281952522209e-01 9.068376064443e-01 1.055341108855e+00 1.189301926605e+00 1.255442250131e+00 1.232473061686e+00 1.125467050584e+00 9.643142037315e-01 8.054058389634e-01 7.237987235405e-01 7.565623193644e-01 8.521817825111e-01 9.345990028895e-01 9.580327269337e-01 9.084462018715e-01 7.974108642475e-01 6.607341383252e-01 5.587146590866e-01 5.490761779059e-01 6.228596459059e-01 7.135588185796e-01 7.772834687724e-01 7.832077385528e-01 7.242429575985e-01 6.046016046851e-01 4.607852009198e-01 3.923476130245e-01 4.806001470437e-01 6.411061982386e-01 7.780393872986e-01 8.462146625939e-01 8.297138165153e-01 7.349251870326e-01 5.937734929542e-01 4.782256743836e-01 4.893772036288e-01 6.223512564495e-01 7.778163421042e-01 8.890728659120e-01 9.267762542071e-01 8.861374769114e-01 7.841941894778e-01 6.628089179379e-01 5.895693135541e-01 6.182637743979e-01 7.206337671289e-01 8.267090587134e-01 8.879682618348e-01 8.842515693469e-01 8.185653218204e-01 7.155234288511e-01 6.218393279373e-01 5.928798082818e-01 6.434577277407e-01 7.289584557599e-01 7.974321260768e-01 8.200699267782e-01 7.920031088975e-01 7.295494717462e-01 6.672635624774e-01 6.453987946719e-01 6.791605302435e-01 7.433688443725e-01 8.054628224255e-01 8.474993868835e-01 8.505418093903e-01 8.263972162375e-01 7.829641317679e-01 7.462929315536e-01 7.335428284090e-01 7.526115198941e-01 7.897732759965e-01 8.210373742585e-01 8.284968803152e-01 8.084805910742e-01 7.730144930803e-01 7.456103338258e-01 7.482909956189e-01 7.842540834019e-01 8.348942902109e-01 8.751476062765e-01 8.886819884485e-01 8.748508166231e-01 8.495741116405e-01 8.394896800280e-01 8.656985682643e-01 9.256893026412e-01 9.944745747418e-01 1.042058690447e+00 1.048281586695e+00 1.010010306140e+00 9.446961417753e-01 8.896657907966e-01 8.873406928347e-01 9.515087990755e-01 1.052249473767e+00 1.142491626556e+00 1.185004015793e+00 1.162285279451e+00 1.079668922907e+00 9.684051080912e-01 8.855450277935e-01 8.893867576758e-01 9.833703218523e-01 1.110754890966e+00 1.208303942648e+00 1.234856738694e+00 1.175600858964e+00 1.048115711637e+00 8.902033622286e-01 7.895795229972e-01 8.024273352945e-01 9.133157015556e-01 1.035973280358e+00 1.115147919513e+00 1.119309018109e+00 1.041518841553e+00 9.000790407995e-01 7.461671640736e-01 6.700902115912e-01 7.393622324803e-01 9.016538317130e-01 1.062763931073e+00 1.162659170721e+00 1.174887345544e+00 1.100561082984e+00 9.698471446610e-01 8.480320950272e-01 8.232176209321e-01 9.273980911283e-01 1.094535097875e+00 1.241591041883e+00 1.316033369176e+00 1.296753001744e+00 1.191860316305e+00 1.041889556941e+00 9.243532848360e-01 9.260742174558e-01 1.053697839898e+00 1.224848242144e+00 1.356394410126e+00 1.399028499800e+00 1.335773507282e+00 1.180834814804e+00 9.858978917711e-01 8.515283747036e-01 8.846674858009e-01 1.061966256888e+00 1.265294907426e+00 1.404943139768e+00 1.434995387523e+00 1.344048040641e+00 1.163967576342e+00 9.621474245244e-01 8.360673001524e-01 8.707597462770e-01 1.033589032311e+00 1.211448120866e+00 1.324272332557e+00 1.335867109636e+00 1.240151319169e+00 1.060148625206e+00 8.566853620557e-01 7.416428531669e-01 8.105733231836e-01 9.999879856855e-01 1.186968007828e+00 1.296045172673e+00 1.293521547850e+00 1.176381967287e+00 9.723849985211e-01 7.540985583362e-01 6.630895505130e-01 7.936104217163e-01 1.028653367522e+00 1.235969867874e+00 1.348373570152e+00 1.338691394099e+00 1.209292065076e+00 9.944086490401e-01 7.772018661976e-01 7.091896727566e-01 8.653797825810e-01 1.114082438564e+00 1.326922467086e+00 1.439674615678e+00 1.427568976175e+00 1.296236330977e+00 1.084599309038e+00 8.796510676232e-01 8.210099504133e-01 9.679897631538e-01 1.204822062099e+00 1.409594657992e+00 1.516682592442e+00 1.500353631675e+00 1.375942122666e+00 1.205479274524e+00 1.035757874043e+00 9.520733014203e-01 9.956485337787e-01 1.156392940170e+00 1.323808592086e+00 1.426441597346e+00 1.436267543195e+00 1.353265012565e+00 1.203830973556e+00 1.042611435247e+00 9.472988042956e-01 9.727826215716e-01 1.089428212233e+00 1.218705485573e+00 1.298514744211e+00 1.298358985198e+00 1.215647839943e+00 1.073834025485e+00 9.237480229795e-01 8.381741663733e-01 8.660262295781e-01 9.745495053417e-01 1.089234582437e+00 1.154711046923e+00 1.146347949297e+00 1.066872515296e+00 9.457490883003e-01 8.400315358537e-01 8.173613982373e-01 8.967517149684e-01 1.025541232294e+00 1.137617790402e+00 1.190277220836e+00 1.166965802647e+00 1.075443550526e+00 9.487531590008e-01 8.463955562218e-01 8.336482864579e-01 9.212698472658e-01 1.052320779986e+00 1.162070763819e+00 1.209816647440e+00 1.180233049693e+00 1.085653233592e+00 9.755358058441e-01 8.871739721025e-01 8.434083778010e-01 8.670846144031e-01 9.263831329663e-01 9.770606530912e-01 9.919903640864e-01 9.592669017997e-01 8.828637671713e-01 7.826108459252e-01 6.930591034262e-01 6.530546177413e-01 6.763544302784e-01 7.356359681558e-01 7.892596814488e-01 8.072548599378e-01 7.767459049686e-01 7.009353309610e-01 5.987206946818e-01 5.057441196458e-01 4.665857957181e-01 4.963084712402e-01 5.583049714276e-01 6.066192630587e-01 6.137808550772e-01 5.710817628740e-01 4.862416874878e-01 3.858945981585e-01 3.231811859818e-01 3.494955750067e-01 4.350835820603e-01 5.172804103202e-01 5.592947257082e-01 5.460964446778e-01 4.789877081968e-01 3.782690053863e-01 2.987207885076e-01 3.252218771195e-01 4.446922785059e-01 5.765668614324e-01 6.734081829031e-01 7.128735177302e-01 6.895531464125e-01 6.290810855603e-01 5.558254708590e-01 5.061171949980e-01 5.123693392076e-01 5.973167988115e-01 7.114522407146e-01 7.957177237498e-01 8.255565337861e-01 7.937798184969e-01 7.108714976978e-01 6.096453078682e-01 5.496570519641e-01 5.859591421191e-01 7.008156773227e-01 8.302092760652e-01 9.236819407264e-01 9.533299648545e-01 9.098009605583e-01 8.013387594821e-01 6.570981397564e-01 5.363246501697e-01 5.193565616885e-01 6.152052620336e-01 7.443901844398e-01 8.394546838561e-01 8.659331444720e-01 8.121239481030e-01 6.849992664152e-01 5.130923168115e-01 3.671403887325e-01 3.751075478749e-01 5.232734538661e-01 6.826777270500e-01 7.883990839618e-01 8.148595391246e-01 7.580773830533e-01 6.347323385560e-01 4.922391024318e-01 4.299423720964e-01 5.237627260420e-01 6.948028446725e-01 8.495942093920e-01 9.404295178639e-01 9.466748503576e-01 8.656682530707e-01 7.390404010658e-01 5.991317091338e-01 5.280612144964e-01 5.763860580658e-01 7.138738713343e-01 8.437752046130e-01 9.156452715830e-01 9.093057696080e-01 8.252460634278e-01 6.852331886049e-01 5.412046700811e-01 4.844385736747e-01 5.660712579559e-01 7.105374800959e-01 8.329740218315e-01 8.894192080899e-01 8.637017259141e-01 7.612888495568e-01 6.119497316590e-01 4.839524974303e-01 4.808253603532e-01 6.080915662075e-01 7.633512999152e-01 8.738669492872e-01 9.055401270887e-01 8.485311333450e-01 7.143704536607e-01 5.429667724407e-01 4.288169719067e-01 4.891864884445e-01 6.646158434943e-01 8.353172493684e-01 9.403703733813e-01 9.532761525009e-01 8.692660614891e-01 7.045220049101e-01 5.058827666247e-01 3.904439418880e-01 4.888409297244e-01 6.900817418655e-01 8.664412799195e-01 9.643223778598e-01 9.631696552115e-01 8.680832226928e-01 7.207980787447e-01 5.722810382672e-01 5.283915382186e-01 6.344183209497e-01 8.101840420535e-01 9.575143741422e-01 1.030489849388e+00 1.013510443662e+00 9.138307552930e-01 7.649646564091e-01 6.381710623929e-01 6.311905474782e-01 7.581614745414e-01 9.282849780711e-01 1.061692297563e+00 1.115482656602e+00 1.073534303798e+00 9.425267684570e-01 7.556446437122e-01 5.891738021860e-01 5.675118614873e-01 7.136617353121e-01 9.070651996752e-01 1.056651151072e+00 1.119460033986e+00 1.081132741634e+00 9.502514505367e-01 7.613248684166e-01 5.901206494951e-01 5.594531672623e-01 6.954814592886e-01 8.788121523510e-01 1.017737183479e+00 1.070027321990e+00 1.022906921265e+00 8.873269057824e-01 7.022669147911e-01 5.535322367136e-01 5.641989443727e-01 7.245102982902e-01 9.102381439198e-01 1.041373132804e+00 1.081785119316e+00 1.024162335428e+00 8.997898608842e-01 7.594491402528e-01 6.453338372774e-01 5.999962744626e-01 6.986465949499e-01 8.620680053665e-01 9.895095097454e-01 1.043313386593e+00 1.011900101314e+00 9.051621595075e-01 7.567532535147e-01 6.323273809045e-01 6.170093974128e-01 7.231292476208e-01 8.717281614215e-01 9.915193097710e-01 1.045498389510e+00 1.022385453224e+00 9.326856606536e-01 8.102753036479e-01 7.156665326744e-01 7.155295224597e-01 8.159523619070e-01 9.565885681887e-01 1.077401553119e+00 1.143884664207e+00 1.144151676699e+00 1.085147640447e+00 9.907357993206e-01 8.985192266180e-01 8.484233948539e-01 8.576805628847e-01 9.060306549277e-01 9.555685810846e-01 9.770611013654e-01 9.597366897631e-01 9.114694022711e-01 8.555014332840e-01 8.214238090328e-01 8.271669005378e-01 8.638103836626e-01 9.027112976772e-01 9.149319447277e-01 8.833924230856e-01 8.084895513385e-01 7.397561198735e-01 6.667468494104e-01 6.308664016726e-01 6.483589716895e-01 7.239702399436e-01 7.918735540938e-01 8.207152136921e-01 7.969355273192e-01 7.229895462626e-01 6.181858669372e-01 5.221503238628e-01 4.884912185387e-01 5.375356406864e-01 6.268065531170e-01 7.040527484213e-01 7.387167594842e-01 7.210486199399e-01 6.595977125499e-01 5.819899338611e-01 5.332884282927e-01 5.508649923343e-01 6.227931335576e-01 7.023067972212e-01 7.489197290809e-01 7.405333720050e-01 6.731467979510e-01 5.624554733760e-01 4.527477490724e-01 4.233038352201e-01 5.115023149454e-01 6.509500098944e-01 7.724246627225e-01 8.382307726827e-01 8.321559956316e-01 7.554388282692e-01 6.290568648966e-01 5.041795420707e-01 4.694122078169e-01 5.654236368250e-01 7.174194524786e-01 8.485147491704e-01 9.170739501955e-01 9.048224080962e-01 8.117173731228e-01 6.608980618067e-01 4.994167154260e-01 4.134144791720e-01 4.727220521319e-01 6.214706423781e-01 7.592466465081e-01 8.349901227451e-01 8.307991558089e-01 7.471535544128e-01 6.030391520192e-01 4.457334888584e-01 3.753532793000e-01 4.648738059473e-01 6.217319603560e-01 7.551587717649e-01 8.260116970565e-01 8.229338931699e-01 7.561437174127e-01 6.602138896102e-01 5.970652805528e-01 6.259812153965e-01 7.346901616547e-01 8.581760979128e-01 9.421271470451e-01 9.574386224811e-01 8.981543949843e-01 7.829232659212e-01 6.631861169177e-01 6.246772704436e-01 7.165058446607e-01 8.807791546916e-01 1.035241331543e+00 1.126971157484e+00 1.129562235305e+00 1.038265948998e+00 8.708878065699e-01 6.771194148784e-01 5.613561473092e-01 6.306699650788e-01 8.213947083433e-01 1.012897898950e+00 1.138996564900e+00 1.170800427849e+00 1.104539154854e+00 9.545237511928e-01 7.883731089713e-01 6.798963281489e-01 6.888065150116e-01 7.950278624726e-01 9.201182831274e-01 1.002885932130e+00 1.014491031874e+00 9.541171441810e-01 8.473638435342e-01 7.484139282435e-01 7.265712790370e-01 8.054401061283e-01 9.334045230379e-01 1.044402980001e+00 1.096575281426e+00 1.075099211934e+00 9.912087633868e-01 8.847962578103e-01 8.228388897677e-01 8.626146703921e-01 9.897154734039e-01 1.137293319706e+00 1.245435231430e+00 1.279684978994e+00 1.230732246154e+00 1.114715059206e+00 9.768554399594e-01 8.911628329028e-01 9.221263898842e-01 1.054455186010e+00 1.213918913868e+00 1.336098643759e+00 1.386429340107e+00 1.358232326602e+00 1.271320163191e+00 1.171172095553e+00 1.119088847469e+00 1.156483041449e+00 1.266781628499e+00 1.393151245249e+00 1.481771984448e+00 1.501580258203e+00 1.447666998809e+00 1.348097953874e+00 1.288942122786e+00 1.270568755773e+00 1.341137142400e+00 1.450997451738e+00 1.577504573111e+00 1.634693149758e+00 1.603478612951e+00 1.490816538726e+00 1.330982116363e+00 1.187146609799e+00 1.135764986954e+00 1.209583799327e+00 1.361210659521e+00 1.514044417235e+00 1.611477893932e+00 1.626125374451e+00 1.557294024665e+00 1.429406765608e+00 1.291009589962e+00 1.205984842303e+00 1.220235309263e+00 1.321509034520e+00 1.453247372335e+00 1.560036655230e+00 1.608713856464e+00 1.589865686055e+00 1.515245419186e+00 1.414642062326e+00 1.329617455374e+00 1.298434474609e+00 1.333834531487e+00 1.415220512288e+00 1.506359699612e+00 1.576214180065e+00 1.607692836390e+00 1.598066987880e+00 1.556455575024e+00 1.500105401936e+00 1.449448999996e+00 1.421500100867e+00 1.423483885463e+00 1.450428643240e+00 1.488630581038e+00 1.522458141760e+00 1.560784748937e+00 1.587363876447e+00 1.617100649331e+00 1.631156660647e+00 1.603374594436e+00 1.518790615598e+00 1.405129819093e+00 1.309990704945e+00 1.280778189290e+00 1.330172434498e+00 1.423424755986e+00 1.507104882687e+00 1.539698992857e+00 1.503841971493e+00 1.409031491024e+00 1.291877674410e+00 1.209690832975e+00 1.212265840581e+00 1.299110637473e+00 1.419282409776e+00 1.513756319798e+00 1.543246856689e+00 1.494951411439e+00 1.383294646947e+00 1.250024215045e+00 1.157843091949e+00 1.159239675159e+00 1.249313506190e+00 1.370824366004e+00 1.463465503594e+00 1.490935030214e+00 1.445408011081e+00 1.346663840301e+00 1.239667828766e+00 1.181857687208e+00 1.208038232449e+00 1.298621628684e+00 1.398663227916e+00 1.458033925918e+00 1.450361486779e+00 1.376964110420e+00 1.267247207633e+00 1.175246521112e+00 1.158469904489e+00 1.239292161384e+00 1.374506504340e+00 1.519251203887e+00 1.627768582726e+00 1.649739765784e+00 1.561567978447e+00 1.362422646735e+00 1.111988242604e+00 9.252144020738e-01 9.368534034217e-01 1.130030068621e+00 1.362506392019e+00 1.530042775551e+00 1.583359716721e+00 1.511198350783e+00 1.334265412630e+00 1.108192739645e+00 9.318460498299e-01 9.162380029083e-01 1.057460555116e+00 1.240503107624e+00 1.370763589757e+00 1.402666351703e+00 1.327569429450e+00 1.167772940947e+00 9.781821541361e-01 8.480750546921e-01 8.574399051389e-01 9.801826987757e-01 1.119146510564e+00 1.201298037409e+00 1.193547030531e+00 1.094350394296e+00 9.304015337136e-01 7.606121934652e-01 6.757698957514e-01 7.305697847226e-01 8.632326876603e-01 9.827019185066e-01 1.036628887272e+00 1.007566091392e+00 9.049511965388e-01 7.643677326526e-01 6.503232273028e-01 6.372741898039e-01 7.300488260371e-01 8.676437927823e-01 9.866128661256e-01 1.028500851372e+00 9.950068959864e-01 8.750122434513e-01 7.132274128382e-01 5.993144988493e-01 6.336193042187e-01 7.883209769400e-01 9.559362659508e-01 1.065638247956e+00 1.085655173891e+00 1.012318980092e+00 8.691730418340e-01 7.152886217578e-01 6.508172345769e-01 7.384688013247e-01 9.092317106318e-01 1.065929714286e+00 1.150873898338e+00 1.138828093013e+00 1.029741426614e+00 8.492105406815e-01 6.598959354481e-01 5.794433900039e-01 6.844508555603e-01 8.790349860770e-01 1.053234152291e+00 1.151602534139e+00 1.152669775867e+00 1.058988841096e+00 8.964641317377e-01 7.208350462689e-01 6.250297724316e-01 6.779621321899e-01 8.212189392870e-01 9.574592575628e-01 1.030244140971e+00 1.018189889533e+00 9.258985317145e-01 7.840192357477e-01 6.568035149965e-01 6.450544042221e-01 7.920323502238e-01 9.619382369355e-01 1.097700487611e+00 1.190404718043e+00 1.208147658870e+00 1.127122411077e+00 9.614737752559e-01 7.617774567219e-01 6.276031768255e-01 6.686760584282e-01 8.439336060230e-01 1.032918209662e+00 1.162892824372e+00 1.202458813466e+00 1.146835032994e+00 1.014289363502e+00 8.486254192605e-01 7.237962006951e-01 7.167621089643e-01 8.199293562188e-01 9.509097113618e-01 1.042058005624e+00 1.060979987222e+00 1.003241528962e+00 8.891222976500e-01 7.652150207861e-01 7.000899375049e-01 7.384136001652e-01 8.459243704897e-01 9.534222223544e-01 1.011987551375e+00 1.000881076848e+00 9.245790655428e-01 8.135380276318e-01 7.259054497129e-01 7.259097926829e-01 8.193565691027e-01 9.465163012413e-01 1.045630357191e+00 1.080249331311e+00 1.039203585275e+00 9.363652232003e-01 8.150270301932e-01 7.495407925307e-01 8.140458786517e-01 9.645208096039e-01 1.133171418670e+00 1.276393689525e+00 1.357077738097e+00 1.332167426073e+00 1.211195875603e+00 1.035542322918e+00 8.895573528248e-01 8.801442651278e-01 1.024927586362e+00 1.228609398774e+00 1.398370893690e+00 1.482445708881e+00 1.463093090606e+00 1.352427619664e+00 1.194007466053e+00 1.064471566409e+00 1.047375767883e+00 1.156213465412e+00 1.318262872214e+00 1.451807953262e+00 1.507128713899e+00 1.468521596688e+00 1.352676980159e+00 1.210190707228e+00 1.121137081406e+00 1.152716357238e+00 1.290887221992e+00 1.457596520965e+00 1.579269104062e+00 1.612700384079e+00 1.545509952289e+00 1.395026895777e+00 1.209973811071e+00 1.069884698443e+00 1.051913267999e+00 1.153753331394e+00 1.294725713832e+00 1.396137316274e+00 1.414924028806e+00 1.343010458206e+00 1.204932367817e+00 1.058550873332e+00 9.929823487009e-01 1.092353518937e+00 1.235679200154e+00 1.389741875998e+00 1.489995893442e+00 1.501040589778e+00 1.390500645063e+00 1.187755671700e+00 9.771965750836e-01 8.996694257724e-01 1.032806626443e+00 1.271813069744e+00 1.483327299115e+00 1.589977803755e+00 1.559325923286e+00 1.395447209653e+00 1.143091266972e+00 9.100140247187e-01 8.740965546709e-01 1.084301392335e+00 1.377489867491e+00 1.615501601478e+00 1.728412070660e+00 1.688914777270e+00 1.503747530059e+00 1.216889309647e+00 9.310031234114e-01 8.360811933411e-01 1.025994274397e+00 1.328046168789e+00 1.583079196221e+00 1.715354853146e+00 1.696304695208e+00 1.530980977158e+00 1.257427259359e+00 9.591532930174e-01 7.931711453105e-01 8.920344928183e-01 1.137728112625e+00 1.362278238878e+00 1.482738912873e+00 1.469940131487e+00 1.330096247153e+00 1.102805140301e+00 8.780019859346e-01 8.258875022612e-01 9.549201477836e-01 1.165396234307e+00 1.336918050917e+00 1.434862786595e+00 1.403967204366e+00 1.240105749398e+00 9.848490213048e-01 7.354003995596e-01 6.706364740112e-01 8.515214565106e-01 1.101798132886e+00 1.289116199780e+00 1.356416645319e+00 1.287430951887e+00 1.097269934456e+00 8.377323457082e-01 6.284720155520e-01 6.555002801778e-01 8.858664058963e-01 1.133633836385e+00 1.299935385611e+00 1.345278628312e+00 1.264074142570e+00 1.080576814271e+00 8.565955942992e-01 7.107076952911e-01 7.639785136468e-01 9.583830117518e-01 1.155582976176e+00 1.274974058537e+00 1.283879315446e+00 1.181978480530e+00 9.987102237960e-01 8.006813965656e-01 6.997896225621e-01 7.727214583361e-01 9.418870326150e-01 1.093795412140e+00 1.165183288241e+00 1.132535882421e+00 1.001218301137e+00 8.049622422410e-01 6.184936810678e-01 5.656722567011e-01 6.808360077751e-01 8.639103260820e-01 1.024762462245e+00 1.107046496816e+00 1.079240959743e+00 9.317865960382e-01 6.908890278287e-01 4.194107754209e-01 3.131875669311e-01 5.135831347560e-01 7.567418957384e-01 9.264070601989e-01 9.864691807008e-01 9.288474248818e-01 7.684008296067e-01 5.499064133426e-01 3.894346120646e-01 4.688170433643e-01 6.899503568010e-01 8.910927954597e-01 1.008523344279e+00 1.019008862801e+00 9.249125249047e-01 7.564579919481e-01 5.887589862616e-01 5.578690176908e-01 7.111411360196e-01 9.248767842302e-01 1.098157666950e+00 1.182435611381e+00 1.159952118803e+00 1.037968758459e+00 8.523659792680e-01 6.827670582358e-01 6.540266953993e-01 7.986547865743e-01 1.002569074437e+00 1.167535361073e+00 1.244395359145e+00 1.215663225318e+00 1.089159854792e+00 9.003537410957e-01 7.244523355796e-01 6.958337522336e-01 8.405683253300e-01 1.051271148749e+00 1.246933148488e+00 1.379624956108e+00 1.392922152692e+00 1.272858873202e+00 1.037984710982e+00 7.438040098859e-01 5.221174526476e-01 5.839137214088e-01 8.360520847370e-01 1.074898560879e+00 1.216837802218e+00 1.231620177478e+00 1.118376744198e+00 9.038597658526e-01 6.557439528130e-01 5.286346225881e-01 6.622524813083e-01 9.111457755536e-01 1.124947815421e+00 1.239596044905e+00 1.231778971630e+00 1.106385746462e+00 8.988291222217e-01 6.933612057851e-01 6.429907878673e-01 8.079763815626e-01 1.048492461031e+00 1.246863636862e+00 1.348153874639e+00 1.334392295543e+00 1.217848602262e+00 1.045477816709e+00 9.093963654574e-01 9.203566242798e-01 1.087043314320e+00 1.307604436338e+00 1.488486835232e+00 1.577267313507e+00 1.555091739923e+00 1.432897135397e+00 1.253867063553e+00 1.098452431954e+00 1.089274793093e+00 1.223758243590e+00 1.444510697813e+00 1.640526592639e+00 1.771183371628e+00 1.764284420692e+00 1.633953225603e+00 1.425719424730e+00 1.225351719343e+00 1.144940468848e+00 1.233799011569e+00 1.414653083204e+00 1.578074852691e+00 1.655186479491e+00 1.622058260078e+00 1.495043799102e+00 1.331511826028e+00 1.226018355928e+00 1.260968333349e+00 1.420834859238e+00 1.612235947175e+00 1.748984252548e+00 1.782659361939e+00 1.703345082804e+00 1.540457980760e+00 1.367731548794e+00 1.294179996602e+00 1.389748397055e+00 1.604873744057e+00 1.831934345226e+00 1.986952096013e+00 2.026330221038e+00 1.944652214123e+00 1.775202993945e+00 1.593257496790e+00 1.505186472829e+00 1.582386390748e+00 1.786508525453e+00 2.014556730681e+00 2.178716282312e+00 2.230077748771e+00 2.157729897790e+00 1.987165195318e+00 1.780422949450e+00 1.631929585154e+00 1.681165699409e+00 1.835342639930e+00 2.057260415197e+00 2.239642002250e+00 2.320262537757e+00 2.238394181014e+00 2.022087074987e+00 1.750147837768e+00 1.552861750207e+00 1.556425080506e+00 1.750834042862e+00 2.003438544142e+00 2.192385670671e+00 2.251214832331e+00 2.163657338340e+00 1.958702952394e+00 1.712178424027e+00 1.543030751325e+00 1.555716672159e+00 1.732234810027e+00 1.954354035817e+00 2.113897825305e+00 2.151054399921e+00 2.051327799864e+00 1.841413206503e+00 1.590479931321e+00 1.408230304739e+00 1.396327518953e+00 1.543853073424e+00 1.739937255394e+00 1.882188712084e+00 1.915715760903e+00 1.829290668728e+00 1.650390138219e+00 1.445150237112e+00 1.311682788440e+00 1.328592102148e+00 1.474039208651e+00 1.653231723022e+00 1.783806015898e+00 1.823910108539e+00 1.769725546593e+00 1.651389742017e+00 1.531147387991e+00 1.512116241331e+00 1.623023924524e+00 1.813930598875e+00 1.964913719731e+00 2.059946518721e+00 2.029009365027e+00 1.888785801627e+00 1.695560067025e+00 1.540818202281e+00 1.516183232896e+00 1.636169654853e+00 1.823559925387e+00 1.984976598568e+00 2.058922137743e+00 2.021481139835e+00 1.882438762048e+00 1.682523790885e+00 1.490071490128e+00 1.383719633954e+00 1.402858538032e+00 1.509509702134e+00 1.628138854573e+00 1.700163322477e+00 1.699394350894e+00 1.628471140875e+00 1.512381584376e+00 1.390409096261e+00 1.302641776930e+00 1.270241403762e+00 1.283532407057e+00 1.313568721794e+00 1.334513831910e+00 1.335679912389e+00 1.321344723350e+00 1.303542292880e+00 1.292541625673e+00 1.289668084540e+00 1.287272851101e+00 1.275239614099e+00 1.248697325694e+00 1.212463555736e+00 1.179980019853e+00 1.166645407482e+00 1.180195366469e+00 1.230959378451e+00 1.288137909525e+00 1.357602085253e+00 1.416011364660e+00 1.431795067399e+00 1.371990966951e+00 1.259123926906e+00 1.133369141950e+00 1.048617043818e+00 1.045088309548e+00 1.115174129155e+00 1.212895197783e+00 1.292269599974e+00 1.326609185840e+00 1.309186177561e+00 1.249230827315e+00 1.167211118535e+00 1.088893820593e+00 1.037619498623e+00 1.025278843654e+00 1.048677093530e+00 1.094373401836e+00 1.146867749792e+00 1.192620204969e+00 1.220641957847e+00 1.222439180533e+00 1.193604820985e+00 1.136786031354e+00 1.065078221727e+00 1.003082507902e+00 9.796682445695e-01 1.009329582986e+00 1.077365809518e+00 1.149096793268e+00 1.189748652320e+00 1.177331376073e+00 1.108198766641e+00 1.000994713181e+00 8.992797194125e-01 8.612294297127e-01 9.153977268401e-01 1.026635513705e+00 1.132561198546e+00 1.185563969732e+00 1.162310498080e+00 1.086188401870e+00 9.983496491062e-01 9.385406160494e-01 9.406441544019e-01 1.012132919411e+00 1.110902644443e+00 1.198470832039e+00 1.242593088272e+00 1.225975953670e+00 1.151283670943e+00 1.045871038767e+00 9.634698021571e-01 9.645566176733e-01 1.062927157263e+00 1.209142684423e+00 1.338336028231e+00 1.403878167096e+00 1.384073713547e+00 1.283067086483e+00 1.133948361782e+00 1.002192024754e+00 9.683228821922e-01 1.057785091052e+00 1.208161076603e+00 1.337868244931e+00 1.393317957194e+00 1.353291028205e+00 1.227671104148e+00 1.060182904132e+00 9.322535278829e-01 9.309830104621e-01 1.055149646041e+00 1.215149978998e+00 1.326806067997e+00 1.343476400177e+00 1.252748858659e+00 1.075570394611e+00 8.741846363604e-01 7.639285899791e-01 8.383596928691e-01 1.028769149555e+00 1.210084179179e+00 1.306384624124e+00 1.287536769685e+00 1.186779942585e+00 1.037957803314e+00 9.076564181715e-01 8.731806024061e-01 9.502842763646e-01 1.100549102289e+00 1.248383111585e+00 1.340552129306e+00 1.350170212612e+00 1.275631873949e+00 1.142695789152e+00 1.009246713933e+00 9.578067506169e-01 1.036242194749e+00 1.200685545489e+00 1.369034344020e+00 1.479333563041e+00 1.499608259129e+00 1.425576671860e+00 1.281438661407e+00 1.124433492858e+00 1.041046901063e+00 1.095023240863e+00 1.255060592588e+00 1.434231459525e+00 1.561576132817e+00 1.598871034794e+00 1.538108192819e+00 1.400558546817e+00 1.239331158721e+00 1.135808693433e+00 1.158213728509e+00 1.292056435792e+00 1.457627235328e+00 1.580860752900e+00 1.619432590101e+00 1.562896209143e+00 1.431462395532e+00 1.277402532494e+00 1.179549704867e+00 1.202075116309e+00 1.330681951340e+00 1.489118465042e+00 1.604953179431e+00 1.635857605585e+00 1.570874235010e+00 1.444492334571e+00 1.307888491819e+00 1.221027735085e+00 1.230129272580e+00 1.326278454300e+00 1.453445747095e+00 1.552135953654e+00 1.582813169531e+00 1.529729339560e+00 1.401172445261e+00 1.231451778840e+00 1.083967325231e+00 1.036467562051e+00 1.118565908834e+00 1.275375224845e+00 1.426964152244e+00 1.516345910084e+00 1.515263062147e+00 1.421703809857e+00 1.261503786580e+00 1.095075749941e+00 1.016785155970e+00 1.095342766087e+00 1.291117935861e+00 1.508811603937e+00 1.673405381450e+00 1.741395979610e+00 1.696021248418e+00 1.546165425879e+00 1.331295305415e+00 1.133642605122e+00 1.074738062954e+00 1.215770820159e+00 1.474838749965e+00 1.736245631786e+00 1.922362386435e+00 1.990243063430e+00 1.923064465427e+00 1.727516223600e+00 1.436204895611e+00 1.119866414737e+00 9.152947020571e-01 9.732111895529e-01 1.233158210393e+00 1.525154380908e+00 1.746269582311e+00 1.847818025781e+00 1.812737594121e+00 1.648920561543e+00 1.390234760633e+00 1.106449380421e+00 9.226944537376e-01 9.669360289416e-01 1.189815840647e+00 1.442878033136e+00 1.630136929332e+00 1.706390770313e+00 1.658830652463e+00 1.501788528626e+00 1.279853792208e+00 1.078626660769e+00 1.018090263153e+00 1.148986006977e+00 1.382055570363e+00 1.605083225279e+00 1.748047283412e+00 1.777033025746e+00 1.685905586492e+00 1.495346336401e+00 1.258858346624e+00 1.075050542040e+00 1.064140397758e+00 1.240967542542e+00 1.494551055168e+00 1.718408640426e+00 1.849750394259e+00 1.858715485992e+00 1.741031014547e+00 1.517314436471e+00 1.239143858534e+00 1.006321218842e+00 9.607188616210e-01 1.136246057005e+00 1.402838666688e+00 1.639475216038e+00 1.780124032018e+00 1.794134067950e+00 1.675678801493e+00 1.441360430036e+00 1.134639185216e+00 8.467642007061e-01 7.494011950742e-01 9.278736638201e-01 1.219442948958e+00 1.481326670151e+00 1.647100788270e+00 1.688020052781e+00 1.598950028253e+00 1.395835857735e+00 1.119636683742e+00 8.537296650153e-01 7.498424397655e-01 8.971583235126e-01 1.163864953180e+00 1.413246164962e+00 1.577550340298e+00 1.626648581379e+00 1.554039018521e+00 1.373927936307e+00 1.124737092547e+00 8.834137961095e-01 7.820679809563e-01 9.030152957836e-01 1.143734922907e+00 1.378005310141e+00 1.537038024663e+00 1.588533163955e+00 1.523427263993e+00 1.352563333147e+00 1.109119640979e+00 8.612718982143e-01 7.344617102969e-01 8.308716106390e-01 1.063066770972e+00 1.299137613051e+00 1.466181003728e+00 1.529138933832e+00 1.475250039490e+00 1.309188171462e+00 1.052731377739e+00 7.515796273300e-01 5.123687537512e-01 5.376471224652e-01 7.823740669152e-01 1.045939594349e+00 1.242987384452e+00 1.339416069124e+00 1.323026033977e+00 1.197740842641e+00 9.832234879643e-01 7.204555947698e-01 5.005376737915e-01 4.985630251621e-01 7.067297138381e-01 9.474335667875e-01 1.135180338927e+00 1.236521630899e+00 1.240615898150e+00 1.153281322671e+00 9.970137967194e-01 8.153158391463e-01 6.804821854759e-01 6.711986315275e-01 7.799226508012e-01 9.215679036400e-01 1.028392310390e+00 1.066805932071e+00 1.027606718409e+00 9.222711864100e-01 7.852582440753e-01 6.803307596367e-01 6.813269990957e-01 7.925574327444e-01 9.432931734257e-01 1.066619572282e+00 1.122675415903e+00 1.093237274541e+00 9.781263291887e-01 7.972116777225e-01 6.029787840545e-01 5.110583239287e-01 6.218712912196e-01 8.421200404277e-01 1.056568467792e+00 1.206871263397e+00 1.263927042842e+00 1.216622783128e+00 1.069695543297e+00 8.456788386338e-01 5.971303395422e-01 4.538682490718e-01 5.657986771349e-01 8.067988225311e-01 1.031230552669e+00 1.178475732040e+00 1.221213470177e+00 1.150617472218e+00 9.736651501220e-01 7.148195098606e-01 4.337217403941e-01 3.359796298527e-01 5.681157225050e-01 8.619273304934e-01 1.102029091731e+00 1.247773196019e+00 1.280417082228e+00 1.197107297309e+00 1.011126572086e+00 7.561578290223e-01 5.097154130673e-01 4.557075037530e-01 6.563401833712e-01 9.129749850406e-01 1.117447780431e+00 1.227472119405e+00 1.227052977418e+00 1.119795871389e+00 9.314723052020e-01 7.230152963318e-01 6.180560512223e-01 7.251077965324e-01 9.570544973291e-01 1.186830328605e+00 1.345697074659e+00 1.400155611068e+00 1.339281157951e+00 1.172710239245e+00 9.357143372694e-01 7.098586110032e-01 6.509549583705e-01 8.277312096559e-01 1.095964793106e+00 1.334091056097e+00 1.482929660341e+00 1.514982444612e+00 1.424463069549e+00 1.226155996284e+00 9.605729613303e-01 7.156093969033e-01 6.538212820659e-01 8.324703949899e-01 1.091647480381e+00 1.309053183885e+00 1.429083191792e+00 1.429563624476e+00 1.312378154718e+00 1.104850175567e+00 8.722300660973e-01 7.436405064674e-01 8.412470989914e-01 1.089600824040e+00 1.348432208633e+00 1.536327108421e+00 1.613719064290e+00 1.568019788601e+00 1.411436504194e+00 1.186431414856e+00 9.812344420952e-01 9.302749213681e-01 1.088897172925e+00 1.350340006348e+00 1.594914391319e+00 1.751813250337e+00 1.786062512136e+00 1.689608717448e+00 1.480848196412e+00 1.212439439513e+00 9.921593544051e-01 9.739329014976e-01 1.184005512155e+00 1.479752551385e+00 1.737705980109e+00 1.890348122776e+00 1.905542990899e+00 1.777569045368e+00 1.526231553153e+00 1.204430514450e+00 9.253924012991e-01 8.790094743460e-01 1.109636736727e+00 1.433709430482e+00 1.710947258523e+00 1.873394956125e+00 1.890827484371e+00 1.759171275838e+00 1.498905207649e+00 1.161419330757e+00 8.576675764992e-01 7.936873294136e-01 1.029730239262e+00 1.361184149977e+00 1.643457591131e+00 1.812788549407e+00 1.843864599390e+00 1.737975915216e+00 1.522323010156e+00 1.256516938266e+00 1.047466808325e+00 1.027075718725e+00 1.206758542813e+00 1.460018208469e+00 1.676007525615e+00 1.795691732325e+00 1.796202270369e+00 1.682611822102e+00 1.487500112914e+00 1.275564270929e+00 1.143943078602e+00 1.172963002491e+00 1.336499683345e+00 1.535213543442e+00 1.685422451006e+00 1.739797387796e+00 1.681179935489e+00 1.518474063250e+00 1.288464119441e+00 1.064830721085e+00 9.606059632400e-01 1.047467978003e+00 1.254997761999e+00 1.468330260313e+00 1.613101429124e+00 1.652767439282e+00 1.577950208390e+00 1.402975552065e+00 1.168624944649e+00 9.528516717619e-01 8.709517665060e-01 9.776565421610e-01 1.183402858905e+00 1.377657070402e+00 1.495874704763e+00 1.508776919564e+00 1.412058501328e+00 1.224119830082e+00 9.909538557693e-01 8.020562321263e-01 7.811486232561e-01 9.439181395275e-01 1.172101440702e+00 1.368385392598e+00 1.483271595749e+00 1.496956366142e+00 1.411564332945e+00 1.250315223608e+00 1.061398097082e+00 9.228976098230e-01 9.159807757711e-01 1.040756664909e+00 1.216353691055e+00 1.366723522608e+00 1.448050120309e+00 1.442626346241e+00 1.353682373604e+00 1.204274682870e+00 1.039196597832e+00 9.242063225887e-01 9.177203737452e-01 1.012773639196e+00 1.144434053017e+00 1.250295337307e+00 1.293160046852e+00 1.258598298335e+00 1.151424141824e+00 9.955895590457e-01 8.377002976760e-01 7.471951961795e-01 7.765283314420e-01 8.973232959861e-01 1.037619279655e+00 1.143773031710e+00 1.188708995171e+00 1.165748607534e+00 1.085275684907e+00 9.741974580973e-01 8.748657365121e-01 8.335051807662e-01 8.684303589132e-01 9.515319847270e-01 1.035939041561e+00 1.085348596242e+00 1.081574233409e+00 1.024176491182e+00 9.303392699544e-01 8.358395721833e-01 7.893920078212e-01 8.235054226392e-01 9.217625408910e-01 1.036521538074e+00 1.124425871700e+00 1.158436974626e+00 1.128086565113e+00 1.039727640540e+00 9.193605474503e-01 8.172485831406e-01 7.981044099742e-01 8.882394080588e-01 1.044144524924e+00 1.201709019183e+00 1.312636399458e+00 1.397429818927e+00
 8.366961805273e-01 7.849261887499e-01 7.467219686792e-01 7.454976388126e-01 7.861734620077e-01 8.498485353340e-01 9.084556289074e-01 9.396842880542e-01 9.330520698233e-01 8.914925438538e-01 8.313858138159e-01 7.800181821579e-01 7.651851923124e-01 7.962352200138e-01 8.558015343772e-01 9.142223751573e-01 9.466738711003e-01 9.402408553668e-01 8.953027373899e-01 8.255085555497e-01 7.565370102258e-01 7.195087522995e-01 7.334048591253e-01 7.894881647851e-01 8.606560705236e-01 9.215805402030e-01 9.581740947243e-01 9.681040970605e-01 9.584093317524e-01 9.415333635030e-01 9.298687352178e-01 9.301008678517e-01 9.405982047514e-01 9.540076416530e-01 9.627401854632e-01 9.633722363880e-01 9.579351643762e-01 9.521271034240e-01 9.512658018953e-01 9.561075758250e-01 9.641274076783e-01 1.004059402577e+00 1.010343011936e+00 1.008509330091e+00 9.910152796736e-01 9.502497532203e-01 8.822183473118e-01 8.125724864961e-01 7.746746803706e-01 7.875251256863e-01 8.382300393959e-01 8.933340110842e-01 9.217092266596e-01 9.057132734605e-01 8.433775759913e-01 7.487196784701e-01 6.520856868465e-01 5.953753102399e-01 6.063480357765e-01 6.683325304649e-01 7.391549048094e-01 7.853714028712e-01 7.917344312358e-01 7.596941113878e-01 7.055890742285e-01 6.576767158084e-01 6.455944159366e-01 6.799033049682e-01 7.436841525080e-01 8.095382790799e-01 8.570967998844e-01 8.783949991359e-01 8.771020123128e-01 8.653300049521e-01 8.580885678733e-01 8.657848767185e-01 8.886344885299e-01 9.177885890790e-01 9.417950483112e-01 9.529692098768e-01 9.503550240684e-01 9.393511243781e-01 9.285914477931e-01 9.250994033493e-01 9.317653620094e-01 9.625481503272e-01 9.931609540743e-01 1.020705784827e+00 1.006385625154e+00 9.906409738208e-01 9.467915613866e-01 8.915317794488e-01 8.476013233933e-01 8.326524023178e-01 8.480203072662e-01 8.782614656895e-01 9.024845927022e-01 9.053151350530e-01 8.816321466909e-01 8.367597997783e-01 7.841946654930e-01 7.406714691790e-01 7.181134902896e-01 7.164953439461e-01 7.246121370288e-01 7.283602868965e-01 7.185951512724e-01 6.943514644254e-01 6.623027566653e-01 6.333042911993e-01 6.164691929687e-01 6.131696108397e-01 6.159422340944e-01 6.134123962403e-01 5.965435596094e-01 5.623010846247e-01 5.146276806095e-01 4.635650240327e-01 4.219897914455e-01 3.990523905225e-01 3.932115037652e-01 3.932105059119e-01 3.864780521807e-01 3.660023355176e-01 3.326440182146e-01 2.951947492052e-01 2.684139217932e-01 2.649254110661e-01 2.829294948561e-01 3.101568523569e-01 3.364196221825e-01 3.492025141583e-01 3.514080489113e-01 3.374766784371e-01 3.078283095995e-01 2.694307292961e-01 2.430303813310e-01 2.503970314314e-01 2.910358104937e-01 3.445774131279e-01 3.923172632443e-01 4.236695948029e-01 4.346706743009e-01 4.264585379757e-01 4.041304693395e-01 3.755415313538e-01 3.495149701830e-01 3.328552116107e-01 3.271531272482e-01 3.281627962979e-01 3.287920884067e-01 3.226618466490e-01 3.060231260556e-01 2.782212507233e-01 2.418257774542e-01 2.031591709018e-01 1.733134936135e-01 1.660710593490e-01 1.859356986811e-01 2.229799271434e-01 2.657911942914e-01 3.082697163171e-01 3.485327125043e-01 3.867113881717e-01 4.231799871865e-01 4.573931884428e-01 4.876049142761e-01 5.116752105100e-01 5.283411775875e-01 5.385383297355e-01 5.459303667656e-01 5.560062840312e-01 5.733623064233e-01 6.030227121691e-01 6.396276485638e-01 6.815316663301e-01 7.192925644629e-01 7.316455895272e-01 7.120290678291e-01 6.507051265041e-01 5.628382310672e-01 4.823035723852e-01 4.571636026480e-01 5.083180326423e-01 6.000178840141e-01 6.837606761910e-01 7.274557132902e-01 7.154613575066e-01 6.460726057084e-01 5.319020018056e-01 4.056005678432e-01 3.336758062171e-01 3.772632257254e-01 4.868050912052e-01 5.874314192206e-01 6.411119656968e-01 6.333859719729e-01 5.662504870754e-01 4.594096235199e-01 3.603598001673e-01 3.481442553259e-01 4.392958176225e-01 5.584149120384e-01 6.475372435495e-01 6.793848737814e-01 6.463586676189e-01 5.590164887341e-01 4.527259927839e-01 3.998208124435e-01 4.624570126702e-01 5.958186994110e-01 7.252932002289e-01 8.071154498111e-01 8.214666583060e-01 7.672133988552e-01 6.634624981247e-01 5.568729699523e-01 5.236426270462e-01 6.140213820783e-01 7.657537802272e-01 9.180028688484e-01 1.026677334291e+00 1.056272984168e+00 9.776659126523e-01 8.096924481207e-01 5.993079145177e-01 4.691282700134e-01 5.692124425381e-01 8.029312254669e-01 1.026012485845e+00 1.172020394885e+00 1.212000582932e+00 1.140623176034e+00 9.751940915862e-01 7.621301556949e-01 5.978709157529e-01 6.125640430265e-01 7.833771074926e-01 9.746572470852e-01 1.104280344767e+00 1.137774939474e+00 1.069379719068e+00 9.175475038782e-01 7.287686618179e-01 5.895383040282e-01 5.968617531659e-01 7.225936944595e-01 8.559049116042e-01 9.262004152415e-01 9.049085301171e-01 7.918779317761e-01 6.141568034454e-01 4.433589987134e-01 4.218125620585e-01 5.746758787508e-01 7.570447964008e-01 8.819843019596e-01 9.136301882221e-01 8.431835217403e-01 6.860603151745e-01 4.943368324690e-01 4.047092574681e-01 5.434101549115e-01 7.861399057235e-01 1.017170080215e+00 1.188683656532e+00 1.252765118033e+00 1.193236682545e+00 1.017294457247e+00 7.704949280401e-01 5.641720485715e-01 5.891387877349e-01 8.199203636697e-01 1.069634892059e+00 1.242280802892e+00 1.298433484064e+00 1.229075439524e+00 1.051042278553e+00 8.116036574390e-01 6.102835788575e-01 5.992829788816e-01 7.711906658500e-01 9.673901378616e-01 1.093350363589e+00 1.112322968067e+00 1.020750891857e+00 8.438520863792e-01 6.454193674849e-01 5.500018054225e-01 6.486385459927e-01 8.376363806147e-01 9.963613553759e-01 1.066806178087e+00 1.028866310349e+00 8.901632859269e-01 6.895353032656e-01 5.214613279002e-01 5.389295687678e-01 7.270534344739e-01 9.345996781381e-01 1.076129161160e+00 1.115692859466e+00 1.046038673104e+00 8.856853223086e-01 6.870130629772e-01 5.602347581753e-01 6.254806165079e-01 8.216897926144e-01 1.027646011698e+00 1.184522180985e+00 1.263988054114e+00 1.244108334719e+00 1.113844164716e+00 9.177058435992e-01 7.452936208497e-01 7.204989566073e-01 8.606875045868e-01 1.047753429343e+00 1.184523675680e+00 1.225508287658e+00 1.161602895292e+00 1.015496275350e+00 8.474105618266e-01 7.597724772040e-01 8.294149432429e-01 1.000906477936e+00 1.169721660675e+00 1.268964559342e+00 1.270012151939e+00 1.174532955720e+00 1.014169204278e+00 8.564770902302e-01 7.982783039133e-01 8.843821875837e-01 1.044965987048e+00 1.187980448472e+00 1.258009800147e+00 1.233425569901e+00 1.119410205681e+00 9.464341016561e-01 7.735360686815e-01 6.844894072955e-01 7.242875028248e-01 8.333597513414e-01 9.267299493421e-01 9.559911030125e-01 9.065374455296e-01 7.895650603530e-01 6.407681719483e-01 5.238987747127e-01 5.088663141040e-01 5.880949701554e-01 6.870389317149e-01 7.573065536072e-01 7.685832225835e-01 7.143679967198e-01 5.903092357827e-01 4.410668313755e-01 3.757076321717e-01 4.770168043322e-01 6.458340848719e-01 7.852126213493e-01 8.520136965076e-01 8.320433817334e-01 7.338804110619e-01 5.934695173103e-01 4.893869037009e-01 5.196591879938e-01 6.634256892975e-01 8.211398450227e-01 9.293954334657e-01 9.602966869856e-01 9.102531411023e-01 7.980773014239e-01 6.687383584901e-01 5.947413884356e-01 6.307744912019e-01 7.411273685174e-01 8.508376233010e-01 9.105571880350e-01 9.005897094517e-01 8.250934422774e-01 7.110697003839e-01 6.102625135856e-01 5.847862636939e-01 6.474916663625e-01 7.441536015271e-01 8.179450587264e-01 8.391072932204e-01 8.031145802723e-01 7.278484634976e-01 6.522400864492e-01 6.247612498671e-01 6.654421000286e-01 7.439518529342e-01 8.252211409405e-01 8.774536627344e-01 8.826081327173e-01 8.497067479866e-01 7.940707256306e-01 7.333382600719e-01 7.022380688117e-01 7.184495825416e-01 7.673044986943e-01 8.163428417235e-01 8.394729418317e-01 8.273673012847e-01 7.886612611510e-01 7.468920241204e-01 7.301699072444e-01 7.519762493867e-01 7.996590933920e-01 8.467076270658e-01 8.719787318012e-01 8.694865770434e-01 8.499963822120e-01 8.364700539804e-01 8.507973792111e-01 8.964151924209e-01 9.545548131834e-01 9.980326145805e-01 1.006773701295e+00 9.764554557462e-01 9.224698396996e-01 8.787371899742e-01 8.829875709836e-01 9.465914791351e-01 1.042081506430e+00 1.126393159071e+00 1.165066277791e+00 1.142165554515e+00 1.063901762766e+00 9.616651616582e-01 8.903967929924e-01 9.022997894580e-01 9.961341930068e-01 1.117279806689e+00 1.206394296328e+00 1.224613658070e+00 1.155942948811e+00 1.035135288870e+00 8.909568633430e-01 8.038956889871e-01 8.242600075485e-01 9.284665931619e-01 1.042673880892e+00 1.114528356203e+00 1.114891800024e+00 1.038104582317e+00 9.035882914949e-01 7.628477488338e-01 7.007089251420e-01 7.727088786451e-01 9.279569722640e-01 1.080327736260e+00 1.173501634069e+00 1.182704076589e+00 1.110392370581e+00 9.878416584361e-01 8.791828328587e-01 8.643042845555e-01 9.666026250792e-01 1.123880954336e+00 1.259395890505e+00 1.323846377617e+00 1.298191826092e+00 1.192724428598e+00 1.050386610246e+00 9.487240721779e-01 9.656306719204e-01 1.097082339257e+00 1.262330725824e+00 1.383607043770e+00 1.415259798423e+00 1.343233770345e+00 1.185112797128e+00 9.971105690713e-01 8.820047905074e-01 9.341009177692e-01 1.116151730507e+00 1.313840532878e+00 1.443034817071e+00 1.461044190411e+00 1.359020099076e+00 1.175805364302e+00 9.786727737604e-01 8.697000818939e-01 9.230456060835e-01 1.093291262152e+00 1.263199249358e+00 1.363094787034e+00 1.360099868035e+00 1.251168037384e+00 1.063502468880e+00 8.645770187333e-01 7.711869451055e-01 8.630827196443e-01 1.060989054945e+00 1.246045650794e+00 1.347740347590e+00 1.335528012519e+00 1.209474957757e+00 1.001396501165e+00 7.893452575932e-01 7.134414132121e-01 8.494981911438e-01 1.079997520383e+00 1.279166846688e+00 1.382102541604e+00 1.363615006235e+00 1.229086855716e+00 1.017356986495e+00 8.169432513883e-01 7.707444992716e-01 9.285563735256e-01 1.164467743709e+00 1.360219189210e+00 1.455184087124e+00 1.427578234922e+00 1.287255339823e+00 1.079705977019e+00 9.000343621922e-01 8.792531946632e-01 1.042418188198e+00 1.270623683646e+00 1.454577868952e+00 1.535989779689e+00 1.495293236534e+00 1.353113377761e+00 1.180067521449e+00 1.030875624144e+00 9.902646894484e-01 1.078927653636e+00 1.258534235916e+00 1.417598740757e+00 1.496890747032e+00 1.475736284235e+00 1.361085948893e+00 1.187825021681e+00 1.022158310342e+00 9.508270194881e-01 1.014953557468e+00 1.157845718834e+00 1.292753091586e+00 1.361568316433e+00 1.339569989500e+00 1.230244810066e+00 1.064520368710e+00 9.038846202744e-01 8.320769426740e-01 8.902987749840e-01 1.022360124577e+00 1.144500452482e+00 1.203331686065e+00 1.178543034445e+00 1.078008344595e+00 9.381087005100e-01 8.259569255162e-01 8.163802668746e-01 9.175976494824e-01 1.060747134977e+00 1.174930017847e+00 1.218787335162e+00 1.178738510577e+00 1.066496982129e+00 9.210616508275e-01 8.115882394880e-01 8.110282368940e-01 9.198738284291e-01 1.065668415258e+00 1.179347350409e+00 1.221683026446e+00 1.179726030637e+00 1.072028431526e+00 9.522035183164e-01 8.589181153444e-01 8.191339378598e-01 8.542075495934e-01 9.210424086666e-01 9.752393793400e-01 9.893495094703e-01 9.529600570117e-01 8.723263802959e-01 7.699347351702e-01 6.827467741938e-01 6.493573350770e-01 6.786807307364e-01 7.390381500652e-01 7.889628833405e-01 8.009619060752e-01 7.652180802723e-01 6.883488132094e-01 5.930830566813e-01 5.174373222685e-01 4.995851942602e-01 5.400043511508e-01 5.988985717855e-01 6.362773284512e-01 6.298271575187e-01 5.745539796634e-01 4.817724667820e-01 3.829466062263e-01 3.350248665519e-01 3.769161992392e-01 4.659143763956e-01 5.435180992151e-01 5.776646702567e-01 5.563029015302e-01 4.833089465074e-01 3.817752303715e-01 3.086051446646e-01 3.403302347418e-01 4.556136081631e-01 5.787467449686e-01 6.654538624215e-01 6.952749809370e-01 6.655621737286e-01 6.122742682546e-01 5.441069843535e-01 5.032002746121e-01 5.141749504040e-01 6.065216621009e-01 7.154263262280e-01 7.917423467134e-01 8.150561325702e-01 7.811419215224e-01 7.028875390105e-01 6.141020062706e-01 5.693147733959e-01 6.098889489067e-01 7.142487277706e-01 8.265338777132e-01 9.025545442203e-01 9.179690062025e-01 8.659532939902e-01 7.569947940852e-01 6.225050692551e-01 5.222614579454e-01 5.244993120344e-01 6.208855627920e-01 7.370775315645e-01 8.152967249646e-01 8.263962624137e-01 7.618015150372e-01 6.306815215304e-01 4.639614120469e-01 3.375806055528e-01 3.698857573447e-01 5.173507646866e-01 6.626127974073e-01 7.520653230903e-01 7.658096088074e-01 7.045525847343e-01 5.909634277632e-01 4.814024941684e-01 4.689321252951e-01 5.825025834895e-01 7.414255851884e-01 8.729676496983e-01 9.385751723937e-01 9.227474300498e-01 8.259761181323e-01 6.878824423351e-01 5.613830908461e-01 5.182931288183e-01 5.915761609835e-01 7.357858815019e-01 8.583687531256e-01 9.176655609659e-01 8.977185811823e-01 8.021043135656e-01 6.558135552127e-01 5.159158216190e-01 4.776286905946e-01 5.758150232204e-01 7.232860769593e-01 8.404504076723e-01 8.881284023345e-01 8.530624231471e-01 7.428471020060e-01 5.895578305245e-01 4.656207295350e-01 4.755903790802e-01 6.111523615827e-01 7.666343300148e-01 8.737037727397e-01 9.014475822336e-01 8.423180924657e-01 7.099921184727e-01 5.468867933909e-01 4.468108609526e-01 5.108693640333e-01 6.779876492171e-01 8.386256663853e-01 9.352847416639e-01 9.432689401648e-01 8.597074802476e-01 7.034626850100e-01 5.255571958187e-01 4.373486756196e-01 5.325777909567e-01 7.141004922728e-01 8.720124349806e-01 9.553688789624e-01 9.450202769573e-01 8.484871714185e-01 7.038142470216e-01 5.725582350476e-01 5.497848135215e-01 6.602928150496e-01 8.239444783906e-01 9.535281893989e-01 1.009011998147e+00 9.785665906012e-01 8.731476303383e-01 7.312408500161e-01 6.291375441966e-01 6.531789153915e-01 7.917855765560e-01 9.552410602413e-01 1.073930886071e+00 1.111298518179e+00 1.055555189321e+00 9.175208728325e-01 7.359065429831e-01 5.939741879915e-01 6.042718321470e-01 7.582449280011e-01 9.410644199813e-01 1.073435286110e+00 1.117936922877e+00 1.063969274995e+00 9.240256151503e-01 7.382012963403e-01 5.902059126511e-01 5.936214944482e-01 7.410649377747e-01 9.160369042993e-01 1.038868320989e+00 1.073321700416e+00 1.010830925175e+00 8.669619505505e-01 6.877193918642e-01 5.675010796622e-01 6.117196806306e-01 7.790305527219e-01 9.539492605226e-01 1.066837279955e+00 1.086324047327e+00 1.008293362444e+00 8.768881020932e-01 7.311046263103e-01 6.246749754319e-01 5.999070254274e-01 7.322633634155e-01 8.974653464097e-01 1.015507990119e+00 1.054862382160e+00 1.008107940554e+00 8.890887484497e-01 7.365502963825e-01 6.227620440865e-01 6.301092757634e-01 7.510949025897e-01 9.005765808442e-01 1.012425427369e+00 1.054254192071e+00 1.018430129984e+00 9.191009919145e-01 7.945268711530e-01 7.093683533521e-01 7.262900390843e-01 8.378849395472e-01 9.788747007058e-01 1.092288051981e+00 1.147318349581e+00 1.135302798898e+00 1.066382533947e+00 9.678260064440e-01 8.802934972070e-01 8.432934143328e-01 8.673094203370e-01 9.245393111738e-01 9.750300711733e-01 9.912498575291e-01 9.650148878624e-01 9.068675306905e-01 8.428632880598e-01 8.051724402268e-01 8.122314529844e-01 8.525767846872e-01 8.946030508455e-01 9.081899115990e-01 8.766471245485e-01 8.023588160842e-01 7.293698789389e-01 6.564316466213e-01 6.139605414507e-01 6.413889074547e-01 7.132392913530e-01 7.763114354267e-01 8.017419448241e-01 7.769023592238e-01 7.046392398954e-01 6.037991454352e-01 5.117798445202e-01 4.775713965214e-01 5.193069080331e-01 5.984157014662e-01 6.666342349295e-01 6.957394097471e-01 6.774774217774e-01 6.212927219292e-01 5.543885238962e-01 5.176163222600e-01 5.395561587144e-01 6.046789808364e-01 6.712206853172e-01 7.045080559205e-01 6.867137064567e-01 6.174591783369e-01 5.166887939858e-01 4.334042802063e-01 4.372244147947e-01 5.358719028950e-01 6.640324984663e-01 7.659866161751e-01 8.113771303485e-01 7.883699283645e-01 7.019755886412e-01 5.779186919821e-01 4.743923187277e-01 4.754699299277e-01 5.894414366524e-01 7.363056588577e-01 8.516488254388e-01 9.013281918759e-01 8.710651270178e-01 7.626275829594e-01 6.155430275349e-01 4.608730587004e-01 4.015419819327e-01 4.792061461044e-01 6.277991564420e-01 7.527705243569e-01 8.129690006219e-01 7.951036639896e-01 7.032413079953e-01 5.604562090585e-01 4.211229212305e-01 3.865671798657e-01 4.930878591084e-01 6.428625722020e-01 7.613856244819e-01 8.170406945874e-01 8.029109193990e-01 7.331678552048e-01 6.460890016798e-01 6.026852162743e-01 6.478985300109e-01 7.567381898049e-01 8.679590130541e-01 9.343159060100e-01 9.317372797260e-01 8.582812287227e-01 7.368766208261e-01 6.246601193415e-01 6.082799884227e-01 7.179687730832e-01 8.831234847259e-01 1.026645935943e+00 1.102181891201e+00 1.088157956380e+00 9.839867696454e-01 8.122120296519e-01 6.306363021612e-01 5.526493955499e-01 6.576958133778e-01 8.547163927053e-01 1.035660309064e+00 1.144756335181e+00 1.158293684209e+00 1.075838304332e+00 9.261792075873e-01 7.694919203900e-01 6.769161639238e-01 6.964034262409e-01 8.036769537417e-01 9.203010229569e-01 9.925054809564e-01 9.967508702609e-01 9.360778442152e-01 8.392055142008e-01 7.600483610241e-01 7.570329351223e-01 8.385201019454e-01 9.532931720622e-01 1.043654272777e+00 1.074165453964e+00 1.034720941412e+00 9.412040616380e-01 8.387723855086e-01 7.966316731234e-01 8.602451719218e-01 9.981826581789e-01 1.141335909968e+00 1.235295831143e+00 1.251117261573e+00 1.184161423248e+00 1.055289473345e+00 9.158365217444e-01 8.458846216010e-01 9.032938065251e-01 1.054312952710e+00 1.219010885006e+00 1.337426821107e+00 1.380393952033e+00 1.345721412825e+00 1.256795594588e+00 1.161196020008e+00 1.118467596492e+00 1.163206844104e+00 1.273261096886e+00 1.392726480492e+00 1.472096738869e+00 1.485129414794e+00 1.431690867914e+00 1.346443689784e+00 1.291618537524e+00 1.290451433006e+00 1.366164741158e+00 1.480185569357e+00 1.579039336005e+00 1.607403027324e+00 1.550826540432e+00 1.422018156707e+00 1.262128793740e+00 1.140104489769e+00 1.126320883792e+00 1.229891776668e+00 1.388037791695e+00 1.527423372904e+00 1.600005566370e+00 1.586284275682e+00 1.492842000867e+00 1.351770110405e+00 1.219532731870e+00 1.162535024206e+00 1.213104347535e+00 1.338096984834e+00 1.473717511477e+00 1.569121465050e+00 1.598679308300e+00 1.560616807610e+00 1.474097049755e+00 1.375449200914e+00 1.308835927667e+00 1.306131986279e+00 1.366079217461e+00 1.457741586767e+00 1.544173005206e+00 1.599602439730e+00 1.613989803104e+00 1.591469475319e+00 1.546474254073e+00 1.498285341065e+00 1.464400233097e+00 1.454005574505e+00 1.465362053844e+00 1.488554815273e+00 1.511056244421e+00 1.521046090284e+00 1.552579166223e+00 1.574143597295e+00 1.605655207906e+00 1.622589062329e+00 1.602275835879e+00 1.527374607500e+00 1.422760175741e+00 1.332662936341e+00 1.301159540319e+00 1.341439471005e+00 1.423563252290e+00 1.498926566445e+00 1.528988762755e+00 1.498160414616e+00 1.416963157595e+00 1.321115859460e+00 1.261990850765e+00 1.278254573504e+00 1.362970895364e+00 1.469354997100e+00 1.545786266855e+00 1.558699562821e+00 1.499604498966e+00 1.386663575061e+00 1.264351766431e+00 1.193332179127e+00 1.215094577495e+00 1.313214985837e+00 1.429358605433e+00 1.507870798991e+00 1.517084500440e+00 1.452962771163e+00 1.338993457243e+00 1.224165187799e+00 1.168780288351e+00 1.204936484972e+00 1.305495413640e+00 1.410647784932e+00 1.469944570138e+00 1.458787679508e+00 1.380892051576e+00 1.268126475612e+00 1.176225242414e+00 1.161785217943e+00 1.252727037183e+00 1.389822923032e+00 1.533588134050e+00 1.635773464072e+00 1.655358830743e+00 1.554023073769e+00 1.346362013378e+00 1.097738597316e+00 9.309324497717e-01 9.721598173187e-01 1.180239938983e+00 1.411587801285e+00 1.568666008729e+00 1.606686245615e+00 1.518078530471e+00 1.327937681153e+00 1.098288344413e+00 9.359769245831e-01 9.473869695822e-01 1.106379885689e+00 1.291351468164e+00 1.412094193406e+00 1.426849063156e+00 1.329773052529e+00 1.145968299981e+00 9.349197160932e-01 7.964265071505e-01 8.193803520091e-01 9.622519204979e-01 1.112873139582e+00 1.196886587004e+00 1.183652459080e+00 1.074410874009e+00 8.990590805938e-01 7.220242252233e-01 6.436665779285e-01 7.165778660136e-01 8.619677097669e-01 9.840167267905e-01 1.032505507434e+00 9.923974692678e-01 8.753579233056e-01 7.201942458166e-01 5.990823846563e-01 5.950614133069e-01 7.080146466455e-01 8.582173675419e-01 9.783022864991e-01 1.021688683828e+00 9.709248853431e-01 8.369655748682e-01 6.693292731159e-01 5.689888747699e-01 6.331030537487e-01 8.053964955687e-01 9.738390925312e-01 1.073781553428e+00 1.078145326149e+00 9.870762959538e-01 8.285998840863e-01 6.699421066827e-01 6.229775869464e-01 7.383396740685e-01 9.234606359506e-01 1.080470082047e+00 1.156754898215e+00 1.131148029791e+00 1.006945785884e+00 8.131537736982e-01 6.184307576179e-01 5.516379364298e-01 6.781756560415e-01 8.802043588609e-01 1.050145994499e+00 1.138185833717e+00 1.126941152173e+00 1.022372617746e+00 8.537471840266e-01 6.809510020389e-01 5.996755720917e-01 6.663522715537e-01 8.083741427996e-01 9.321073669467e-01 9.877720340797e-01 9.592075281762e-01 8.558734334161e-01 7.143407345545e-01 6.061114755443e-01 6.348297756176e-01 7.992312754407e-01 9.607876755945e-01 1.083433206765e+00 1.156983226564e+00 1.146783975341e+00 1.042091645724e+00 8.652426739690e-01 6.808593619472e-01 6.047122344606e-01 7.090596504727e-01 9.026604761732e-01 1.078498330950e+00 1.181191004561e+00 1.189037412505e+00 1.104198989586e+00 9.516583208719e-01 7.838573406813e-01 6.840649165885e-01 7.175074307972e-01 8.435456431209e-01 9.736276463272e-01 1.049817409847e+00 1.048279078811e+00 9.711296738789e-01 8.447546423986e-01 7.225636400426e-01 6.764307706414e-01 7.374069886385e-01 8.543153770426e-01 9.579433197368e-01 1.005880360612e+00 9.835738001646e-01 9.011423556947e-01 7.944413569526e-01 7.240705868192e-01 7.445617682125e-01 8.454968040766e-01 9.652755156791e-01 1.048716122695e+00 1.065676229817e+00 1.010564607783e+00 9.032134731388e-01 7.936708219374e-01 7.581877619482e-01 8.542543886985e-01 1.008782822784e+00 1.171440903322e+00 1.294316678122e+00 1.356632638351e+00 1.309664198544e+00 1.171664264802e+00 9.921608475045e-01 8.643052175903e-01 8.894864887121e-01 1.057423414635e+00 1.263860071830e+00 1.423257582540e+00 1.490519372994e+00 1.452456015652e+00 1.324807438018e+00 1.154807405464e+00 1.023787162800e+00 1.017027085436e+00 1.139212526794e+00 1.309049198715e+00 1.444821433457e+00 1.500042005837e+00 1.462104892753e+00 1.349931969379e+00 1.214584676544e+00 1.132789157604e+00 1.164798051189e+00 1.294355825388e+00 1.447843390523e+00 1.556387355238e+00 1.580056296058e+00 1.508937373122e+00 1.362370444387e+00 1.190133693045e+00 1.068878312450e+00 1.064695872293e+00 1.165746586582e+00 1.294919245091e+00 1.380904685745e+00 1.385774258384e+00 1.304857424365e+00 1.165421072696e+00 1.027440098349e+00 9.814072851724e-01 1.081290439519e+00 1.225667118810e+00 1.376214580916e+00 1.459894358832e+00 1.459108599680e+00 1.337245706399e+00 1.129406899878e+00 9.249805677054e-01 8.671524275088e-01 1.016588987886e+00 1.255289264078e+00 1.455700801845e+00 1.547700084052e+00 1.504281560991e+00 1.334547446572e+00 1.089782674963e+00 8.870478013390e-01 8.950606275534e-01 1.122120124762e+00 1.405299006757e+00 1.621863107520e+00 1.710133407130e+00 1.648120424493e+00 1.447681118491e+00 1.160159150870e+00 9.019974071904e-01 8.649401198249e-01 1.088682665954e+00 1.388920848827e+00 1.625573283170e+00 1.732501728629e+00 1.686267048176e+00 1.496114847675e+00 1.205165613530e+00 9.071339741433e-01 7.763645771274e-01 9.215442457411e-01 1.185746204622e+00 1.408557261596e+00 1.516829647085e+00 1.486697793149e+00 1.328190944225e+00 1.085081432555e+00 8.590332148496e-01 8.209479474953e-01 9.667143910242e-01 1.185942689839e+00 1.349082511204e+00 1.444138391357e+00 1.401737404559e+00 1.224501469632e+00 9.577343004134e-01 7.052485217120e-01 6.566841575234e-01 8.551341470924e-01 1.108734409272e+00 1.290081481772e+00 1.346563966829e+00 1.265160747857e+00 1.064304060039e+00 8.011970201451e-01 6.082568527157e-01 6.701146518803e-01 9.156846457909e-01 1.160638414803e+00 1.314813595628e+00 1.342585210678e+00 1.240788351332e+00 1.036068943904e+00 7.952881419198e-01 6.535066657918e-01 7.405710657898e-01 9.631848744706e-01 1.171844591745e+00 1.290819440521e+00 1.291010366069e+00 1.173920232536e+00 9.696284070168e-01 7.463204345085e-01 6.293968404467e-01 7.141190893268e-01 9.031123458122e-01 1.068429839936e+00 1.146652414980e+00 1.115927950287e+00 9.826213569363e-01 7.804973765937e-01 5.855487395992e-01 5.289003212472e-01 6.509860223367e-01 8.400085172568e-01 1.000794931410e+00 1.084160008881e+00 1.045741429766e+00 8.907152497483e-01 6.464470551400e-01 3.811103727675e-01 3.123274470710e-01 5.306479022207e-01 7.675539159063e-01 9.246938488781e-01 9.707251893120e-01 9.004503105419e-01 7.316584153010e-01 5.145254862064e-01 3.798354941624e-01 4.906908174619e-01 7.133604188788e-01 9.027337608322e-01 1.002922853451e+00 9.938500558674e-01 8.799252194894e-01 6.932041545041e-01 5.152640854367e-01 5.020145012004e-01 6.815357534747e-01 9.028542561682e-01 1.070470909271e+00 1.142538754300e+00 1.105881940037e+00 9.715948691957e-01 7.801832491135e-01 6.203514425869e-01 6.222545671519e-01 7.887476140688e-01 9.921784482761e-01 1.143447627301e+00 1.201119583982e+00 1.153160595361e+00 1.012284828837e+00 8.200848694370e-01 6.621049815227e-01 6.688694179881e-01 8.335766977798e-01 1.048940210740e+00 1.238876736530e+00 1.345315045932e+00 1.331642436878e+00 1.187988033961e+00 9.417840697974e-01 6.614919927920e-01 5.077218693193e-01 6.404810139321e-01 8.942511766119e-01 1.105588961096e+00 1.210417413273e+00 1.186583199359e+00 1.039075066903e+00 8.010059489620e-01 5.549381409540e-01 4.914042526895e-01 6.892791472041e-01 9.470364834846e-01 1.142359861885e+00 1.227214602951e+00 1.186903258687e+00 1.033458549952e+00 8.115466727587e-01 6.248775038631e-01 6.384706999257e-01 8.475881417645e-01 1.091363601147e+00 1.271600084750e+00 1.345678872164e+00 1.303909813963e+00 1.166534411480e+00 9.906951514722e-01 8.797374980574e-01 9.335032598875e-01 1.124076731580e+00 1.341255876132e+00 1.501603263759e+00 1.562209784815e+00 1.512431278050e+00 1.371936826315e+00 1.194865949734e+00 1.073235937882e+00 1.116069587610e+00 1.289851421739e+00 1.524677256969e+00 1.713142863784e+00 1.805167407879e+00 1.764013880547e+00 1.604977403558e+00 1.382044717977e+00 1.191098677094e+00 1.144697332848e+00 1.266088633454e+00 1.457105138328e+00 1.611262890792e+00 1.668440958656e+00 1.612562467168e+00 1.467517569605e+00 1.298984836377e+00 1.207689120127e+00 1.267631744468e+00 1.443468584259e+00 1.634855729809e+00 1.759784258797e+00 1.776121241861e+00 1.680326895147e+00 1.508718969842e+00 1.342165459101e+00 1.290597920047e+00 1.407949253854e+00 1.628446228963e+00 1.844675081956e+00 1.979213106856e+00 1.995315478202e+00 1.894566099149e+00 1.718287345023e+00 1.550218527527e+00 1.497177126862e+00 1.610402242728e+00 1.829642396621e+00 2.050037812343e+00 2.191344218012e+00 2.212692121699e+00 2.110871015785e+00 1.919974370552e+00 1.713327625945e+00 1.601011824096e+00 1.666554927966e+00 1.852128752961e+00 2.081942216086e+00 2.265997006514e+00 2.318771907279e+00 2.205703811604e+00 1.962149937708e+00 1.677895509483e+00 1.497249139777e+00 1.543239360097e+00 1.773773192120e+00 2.038766508396e+00 2.219802358934e+00 2.257940160527e+00 2.144357084077e+00 1.916322636409e+00 1.660638678207e+00 1.508023555313e+00 1.557839482704e+00 1.765210249412e+00 1.997737275357e+00 2.149595343501e+00 2.167245719508e+00 2.043019660325e+00 1.811531713094e+00 1.552531440797e+00 1.387082305163e+00 1.411805362002e+00 1.588795971036e+00 1.793089003124e+00 1.924969586604e+00 1.936024319209e+00 1.822148278985e+00 1.619643309233e+00 1.406810089671e+00 1.293598430795e+00 1.350347687496e+00 1.526760919765e+00 1.714245952260e+00 1.832451499694e+00 1.845669375503e+00 1.757753834930e+00 1.609399450471e+00 1.479299570940e+00 1.480316702131e+00 1.624487513172e+00 1.840566722993e+00 2.003418828176e+00 2.092930718095e+00 2.044369978214e+00 1.879269686037e+00 1.661933934764e+00 1.497129817557e+00 1.487736554066e+00 1.638813803309e+00 1.853135842003e+00 2.027819096375e+00 2.100365562170e+00 2.049094211389e+00 1.887863953732e+00 1.663962665109e+00 1.456141448276e+00 1.354846927342e+00 1.398555093719e+00 1.532025119882e+00 1.666209198993e+00 1.739056650680e+00 1.726019538637e+00 1.633988599589e+00 1.494676356033e+00 1.356594056214e+00 1.268679418112e+00 1.252743032205e+00 1.288473953953e+00 1.334310536494e+00 1.357957663259e+00 1.348848123542e+00 1.316296966841e+00 1.280732002591e+00 1.260908980681e+00 1.261842020541e+00 1.272495136368e+00 1.275039182308e+00 1.256984423954e+00 1.218600719726e+00 1.173625719458e+00 1.143229107040e+00 1.143084691699e+00 1.197057862862e+00 1.268772673232e+00 1.355166938363e+00 1.425027101477e+00 1.436251054231e+00 1.363413549561e+00 1.232036386959e+00 1.091353414625e+00 1.007876417053e+00 1.027154932580e+00 1.128378937903e+00 1.248930162480e+00 1.335591838096e+00 1.361199788750e+00 1.322320282228e+00 1.235013494070e+00 1.130440843327e+00 1.047053912723e+00 1.015093957757e+00 1.038141904041e+00 1.093618400472e+00 1.152542749528e+00 1.195025384563e+00 1.212908189405e+00 1.206570002958e+00 1.180696292881e+00 1.141630388459e+00 1.096782135290e+00 1.055525130185e+00 1.029325477080e+00 1.028049924732e+00 1.053303862459e+00 1.094185995442e+00 1.130872846391e+00 1.142761675502e+00 1.116612594429e+00 1.052379439349e+00 9.675871545309e-01 8.977490970726e-01 8.831971746186e-01 9.366394015613e-01 1.027690542845e+00 1.108795215333e+00 1.142943062411e+00 1.117392263848e+00 1.053694398510e+00 9.885473265079e-01 9.546544113710e-01 9.764471539681e-01 1.035795642394e+00 1.112997578802e+00 1.180707714569e+00 1.214231038576e+00 1.199742597809e+00 1.139892164753e+00 1.058071717951e+00 9.977937014224e-01 1.004680978007e+00 1.088510571711e+00 1.211835988890e+00 1.321823863543e+00 1.377627088254e+00 1.359238241272e+00 1.270017823824e+00 1.139419153167e+00 1.024117297137e+00 9.908256419519e-01 1.061603612522e+00 1.187393650983e+00 1.298099756973e+00 1.344670612012e+00 1.307144558562e+00 1.195045412558e+00 1.049582127124e+00 9.438255287716e-01 9.493000853191e-01 1.061090123109e+00 1.202528350848e+00 1.299532446141e+00 1.309823353376e+00 1.222838620918e+00 1.060062697738e+00 8.818665176523e-01 7.915092377747e-01 8.623803309330e-01 1.033080076900e+00 1.195092545225e+00 1.279363010563e+00 1.261905000507e+00 1.173158616390e+00 1.044227564291e+00 9.365322253563e-01 9.121360446864e-01 9.794172853469e-01 1.105360882801e+00 1.228809429525e+00 1.303819225601e+00 1.306519622396e+00 1.236466159528e+00 1.119129378071e+00 1.008743461613e+00 9.762679693422e-01 1.056024513602e+00 1.206674073216e+00 1.357066405803e+00 1.452489124314e+00 1.464633436194e+00 1.391126222069e+00 1.256923097523e+00 1.117813965092e+00 1.052799359265e+00 1.113046562365e+00 1.265259711072e+00 1.430962202584e+00 1.546209058942e+00 1.576656583594e+00 1.516457885985e+00 1.387875433282e+00 1.242913161190e+00 1.156586745906e+00 1.185705642014e+00 1.312349859688e+00 1.464240350269e+00 1.574577608412e+00 1.605197673608e+00 1.547935326344e+00 1.423926073138e+00 1.284029446304e+00 1.200440568528e+00 1.226460880656e+00 1.344843620896e+00 1.486353250347e+00 1.585589251884e+00 1.604547417193e+00 1.537561665029e+00 1.418395981427e+00 1.297211423893e+00 1.228971381888e+00 1.249815606141e+00 1.344749669565e+00 1.460877522112e+00 1.544914215412e+00 1.562260623721e+00 1.500696802585e+00 1.371131992300e+00 1.209645089965e+00 1.078682279345e+00 1.047570476439e+00 1.133663659044e+00 1.280987305165e+00 1.416607385148e+00 1.489846712600e+00 1.477213170433e+00 1.381077522433e+00 1.231967641208e+00 1.093818162578e+00 1.053601367820e+00 1.155573942274e+00 1.349023491293e+00 1.548066764668e+00 1.687406365908e+00 1.729761471425e+00 1.663275315600e+00 1.502013808314e+00 1.292336105581e+00 1.124207461740e+00 1.112148971082e+00 1.284499863389e+00 1.546675461656e+00 1.793137513375e+00 1.955286912968e+00 1.995794491439e+00 1.902093944461e+00 1.684977972236e+00 1.382220695276e+00 1.073552930159e+00 9.074193710294e-01 1.011498340669e+00 1.286973980370e+00 1.571276748137e+00 1.773449572003e+00 1.851178784222e+00 1.791732144976e+00 1.607009722473e+00 1.335725591341e+00 1.055737943709e+00 9.027442249919e-01 9.883717096315e-01 1.229162143826e+00 1.478443416171e+00 1.650428630209e+00 1.706382050666e+00 1.638241217506e+00 1.465081957388e+00 1.237706628876e+00 1.050313090696e+00 1.023246440136e+00 1.182580715905e+00 1.423637591625e+00 1.639424332416e+00 1.767013922276e+00 1.777952495909e+00 1.671114656586e+00 1.472902490745e+00 1.244186336088e+00 1.089467357631e+00 1.115175403623e+00 1.307683697760e+00 1.553703475141e+00 1.756378596586e+00 1.859796917700e+00 1.839084708539e+00 1.694811778091e+00 1.453502845246e+00 1.175914387287e+00 9.755345276554e-01 9.871817756052e-01 1.197144894755e+00 1.463828588121e+00 1.680096515971e+00 1.789756143103e+00 1.768626150668e+00 1.616504883066e+00 1.356435651916e+00 1.042328087985e+00 7.884820868536e-01 7.779364213744e-01 1.014072840480e+00 1.311516668513e+00 1.553349614236e+00 1.686523405341e+00 1.689716665118e+00 1.564089042714e+00 1.332713851822e+00 1.047524007376e+00 8.129838542929e-01 7.888704120425e-01 9.923133436285e-01 1.265275965823e+00 1.493883139102e+00 1.623723251609e+00 1.632089421346e+00 1.518576994922e+00 1.303917224163e+00 1.036028207846e+00 8.104745211602e-01 7.743543246320e-01 9.560426718446e-01 1.213862493685e+00 1.435981449366e+00 1.567247462607e+00 1.583724101127e+00 1.482994407699e+00 1.282677889759e+00 1.025212472095e+00 7.960907604085e-01 7.362502655921e-01 8.958062358231e-01 1.144957080859e+00 1.368446544346e+00 1.508144670452e+00 1.537126843674e+00 1.448474806860e+00 1.252115049959e+00 9.757666909540e-01 6.766055149083e-01 4.930870684399e-01 6.024628430171e-01 8.672491416871e-01 1.119218696243e+00 1.293755489010e+00 1.364383460451e+00 1.323828811376e+00 1.180327232276e+00 9.581493793136e-01 7.051734954359e-01 5.227664183169e-01 5.572112056183e-01 7.588920880141e-01 9.780556694658e-01 1.142559774246e+00 1.223681515756e+00 1.214117943861e+00 1.122943153769e+00 9.755946466366e-01 8.170771301255e-01 7.129250223477e-01 7.172889205060e-01 8.100452587384e-01 9.215834506442e-01 9.973411095646e-01 1.010317083782e+00 9.557470854090e-01 8.493001167980e-01 7.298331147868e-01 6.607428507785e-01 6.950187993690e-01 8.120929097033e-01 9.457647213680e-01 1.042365351695e+00 1.071142635970e+00 1.020362247379e+00 8.959511549026e-01 7.260728071591e-01 5.771791291601e-01 5.605545921275e-01 7.062169131367e-01 9.130873182558e-01 1.096283601289e+00 1.210457314806e+00 1.232583961645e+00 1.155909357173e+00 9.891583454682e-01 7.601686799616e-01 5.343834150151e-01 4.618065210863e-01 6.233656926927e-01 8.616764848472e-01 1.065280485185e+00 1.186837960380e+00 1.204843213392e+00 1.114523093601e+00 9.266352491807e-01 6.711674722885e-01 4.242174829445e-01 3.978934477627e-01 6.332266352393e-01 9.057060809153e-01 1.121935904917e+00 1.245110398985e+00 1.259080525316e+00 1.163388178714e+00 9.737302892779e-01 7.272335023371e-01 5.082982253681e-01 4.880365991548e-01 6.847777227180e-01 9.227339632530e-01 1.108060692193e+00 1.202603471133e+00 1.193063308245e+00 1.085447968301e+00 9.079760142117e-01 7.234373484111e-01 6.455634296028e-01 7.529548135784e-01 9.638505407255e-01 1.169362752266e+00 1.307831886202e+00 1.349387674490e+00 1.286167785932e+00 1.131075560570e+00 9.234854673261e-01 7.462145747756e-01 7.242052758528e-01 8.856522446787e-01 1.116396111577e+00 1.317408212358e+00 1.435884055465e+00 1.447597103564e+00 1.349606962464e+00 1.159816027788e+00 9.230110695977e-01 7.297498088114e-01 7.115077202272e-01 8.792757967766e-01 1.101991559244e+00 1.281304215935e+00 1.369577400259e+00 1.349220573596e+00 1.226438452751e+00 1.034048226715e+00 8.444745737621e-01 7.786844043554e-01 9.053526478494e-01 1.136625641119e+00 1.360911580837e+00 1.512459080758e+00 1.559499925592e+00 1.495393077063e+00 1.338525035826e+00 1.139065622700e+00 9.902872746611e-01 1.001491177953e+00 1.179479614693e+00 1.421533294318e+00 1.631447033354e+00 1.751536672014e+00 1.754381288401e+00 1.637903967522e+00 1.426705536398e+00 1.181179778721e+00 1.013016724324e+00 1.045414318894e+00 1.261378649449e+00 1.531141406501e+00 1.752014607290e+00 1.866767300678e+00 1.849407949151e+00 1.699218378461e+00 1.441202721559e+00 1.135690464093e+00 9.058179469588e-01 9.191387074114e-01 1.162222809831e+00 1.463537402126e+00 1.706547806017e+00 1.834049429230e+00 1.822058825986e+00 1.671547061015e+00 1.408241135884e+00 1.091411673427e+00 8.442840104898e-01 8.490003204979e-01 1.096488615385e+00 1.402543842811e+00 1.650446908106e+00 1.787232493047e+00 1.793818948692e+00 1.676674855110e+00 1.468093455031e+00 1.232491517767e+00 1.073535711959e+00 1.090545246781e+00 1.264423011616e+00 1.484752805368e+00 1.661156827647e+00 1.745682788765e+00 1.722865604961e+00 1.604370437390e+00 1.429249792617e+00 1.265589930286e+00 1.197090547017e+00 1.264844603900e+00 1.422023428208e+00 1.585001527093e+00 1.689047098747e+00 1.699144793083e+00 1.607051889339e+00 1.430019795914e+00 1.214531139793e+00 1.043268941887e+00 1.013959621002e+00 1.143851549345e+00 1.344858466789e+00 1.523817495670e+00 1.624098968066e+00 1.619851157930e+00 1.509692671004e+00 1.315683063749e+00 1.088186519200e+00 9.158273516430e-01 9.009630896016e-01 1.045315478379e+00 1.245200037134e+00 1.409891967596e+00 1.490016950838e+00 1.465943321674e+00 1.341175635567e+00 1.142431888340e+00 9.271261289809e-01 7.957659635401e-01 8.430480854026e-01 1.028972160843e+00 1.241804397832e+00 1.406315259736e+00 1.485590269750e+00 1.467983280067e+00 1.362497776771e+00 1.199076121193e+00 1.031952125347e+00 9.367714377702e-01 9.677344976651e-01 1.097300368757e+00 1.250256547055e+00 1.366221421309e+00 1.412715234201e+00 1.380339386552e+00 1.279415761984e+00 1.139414846355e+00 1.008743674187e+00 9.443759997079e-01 9.749289279800e-01 1.071058138856e+00 1.175716868040e+00 1.243198369570e+00 1.249208855738e+00 1.189109863124e+00 1.076254559593e+00 9.423666988620e-01 8.367980522604e-01 8.099280310746e-01 8.707152574611e-01 9.762991759687e-01 1.074974165053e+00 1.133038754688e+00 1.136826355092e+00 1.090007277073e+00 1.011637250216e+00 9.336713681176e-01 8.918697171220e-01 9.053066490072e-01 9.607353170469e-01 1.024267178248e+00 1.063799334386e+00 1.060317841112e+00 1.010446529086e+00 9.272621359621e-01 8.408317248745e-01 7.934603961033e-01 8.165604540643e-01 9.012027074100e-01 1.007136485458e+00 1.093404881070e+00 1.132300970935e+00 1.110914295480e+00 1.031140387495e+00 9.116898419441e-01 7.929139840405e-01 7.365558676652e-01 7.885364633516e-01 9.257871771288e-01 1.086170531070e+00 1.217850816287e+00 1.287972547742e+00 1.322211494687e+00
 8.793598807136e-01 8.312265725676e-01 7.979276133649e-01 8.013020322335e-01 8.429800726040e-01 9.029924198555e-01 9.544054379396e-01 9.766873660269e-01 9.612828155861e-01 9.132100457206e-01 8.509364185117e-01 8.028721769014e-01 7.951076327929e-01 8.325314708890e-01 8.943877141341e-01 9.506717766100e-01 9.779445995554e-01 9.652670436645e-01 9.153174342379e-01 8.442641497149e-01 7.798661879293e-01 7.527397339357e-01 7.773109462246e-01 8.399883378797e-01 9.124617847433e-01 9.706322874971e-01 1.002188099467e+00 1.006588492954e+00 9.924553603353e-01 9.733130416424e-01 9.616930406004e-01 9.633033233786e-01 9.749725797915e-01 9.881345068388e-01 9.947951028796e-01 9.918986404281e-01 9.823526837381e-01 9.728842012399e-01 9.696261329084e-01 9.736853352837e-01 9.841490360636e-01 1.017628779128e+00 1.024804577319e+00 1.022561086854e+00 1.003286403247e+00 9.550819644147e-01 8.798294922844e-01 8.063902667334e-01 7.712907737733e-01 7.927679250386e-01 8.527307465297e-01 9.133327575887e-01 9.420878586634e-01 9.219868485168e-01 8.528821482439e-01 7.518899451271e-01 6.541864897148e-01 6.065240483003e-01 6.343266077033e-01 7.119630612907e-01 7.925827981510e-01 8.426482675969e-01 8.480801443630e-01 8.118634976669e-01 7.521520096040e-01 6.991509406120e-01 6.839905479526e-01 7.174205205673e-01 7.813583124712e-01 8.469659191702e-01 8.930956637736e-01 9.119320350098e-01 9.080717081078e-01 8.949738714870e-01 8.886323201221e-01 8.992160242141e-01 9.253375354833e-01 9.561147797525e-01 9.787013891536e-01 9.850761817117e-01 9.751105517298e-01 9.561127122660e-01 9.393389744721e-01 9.342146149245e-01 9.451607855250e-01 9.795553084313e-01 1.018709345439e+00 1.051446955221e+00 1.039592923706e+00 1.016313259482e+00 9.608341881816e-01 8.940643298576e-01 8.436870762577e-01 8.312059387627e-01 8.569324957749e-01 9.002322666829e-01 9.351744917008e-01 9.435577259492e-01 9.192946025909e-01 8.680761119262e-01 8.050502374299e-01 7.500502449234e-01 7.189747902002e-01 7.144096102191e-01 7.246354678431e-01 7.330081164322e-01 7.278311112408e-01 7.064119770379e-01 6.745365383256e-01 6.429561005981e-01 6.214798129997e-01 6.127212646255e-01 6.102721074908e-01 6.031667236665e-01 5.823525796553e-01 5.448796473868e-01 4.952105247159e-01 4.444236428107e-01 4.064540444014e-01 3.900623465430e-01 3.912191539269e-01 3.960892822180e-01 3.912136363474e-01 3.700839543160e-01 3.348809727453e-01 2.963936541769e-01 2.716141954165e-01 2.734495630051e-01 2.975982353839e-01 3.310335269712e-01 3.568779428531e-01 3.690523393128e-01 3.674252273009e-01 3.468743790421e-01 3.126752323800e-01 2.748187556013e-01 2.562522882977e-01 2.749023606450e-01 3.222819307071e-01 3.760762197500e-01 4.192950347575e-01 4.434749832257e-01 4.468771188199e-01 4.329382503638e-01 4.087145607787e-01 3.827958206249e-01 3.623982409702e-01 3.503484963372e-01 3.441879193222e-01 3.384693566248e-01 3.280931290250e-01 3.102447765975e-01 2.846480419493e-01 2.529809447402e-01 2.182442804739e-01 1.846780174930e-01 1.585406632149e-01 1.485935705820e-01 1.614577206654e-01 1.946461129862e-01 2.400950981076e-01 2.905035342796e-01 3.405292997883e-01 3.861667978392e-01 4.244610387872e-01 4.535146731240e-01 4.726805254393e-01 4.828892054710e-01 4.869190945608e-01 4.893810446168e-01 4.958186445468e-01 5.107344310046e-01 5.351223945142e-01 5.699685393623e-01 6.101396767615e-01 6.477523536600e-01 6.776547674760e-01 6.864505766260e-01 6.588645327962e-01 5.987271780505e-01 5.227713880574e-01 4.647855462551e-01 4.627583855571e-01 5.208238479040e-01 6.028857937596e-01 6.697188348152e-01 6.958967700986e-01 6.696586630868e-01 5.916822440996e-01 4.763971688413e-01 3.591662692128e-01 3.092568141473e-01 3.703992419034e-01 4.793535420342e-01 5.713875717777e-01 6.163413218496e-01 6.042049264847e-01 5.402683591274e-01 4.472996799896e-01 3.730507212777e-01 3.784619427232e-01 4.614553181640e-01 5.607882631051e-01 6.297174828022e-01 6.457858308430e-01 6.051852091860e-01 5.233393722433e-01 4.423695026764e-01 4.306230190190e-01 5.159362531508e-01 6.448158431326e-01 7.582700810089e-01 8.217776726545e-01 8.207826460496e-01 7.588328515254e-01 6.605758646667e-01 5.775805275840e-01 5.775687031396e-01 6.911866980823e-01 8.373584895771e-01 9.756620936894e-01 1.067066553621e+00 1.078102278565e+00 9.845447019299e-01 8.079124010132e-01 6.039389965175e-01 5.041885599488e-01 6.268073170222e-01 8.590904308495e-01 1.071693998944e+00 1.203436746259e+00 1.227748374299e+00 1.141498440217e+00 9.646473533779e-01 7.478189093058e-01 5.947301643804e-01 6.309151132479e-01 8.115237729977e-01 1.001203303527e+00 1.123545999660e+00 1.147262897095e+00 1.068887305410e+00 9.091401046722e-01 7.175658244333e-01 5.850045023290e-01 6.053782117263e-01 7.377570408327e-01 8.704158291689e-01 9.364448357565e-01 9.101056891525e-01 7.939679829635e-01 6.189998032519e-01 4.630919705197e-01 4.609597398192e-01 6.157062142244e-01 7.923913347291e-01 9.102510000707e-01 9.352858155907e-01 8.606511216125e-01 7.049823095181e-01 5.259505830210e-01 4.567533663181e-01 5.944661705197e-01 8.266243966255e-01 1.046609288987e+00 1.205596153555e+00 1.260047554549e+00 1.182614385999e+00 9.936895751616e-01 7.448562858408e-01 5.631440023270e-01 6.314354020494e-01 8.779448621992e-01 1.124512700085e+00 1.285170504223e+00 1.324281505882e+00 1.235561716858e+00 1.039051412160e+00 7.877888787869e-01 5.954747934400e-01 6.214104624141e-01 8.202365039629e-01 1.025199852025e+00 1.149190505374e+00 1.159419740885e+00 1.055014836347e+00 8.640974282415e-01 6.552768762769e-01 5.618457854374e-01 6.729762935596e-01 8.715680566699e-01 1.034048000123e+00 1.102735403918e+00 1.058142182443e+00 9.087656070798e-01 6.946749617579e-01 5.145934127785e-01 5.345774094253e-01 7.345805305866e-01 9.508313707203e-01 1.096265908950e+00 1.135236854927e+00 1.061122973240e+00 8.934550289247e-01 6.867318826886e-01 5.572631737049e-01 6.309622709839e-01 8.379029349746e-01 1.053466112711e+00 1.216258810997e+00 1.299033411309e+00 1.272554804811e+00 1.133042922126e+00 9.266295691398e-01 7.468522269998e-01 7.238364769457e-01 8.720937693810e-01 1.065391729545e+00 1.204186338753e+00 1.243005327254e+00 1.173431640277e+00 1.019511145177e+00 8.443475933178e-01 7.560971604453e-01 8.337744774205e-01 1.014176529079e+00 1.187809503504e+00 1.286941592128e+00 1.282995781174e+00 1.177870538219e+00 1.003781745160e+00 8.309340157275e-01 7.651431102216e-01 8.576305160404e-01 1.028992414359e+00 1.179476528683e+00 1.251949524890e+00 1.224775908047e+00 1.103493915529e+00 9.193799369737e-01 7.344402559675e-01 6.420553954891e-01 6.938531165463e-01 8.182612986347e-01 9.218404022204e-01 9.552343636715e-01 9.043099272390e-01 7.806230591743e-01 6.204820447441e-01 4.918831129209e-01 4.772298201820e-01 5.647133659740e-01 6.758339987126e-01 7.532775703555e-01 7.703055384826e-01 7.173821429437e-01 5.885704511646e-01 4.352932530114e-01 3.739329270548e-01 4.851023419130e-01 6.592048644193e-01 7.993264075619e-01 8.636499562547e-01 8.393310711801e-01 7.370224348304e-01 5.966081244284e-01 5.026643539617e-01 5.490893128067e-01 7.016606147789e-01 8.608992726163e-01 9.657953738213e-01 9.896782530787e-01 9.302324494060e-01 8.083013441564e-01 6.725410212279e-01 6.008510407805e-01 6.471800690394e-01 7.666360788457e-01 8.798900753887e-01 9.374450232878e-01 9.203698923502e-01 8.341703643204e-01 7.084787233561e-01 6.006743442584e-01 5.803119797372e-01 6.568392107480e-01 7.653343929452e-01 8.445634526751e-01 8.641343356892e-01 8.198768560038e-01 7.310026885163e-01 6.405007143758e-01 6.056727239984e-01 6.524743826430e-01 7.455561876537e-01 8.464157924776e-01 9.078381015005e-01 9.152070108222e-01 8.708590989230e-01 7.986849470720e-01 7.165879955609e-01 6.684464386849e-01 6.838432875146e-01 7.465829347343e-01 8.138464656291e-01 8.513589568937e-01 8.453362444704e-01 8.023256096487e-01 7.465790932166e-01 7.120442790535e-01 7.221831376808e-01 7.698918824641e-01 8.258911997988e-01 8.631231028239e-01 8.700812992256e-01 8.531564376633e-01 8.330352491378e-01 8.337604084204e-01 8.654109514041e-01 9.153288502445e-01 9.582301681542e-01 9.728364844944e-01 9.523756439291e-01 9.090669214191e-01 8.729318485145e-01 8.783285944380e-01 9.370561900021e-01 1.025785346091e+00 1.105176535493e+00 1.142565956885e+00 1.122534524327e+00 1.051080124945e+00 9.583956908531e-01 8.960730906252e-01 9.110473279395e-01 1.000526106720e+00 1.113642867205e+00 1.194885200261e+00 1.207669370839e+00 1.135605224943e+00 1.016650293078e+00 8.916338970553e-01 8.186963591284e-01 8.445853343028e-01 9.397541070129e-01 1.044926297385e+00 1.110837364628e+00 1.110243827104e+00 1.038270163703e+00 9.146032211547e-01 7.891803964311e-01 7.387242246142e-01 8.085862079196e-01 9.532062618918e-01 1.095366033347e+00 1.182207973581e+00 1.190156065930e+00 1.122300368050e+00 1.009765943888e+00 9.135339463004e-01 9.045112072966e-01 1.000445599389e+00 1.144987829160e+00 1.267834443375e+00 1.322770010636e+00 1.292567708516e+00 1.189262564352e+00 1.057286872335e+00 9.723075377823e-01 1.002181587824e+00 1.134571073466e+00 1.292024156582e+00 1.402347005389e+00 1.423565609207e+00 1.344559793916e+00 1.186224548450e+00 1.008773490539e+00 9.148955001049e-01 9.842669771908e-01 1.168775676031e+00 1.359454742438e+00 1.477898656926e+00 1.484946646053e+00 1.375215224134e+00 1.185308908524e+00 9.972875347131e-01 9.062264319267e-01 9.750567573603e-01 1.146071099204e+00 1.307151053341e+00 1.394516006405e+00 1.378598352620e+00 1.259417147816e+00 1.068232329386e+00 8.781972039394e-01 8.067940240236e-01 9.158830906882e-01 1.116839963330e+00 1.296773734983e+00 1.389839569353e+00 1.368512442326e+00 1.235909572777e+00 1.027825662263e+00 8.268600940341e-01 7.677470959304e-01 9.069970611628e-01 1.129683284109e+00 1.317859624855e+00 1.409570074702e+00 1.381946222095e+00 1.243594272634e+00 1.037995743538e+00 8.577421981268e-01 8.336648172242e-01 9.922317024222e-01 1.214023064837e+00 1.390986390838e+00 1.466826917094e+00 1.423244854920e+00 1.274711250840e+00 1.073520352102e+00 9.213988436777e-01 9.359620708464e-01 1.111778632023e+00 1.330017694175e+00 1.492377343768e+00 1.547467414783e+00 1.481986308404e+00 1.326173081350e+00 1.153653274058e+00 1.030234672086e+00 1.034729965157e+00 1.160314995376e+00 1.353112857731e+00 1.500986446330e+00 1.555375136082e+00 1.502271929460e+00 1.355490280059e+00 1.159090841057e+00 9.927734193816e-01 9.521038201605e-01 1.057749734194e+00 1.225776965243e+00 1.364904037069e+00 1.421839687810e+00 1.377446649561e+00 1.241122513048e+00 1.051457618473e+00 8.818471719133e-01 8.278953692952e-01 9.187263507980e-01 1.073567417329e+00 1.202164712742e+00 1.253832334482e+00 1.212296000418e+00 1.090070972950e+00 9.300396333470e-01 8.097494687406e-01 8.121737379684e-01 9.340097863139e-01 1.090534249541e+00 1.206822833423e+00 1.242830384600e+00 1.187623735959e+00 1.056470567720e+00 8.939251929530e-01 7.788397526996e-01 7.914417929211e-01 9.199679238584e-01 1.077613334277e+00 1.192831965913e+00 1.228409462561e+00 1.173611094368e+00 1.055091082434e+00 9.278555793920e-01 8.341618740148e-01 7.988484590360e-01 8.460595353038e-01 9.203414980740e-01 9.767414689714e-01 9.885528512068e-01 9.474277092456e-01 8.622761807950e-01 7.585811539686e-01 6.757152790070e-01 6.509693725150e-01 6.869755792682e-01 7.477685067903e-01 7.927748462169e-01 7.974388036217e-01 7.553696166059e-01 6.770547339024e-01 5.894167842154e-01 5.321013784149e-01 5.348196733590e-01 5.848791989822e-01 6.408704535994e-01 6.678371532402e-01 6.481012083141e-01 5.805468230927e-01 4.808021105423e-01 3.863280683658e-01 3.565764692530e-01 4.142000095063e-01 5.064370098053e-01 5.796007808717e-01 6.058658478978e-01 5.760226300781e-01 4.965507751993e-01 3.933572738040e-01 3.247555622269e-01 3.591269878245e-01 4.696652895186e-01 5.846370957849e-01 6.620616627679e-01 6.830657253935e-01 6.492818648763e-01 5.990403137206e-01 5.345900133199e-01 5.006956112370e-01 5.168167643530e-01 6.138161815433e-01 7.174847066769e-01 7.869395238014e-01 8.053001273017e-01 7.710465955596e-01 6.990925233666e-01 6.231851873919e-01 5.913666998393e-01 6.330026348273e-01 7.250866504085e-01 8.193974760980e-01 8.776323209401e-01 8.790364567938e-01 8.194698667500e-01 7.119132931546e-01 5.902948745184e-01 5.136489648639e-01 5.347681969063e-01 6.302842941243e-01 7.328857564527e-01 7.940941267610e-01 7.899891129787e-01 7.152214717486e-01 5.814310457415e-01 4.227470344727e-01 3.205406956860e-01 3.744430204850e-01 5.171214083875e-01 6.471484982695e-01 7.208183763852e-01 7.234976354670e-01 6.606922349136e-01 5.612376956430e-01 4.870567530539e-01 5.131313901480e-01 6.343755787497e-01 7.777352733396e-01 8.852599674446e-01 9.255562107025e-01 8.882321706248e-01 7.781397006329e-01 6.381661977738e-01 5.270240681318e-01 5.135383388124e-01 6.120118755667e-01 7.579480631153e-01 8.714349836520e-01 9.176976732981e-01 8.846592852237e-01 7.789061217192e-01 6.287412412945e-01 4.965011124317e-01 4.783170753718e-01 5.898824488948e-01 7.375139852879e-01 8.481702585500e-01 8.871051457595e-01 8.437356744335e-01 7.276261220846e-01 5.728908845784e-01 4.548390333236e-01 4.752704102644e-01 6.141668735777e-01 7.666680271467e-01 8.688571159321e-01 8.926275290356e-01 8.325224546311e-01 7.041590689625e-01 5.517849695780e-01 4.658940545779e-01 5.307152760345e-01 6.867212068138e-01 8.351310935439e-01 9.222108928738e-01 9.253327195817e-01 8.437938799477e-01 6.993766886595e-01 5.465434154600e-01 4.864789687113e-01 5.795926557177e-01 7.411085638258e-01 8.786189881769e-01 9.454719917664e-01 9.244982252755e-01 8.249911396910e-01 6.865300671962e-01 5.742370274600e-01 5.723403867373e-01 6.867153335913e-01 8.382073657568e-01 9.500441074080e-01 9.882465494742e-01 9.448723342005e-01 8.348893409385e-01 7.020211043559e-01 6.258812297596e-01 6.770631457493e-01 8.229227810641e-01 9.779987721772e-01 1.081804332160e+00 1.103587522290e+00 1.035876809819e+00 8.938826936487e-01 7.220507491205e-01 6.081421254617e-01 6.458928813118e-01 8.021604608992e-01 9.715967041093e-01 1.085311499718e+00 1.111039914760e+00 1.041979351851e+00 8.947311686233e-01 7.153844271057e-01 5.943328075572e-01 6.293513487326e-01 7.842925878408e-01 9.493223768889e-01 1.055500667660e+00 1.072276537917e+00 9.954057249261e-01 8.453338088445e-01 6.754086504218e-01 5.857922752193e-01 6.585433488096e-01 8.292291137423e-01 9.924059540560e-01 1.087327891421e+00 1.087403665784e+00 9.934255858220e-01 8.532021977183e-01 7.067289189376e-01 6.093768877316e-01 6.158062220021e-01 7.683161999684e-01 9.295551336417e-01 1.034892851581e+00 1.057996786100e+00 9.954996917478e-01 8.654492642738e-01 7.122947526640e-01 6.147998463351e-01 6.474839799073e-01 7.812005235167e-01 9.285768815628e-01 1.029941156573e+00 1.057889013537e+00 1.008813105458e+00 9.009964924095e-01 7.776714775870e-01 7.069558184979e-01 7.434599928564e-01 8.647416891186e-01 1.003013080013e+00 1.105693937564e+00 1.146148566249e+00 1.119300474836e+00 1.038920206094e+00 9.362835066369e-01 8.555625565562e-01 8.349404141943e-01 8.760297550831e-01 9.429089868607e-01 9.942409223439e-01 1.004705802347e+00 9.689543995014e-01 9.003364994414e-01 8.278502093991e-01 7.864272572707e-01 7.949741568056e-01 8.391599418199e-01 8.842723450161e-01 8.992978939767e-01 8.687855982981e-01 7.996744608829e-01 7.191952099569e-01 6.490808750505e-01 6.007600266999e-01 6.351037477290e-01 7.025907374785e-01 7.602337578664e-01 7.816160657306e-01 7.554732081126e-01 6.853301882166e-01 5.899197064728e-01 5.046378445943e-01 4.731771587854e-01 5.095474568546e-01 5.785681579019e-01 6.368336633426e-01 6.589931919187e-01 6.385234788364e-01 5.858345092717e-01 5.277079239478e-01 5.009802977876e-01 5.265407517235e-01 5.859506890476e-01 6.415954408206e-01 6.639544855943e-01 6.393781833620e-01 5.713739711331e-01 4.843811589057e-01 4.296625299604e-01 4.603847067346e-01 5.624779796237e-01 6.772868571573e-01 7.599417390571e-01 7.860972388232e-01 7.479725362901e-01 6.544115135782e-01 5.362934045512e-01 4.577259517427e-01 4.902724273421e-01 6.140981674329e-01 7.521413302018e-01 8.508279246932e-01 8.822377855529e-01 8.360129812612e-01 7.154634944715e-01 5.677483356505e-01 4.290834407171e-01 3.981081919063e-01 4.898890565486e-01 6.343110490641e-01 7.451300341064e-01 7.898488212850e-01 7.593162831962e-01 6.612024407647e-01 5.232715932121e-01 4.074155190892e-01 4.079188976036e-01 5.250603896617e-01 6.654050310049e-01 7.684742153796e-01 8.090783177865e-01 7.844787019133e-01 7.127032836492e-01 6.353140067337e-01 6.107446199487e-01 6.695337334559e-01 7.774413961704e-01 8.773548096675e-01 9.281279927646e-01 9.102568799167e-01 8.256180954203e-01 7.012601180042e-01 5.991485783487e-01 6.030383061649e-01 7.242942632569e-01 8.860325360002e-01 1.017475538794e+00 1.078013694091e+00 1.050397157933e+00 9.380260169167e-01 7.683123854769e-01 6.066251277274e-01 5.661945425349e-01 6.922917080946e-01 8.845010953957e-01 1.049410517666e+00 1.139313005218e+00 1.134655597025e+00 1.036636211801e+00 8.960144342875e-01 7.537014038002e-01 6.831911756681e-01 7.086094251759e-01 8.137230856506e-01 9.197470317969e-01 9.793690193077e-01 9.746097365511e-01 9.128748670582e-01 8.262479304196e-01 7.677317398393e-01 7.839788956897e-01 8.692705241882e-01 9.725859245932e-01 1.043403503689e+00 1.052425833900e+00 9.943784265173e-01 8.900255219332e-01 7.903314733551e-01 7.667008743303e-01 8.517239489139e-01 9.984733577925e-01 1.136863400518e+00 1.217561003117e+00 1.216612708357e+00 1.133775832974e+00 9.946148605462e-01 8.568359700783e-01 8.058905181569e-01 8.893048411112e-01 1.055366683976e+00 1.221986377554e+00 1.334631843346e+00 1.369348666235e+00 1.328127661423e+00 1.237587067119e+00 1.146913428963e+00 1.113320485237e+00 1.164526953454e+00 1.273561872335e+00 1.385903670492e+00 1.456353633628e+00 1.463304056688e+00 1.411321832813e+00 1.341819050666e+00 1.294773263663e+00 1.307024584149e+00 1.384390822671e+00 1.496024187529e+00 1.570218635472e+00 1.571093554565e+00 1.490925249437e+00 1.348752689762e+00 1.192876509876e+00 1.096713251104e+00 1.119842505634e+00 1.247127186028e+00 1.405923458070e+00 1.528443070454e+00 1.574927185966e+00 1.533365093248e+00 1.417606704273e+00 1.267762530119e+00 1.148248713788e+00 1.124613268859e+00 1.210126114613e+00 1.352524231974e+00 1.485738135495e+00 1.565526245854e+00 1.574196861040e+00 1.517865665091e+00 1.423451487236e+00 1.333560938905e+00 1.292511011410e+00 1.321384816698e+00 1.403498920139e+00 1.500376138097e+00 1.577049288119e+00 1.614231502801e+00 1.609531112740e+00 1.574387900286e+00 1.528588470096e+00 1.492527724879e+00 1.478808932352e+00 1.487242869749e+00 1.507326755626e+00 1.525637421249e+00 1.532342882172e+00 1.521677135559e+00 1.530717840467e+00 1.553515477388e+00 1.592080842007e+00 1.605818048717e+00 1.594129747756e+00 1.529140410185e+00 1.433840830493e+00 1.349128649328e+00 1.315911325829e+00 1.347782200074e+00 1.419317247552e+00 1.486730640181e+00 1.514573036339e+00 1.489024506607e+00 1.421267221717e+00 1.345403404711e+00 1.306558149464e+00 1.333771616783e+00 1.415446769323e+00 1.508489074375e+00 1.567623910928e+00 1.564566809060e+00 1.495064553686e+00 1.381012258520e+00 1.269397747156e+00 1.218375836390e+00 1.258937143423e+00 1.364864549839e+00 1.477005898277e+00 1.543583219489e+00 1.536976482726e+00 1.456634816162e+00 1.329496738656e+00 1.208286189883e+00 1.155766494283e+00 1.201024898852e+00 1.309931521720e+00 1.418850944292e+00 1.477558755606e+00 1.463335260799e+00 1.382174567518e+00 1.268079120894e+00 1.177719714879e+00 1.166157044082e+00 1.265673977601e+00 1.402650569861e+00 1.544171151028e+00 1.640370699182e+00 1.654962637334e+00 1.542601407382e+00 1.329399385290e+00 1.087404257790e+00 9.453969278387e-01 1.014895222172e+00 1.232786991006e+00 1.458446007487e+00 1.601475844586e+00 1.621570219932e+00 1.514991246135e+00 1.311556968574e+00 1.080455136224e+00 9.368632222244e-01 9.786520731984e-01 1.155354195036e+00 1.341005516530e+00 1.450724059670e+00 1.446948272096e+00 1.326972198297e+00 1.119008971545e+00 8.878090842947e-01 7.457526788948e-01 7.895369097749e-01 9.552042569208e-01 1.116585812896e+00 1.200596908490e+00 1.180075395929e+00 1.059502314282e+00 8.724313145667e-01 6.896079246015e-01 6.213453921621e-01 7.138741996928e-01 8.703289685103e-01 9.926000406661e-01 1.033322614108e+00 9.799309909007e-01 8.463598039084e-01 6.749744158394e-01 5.476288202501e-01 5.596675715846e-01 6.982473561729e-01 8.611157856802e-01 9.806047903229e-01 1.019404381634e+00 9.537874924709e-01 8.053373454925e-01 6.307729775594e-01 5.444514752351e-01 6.377319039723e-01 8.258503395008e-01 9.949343639346e-01 1.085904598634e+00 1.075677864463e+00 9.677961346410e-01 7.945502650445e-01 6.317107555637e-01 6.031965552674e-01 7.440953741591e-01 9.409565633863e-01 1.097368341377e+00 1.165317710856e+00 1.127172258608e+00 9.892318845017e-01 7.837027744930e-01 5.850989321761e-01 5.323892689047e-01 6.766637434478e-01 8.824095087932e-01 1.046129549797e+00 1.122996437637e+00 1.099277687646e+00 9.841822284901e-01 8.104633793466e-01 6.427101709209e-01 5.789087097681e-01 6.596402106454e-01 7.993558574935e-01 9.097160337848e-01 9.475168514698e-01 9.016287697318e-01 7.863905434319e-01 6.451007615479e-01 5.582094795315e-01 6.248355497069e-01 7.968242063453e-01 9.533946940550e-01 1.068769786196e+00 1.119136124417e+00 1.083550289892e+00 9.568576805919e-01 7.731222022424e-01 6.144970565930e-01 6.054529804152e-01 7.606943407137e-01 9.616310151520e-01 1.120016640470e+00 1.193952945785e+00 1.169756261661e+00 1.056080036570e+00 8.849768668678e-01 7.192758992982e-01 6.518694454410e-01 7.267627387398e-01 8.710865167840e-01 9.970950487497e-01 1.057013310742e+00 1.034877335712e+00 9.390794079040e-01 8.023139187509e-01 6.852334395463e-01 6.609345230542e-01 7.427408672495e-01 8.653093385487e-01 9.623087388784e-01 9.980529066053e-01 9.639777705252e-01 8.757718405289e-01 7.745287263124e-01 7.219379512579e-01 7.609164888711e-01 8.668175394702e-01 9.780421189936e-01 1.045788284384e+00 1.046036596684e+00 9.789148833570e-01 8.705029417237e-01 7.768445238823e-01 7.720484765151e-01 8.961188411949e-01 1.051728343028e+00 1.209147848298e+00 1.308426313446e+00 1.347425411598e+00 1.278404505095e+00 1.125543559403e+00 9.463984866759e-01 8.421432901134e-01 9.025296150905e-01 1.089120185428e+00 1.294325227994e+00 1.441006505353e+00 1.490601377134e+00 1.434447344272e+00 1.291912373569e+00 1.113879639942e+00 9.857242256000e-01 9.918594141513e-01 1.125910517436e+00 1.299925282133e+00 1.434373918123e+00 1.486855118054e+00 1.448180977900e+00 1.339588292706e+00 1.212445905056e+00 1.139539088424e+00 1.173240418262e+00 1.294292396411e+00 1.433472926700e+00 1.527200441543e+00 1.539465126929e+00 1.463349051077e+00 1.320635901202e+00 1.162447823562e+00 1.062243170774e+00 1.074160477889e+00 1.176343807996e+00 1.294792765889e+00 1.365468196451e+00 1.355818477789e+00 1.264858079861e+00 1.122882235541e+00 9.927067113183e-01 9.689630769258e-01 1.063590921444e+00 1.209172398342e+00 1.353283705788e+00 1.432340615299e+00 1.418133323145e+00 1.285280188265e+00 1.072942917609e+00 8.744448565196e-01 8.339817564691e-01 9.956101487878e-01 1.231456603277e+00 1.420356348553e+00 1.498978575687e+00 1.445479538677e+00 1.273872566705e+00 1.041750775397e+00 8.728403883305e-01 9.184567301755e-01 1.152973792657e+00 1.420960111735e+00 1.613748070714e+00 1.677108031635e+00 1.594197007574e+00 1.382160778668e+00 1.100390072657e+00 8.790329701005e-01 8.997933074425e-01 1.147935707923e+00 1.440263801558e+00 1.654987883382e+00 1.734769500795e+00 1.661235727952e+00 1.447981940656e+00 1.143792313573e+00 8.546007778193e-01 7.702484507182e-01 9.597076135571e-01 1.235840136579e+00 1.452071421801e+00 1.545057878745e+00 1.496118575303e+00 1.319114482377e+00 1.062004441796e+00 8.381697859993e-01 8.188100936436e-01 9.793841804660e-01 1.201568170781e+00 1.360197746220e+00 1.448229375299e+00 1.392249511604e+00 1.201590335091e+00 9.253056206366e-01 6.748871056928e-01 6.489227759218e-01 8.643424630496e-01 1.118136464618e+00 1.290581955283e+00 1.333967671089e+00 1.238701350548e+00 1.026788823899e+00 7.616390386315e-01 5.903167898875e-01 6.890893813186e-01 9.474904091813e-01 1.187712027856e+00 1.328378782843e+00 1.337718202486e+00 1.214983040302e+00 9.890787686684e-01 7.319519698559e-01 5.982113601008e-01 7.232264187720e-01 9.716466771544e-01 1.188808238644e+00 1.305519028522e+00 1.296370408904e+00 1.164640535736e+00 9.407642334078e-01 6.932903694219e-01 5.605078852674e-01 6.592590364887e-01 8.673231021294e-01 1.043515689221e+00 1.126223341783e+00 1.095859688875e+00 9.600011733145e-01 7.523726763248e-01 5.487007963806e-01 4.940343357495e-01 6.250429269181e-01 8.191113253125e-01 9.796216241842e-01 1.056088388375e+00 1.007951119240e+00 8.457375022849e-01 5.999695540237e-01 3.488371779345e-01 3.302962987180e-01 5.609702207780e-01 7.886270813709e-01 9.313676250873e-01 9.619370275665e-01 8.778965695547e-01 7.001167921109e-01 4.850611073142e-01 3.787420542955e-01 5.166462241493e-01 7.390800599629e-01 9.170591329340e-01 1.001034662273e+00 9.736954148795e-01 8.412261872957e-01 6.369253768119e-01 4.482322134257e-01 4.542959069573e-01 6.573926127554e-01 8.828048632072e-01 1.043095605567e+00 1.102651298409e+00 1.052431017710e+00 9.071268320042e-01 7.120475803871e-01 5.661412224727e-01 6.008817828127e-01 7.849340452021e-01 9.844631459079e-01 1.120692796647e+00 1.159186869315e+00 1.092945051726e+00 9.394975464039e-01 7.471890141855e-01 6.132524418406e-01 6.545496326512e-01 8.365677887456e-01 1.052066092856e+00 1.231132345178e+00 1.318425134997e+00 1.274560251138e+00 1.109407041005e+00 8.568556561171e-01 6.015506549667e-01 5.251261034503e-01 7.055560973642e-01 9.500004144377e-01 1.131324512515e+00 1.199166777701e+00 1.138083544945e+00 9.584253570657e-01 6.998791556422e-01 4.655110795847e-01 4.816344159747e-01 7.276561341240e-01 9.836233781092e-01 1.156583170434e+00 1.210810869441e+00 1.138944875960e+00 9.598207698461e-01 7.284480446796e-01 5.721323536140e-01 6.523779014463e-01 8.924704650290e-01 1.132035548625e+00 1.291537086148e+00 1.338581406600e+00 1.270993308673e+00 1.116831013229e+00 9.435084723678e-01 8.627280814157e-01 9.545668602921e-01 1.159295569806e+00 1.366645087511e+00 1.503656454151e+00 1.536199544677e+00 1.461596017135e+00 1.308536528967e+00 1.142394539814e+00 1.063991773941e+00 1.153120695497e+00 1.353578001619e+00 1.586536219795e+00 1.767661196051e+00 1.820816110967e+00 1.743356853955e+00 1.557119731060e+00 1.324835102026e+00 1.153013912147e+00 1.149229578004e+00 1.303830246075e+00 1.502032369488e+00 1.643986888745e+00 1.678988728608e+00 1.598816582844e+00 1.434893237014e+00 1.261406825429e+00 1.185065544078e+00 1.269641482376e+00 1.460116724352e+00 1.650954340906e+00 1.764754532786e+00 1.765486790147e+00 1.655645032772e+00 1.477854471726e+00 1.318783331657e+00 1.286711467746e+00 1.419502681789e+00 1.639465136996e+00 1.841469358400e+00 1.954560748133e+00 1.948494078201e+00 1.831604257798e+00 1.652953748273e+00 1.503538498383e+00 1.486574782172e+00 1.630485989005e+00 1.857726077936e+00 2.065304230937e+00 2.181168769944e+00 2.172389016915e+00 2.043305219250e+00 1.836186510499e+00 1.633834119387e+00 1.574286921903e+00 1.663650576998e+00 1.872345278658e+00 2.104901678299e+00 2.285471343593e+00 2.308637163421e+00 2.163730535205e+00 1.894166125758e+00 1.601197696251e+00 1.442869233648e+00 1.533092577131e+00 1.795066766955e+00 2.066837180124e+00 2.236118498169e+00 2.251839367908e+00 2.112449734231e+00 1.863261077553e+00 1.601847323941e+00 1.469511478040e+00 1.555963534642e+00 1.788913312177e+00 2.026379402262e+00 2.167134512815e+00 2.164428463813e+00 2.017568581539e+00 1.769300419730e+00 1.510136326416e+00 1.370435967921e+00 1.434357098591e+00 1.635723204625e+00 1.841644065540e+00 1.958175094577e+00 1.944152340509e+00 1.802920401941e+00 1.580110769446e+00 1.366983589477e+00 1.283372696720e+00 1.383180825417e+00 1.586649411879e+00 1.777255107954e+00 1.879322613282e+00 1.863636812592e+00 1.741461873975e+00 1.564084696966e+00 1.427418217186e+00 1.450405279817e+00 1.624476298292e+00 1.857608799592e+00 2.040760792216e+00 2.117326667157e+00 2.048708770186e+00 1.859389186565e+00 1.620795885996e+00 1.450243431208e+00 1.459458378779e+00 1.639975881887e+00 1.875544888179e+00 2.057351369271e+00 2.124075878955e+00 2.057372661781e+00 1.875856064361e+00 1.633838857564e+00 1.420458513576e+00 1.335170236274e+00 1.408374058277e+00 1.565235938941e+00 1.707614354896e+00 1.773916997781e+00 1.743243759862e+00 1.627790119262e+00 1.466735640547e+00 1.318323798220e+00 1.239272807706e+00 1.247471123365e+00 1.307650460184e+00 1.366233083642e+00 1.387384820108e+00 1.362881517346e+00 1.308332922960e+00 1.253489612545e+00 1.226230592512e+00 1.234492726254e+00 1.261526986740e+00 1.279969826532e+00 1.269585254328e+00 1.226968812100e+00 1.167142593036e+00 1.118251512958e+00 1.106243540144e+00 1.154051925003e+00 1.246330734457e+00 1.351403098608e+00 1.431333984330e+00 1.436445296119e+00 1.351402180998e+00 1.204353068002e+00 1.053516077589e+00 9.779052659240e-01 1.024668073896e+00 1.155820708398e+00 1.294473367765e+00 1.383693279346e+00 1.397440830221e+00 1.335981336069e+00 1.222118898446e+00 1.097917382623e+00 1.015047048459e+00 1.008475422543e+00 1.067982042635e+00 1.150851377129e+00 1.217022590039e+00 1.245353584584e+00 1.233099067581e+00 1.190987145179e+00 1.136980515506e+00 1.089325063178e+00 1.059959825936e+00 1.051299154075e+00 1.058531885893e+00 1.074392097473e+00 1.092209159634e+00 1.105684096772e+00 1.108047291048e+00 1.092529845665e+00 1.055492891763e+00 1.000564260692e+00 9.422693206841e-01 9.047518338496e-01 9.101474976148e-01 9.599657425387e-01 1.030454993388e+00 1.087933364326e+00 1.104981964689e+00 1.085312012389e+00 1.037425954478e+00 9.983430609019e-01 9.905170615079e-01 1.020771924502e+00 1.065525117623e+00 1.119227637930e+00 1.166774975775e+00 1.191622326703e+00 1.182997938011e+00 1.141889857520e+00 1.085116539640e+00 1.043954066091e+00 1.050759054418e+00 1.114402357183e+00 1.210410808382e+00 1.298632030657e+00 1.344408327158e+00 1.329156451958e+00 1.254599809259e+00 1.145304192394e+00 1.048027634227e+00 1.015947249733e+00 1.068055997889e+00 1.168238875199e+00 1.258840440217e+00 1.296201118506e+00 1.261728685840e+00 1.164105558769e+00 1.041042027925e+00 9.563211206821e-01 9.673171687358e-01 1.067168987228e+00 1.191342054448e+00 1.275453809332e+00 1.281565126588e+00 1.200705983273e+00 1.054207147885e+00 8.988883509618e-01 8.245163635263e-01 8.883694436747e-01 1.038487185490e+00 1.181874698134e+00 1.256111382307e+00 1.244553890849e+00 1.169300865273e+00 1.060385517883e+00 9.713152635911e-01 9.492165068372e-01 1.001487315727e+00 1.100867612869e+00 1.199681929142e+00 1.259184657368e+00 1.258363411946e+00 1.197308620454e+00 1.099866272454e+00 1.014171050635e+00 9.978586656417e-01 1.074236826829e+00 1.207352598688e+00 1.337633854032e+00 1.417744783217e+00 1.423018330297e+00 1.352722411335e+00 1.231924729857e+00 1.113548646482e+00 1.067156258712e+00 1.131620621368e+00 1.273690200697e+00 1.424234453351e+00 1.526631450731e+00 1.550513607174e+00 1.492035026200e+00 1.373926054043e+00 1.246036443387e+00 1.175867561548e+00 1.209446078871e+00 1.327036678687e+00 1.464100063624e+00 1.561063719452e+00 1.583916534964e+00 1.526587021137e+00 1.410627306293e+00 1.284595185872e+00 1.213408558887e+00 1.240556848311e+00 1.347145563990e+00 1.470847925235e+00 1.553061546827e+00 1.559714045160e+00 1.493532673116e+00 1.382115524203e+00 1.277442748803e+00 1.228345333103e+00 1.260965828895e+00 1.355095895016e+00 1.461038873298e+00 1.531467129593e+00 1.536690792765e+00 1.468064639865e+00 1.339119282109e+00 1.187453797075e+00 1.073781756170e+00 1.058355841736e+00 1.147610309104e+00 1.285748188269e+00 1.406688345082e+00 1.465856937147e+00 1.444448124196e+00 1.349005925684e+00 1.213935771077e+00 1.104000234192e+00 1.095020488188e+00 1.210762670254e+00 1.396267239783e+00 1.574930677778e+00 1.689698842082e+00 1.708885957847e+00 1.625266705426e+00 1.457887516180e+00 1.259315556674e+00 1.123852734437e+00 1.152082721352e+00 1.343807217178e+00 1.600747134046e+00 1.827850233818e+00 1.964422801314e+00 1.978354669644e+00 1.861304086086e+00 1.628404706146e+00 1.323297594278e+00 1.035730813773e+00 9.198299711030e-01 1.065005787534e+00 1.345452157313e+00 1.614072802968e+00 1.791780205625e+00 1.842328876660e+00 1.757290587221e+00 1.552716554121e+00 1.272686124921e+00 1.004362648932e+00 8.918672653185e-01 1.018895737469e+00 1.271747270850e+00 1.512116865144e+00 1.665056911145e+00 1.698265251509e+00 1.608534001397e+00 1.419894678776e+00 1.189900795793e+00 1.021571362354e+00 1.031237969799e+00 1.216674316689e+00 1.462204724037e+00 1.668049536179e+00 1.778564146995e+00 1.770838814951e+00 1.648946839711e+00 1.445258170426e+00 1.228063334372e+00 1.105481772843e+00 1.165660695019e+00 1.369884903525e+00 1.605905278079e+00 1.786085526714e+00 1.861119282547e+00 1.811194208256e+00 1.641942735495e+00 1.386301453192e+00 1.115373012226e+00 9.555649132197e-01 1.023169457811e+00 1.258881734537e+00 1.520041843204e+00 1.713197731351e+00 1.790894614784e+00 1.735071017919e+00 1.551220669045e+00 1.269447282574e+00 9.565903620796e-01 7.538525928420e-01 8.307985339440e-01 1.106226956082e+00 1.399609008203e+00 1.616687495905e+00 1.714889774079e+00 1.679481191798e+00 1.517746613699e+00 1.260291584373e+00 9.720385099000e-01 7.816623483116e-01 8.388364900627e-01 1.084807041899e+00 1.357070422913e+00 1.562112385618e+00 1.656299656093e+00 1.623706287727e+00 1.469934148768e+00 1.222587220364e+00 9.410003971867e-01 7.448167357400e-01 7.852457318086e-01 1.018300322581e+00 1.283988941908e+00 1.488807501338e+00 1.589374353173e+00 1.569293651918e+00 1.432626956048e+00 1.204151316085e+00 9.374701550020e-01 7.400286733350e-01 7.570389444058e-01 9.688654628115e-01 1.225783179243e+00 1.432207900504e+00 1.542295225101e+00 1.536431039635e+00 1.413494157310e+00 1.189086731479e+00 8.983637491655e-01 6.154223554662e-01 5.112911154709e-01 6.884851045345e-01 9.588621051789e-01 1.193061800228e+00 1.341572999181e+00 1.384540310702e+00 1.319709134894e+00 1.160132479609e+00 9.356565564465e-01 7.024437011770e-01 5.666441613458e-01 6.300786204653e-01 8.178372889847e-01 1.009345609444e+00 1.145016137938e+00 1.201314851660e+00 1.174997750180e+00 1.078982528401e+00 9.421856415572e-01 8.108003684607e-01 7.411591351875e-01 7.626788469393e-01 8.440052561558e-01 9.278475871332e-01 9.724532801172e-01 9.588209211184e-01 8.881090872006e-01 7.816760389113e-01 6.837264403239e-01 6.537107666175e-01 7.184362644572e-01 8.382737744562e-01 9.542683953048e-01 1.024531838647e+00 1.026870426278e+00 9.563539594157e-01 8.259765976879e-01 6.737908046925e-01 5.771551522292e-01 6.215883093762e-01 7.836919148848e-01 9.724050279313e-01 1.123640890016e+00 1.201932894934e+00 1.190015714079e+00 1.085685984472e+00 9.021483844807e-01 6.741070566243e-01 4.845119837390e-01 4.884859153363e-01 6.823259829847e-01 9.106161539917e-01 1.090510108916e+00 1.185302585429e+00 1.179104307723e+00 1.071537579047e+00 8.779962598428e-01 6.363240901376e-01 4.415907761019e-01 4.767856106876e-01 7.037775950797e-01 9.493489718400e-01 1.137293405528e+00 1.234828705081e+00 1.228723185787e+00 1.121277379329e+00 9.312063382346e-01 7.002921043088e-01 5.197301306822e-01 5.344183917753e-01 7.226593804875e-01 9.375912156993e-01 1.100206490700e+00 1.177076904657e+00 1.158026495411e+00 1.051859038179e+00 8.894491070622e-01 7.340577232488e-01 6.839007662692e-01 7.879603941257e-01 9.733518942019e-01 1.150059461344e+00 1.264487761262e+00 1.291120308703e+00 1.225720073685e+00 1.084878483596e+00 9.115991906299e-01 7.850114276583e-01 7.955089037339e-01 9.418769900122e-01 1.134360272796e+00 1.294922072577e+00 1.379152511963e+00 1.367516625581e+00 1.261001364594e+00 1.081739482312e+00 8.797405089537e-01 7.449825573003e-01 7.706467038084e-01 9.303950822316e-01 1.118057915654e+00 1.257751227638e+00 1.311664015380e+00 1.268312466279e+00 1.139547377356e+00 9.650847524219e-01 8.237130288394e-01 8.183348496638e-01 9.675980060162e-01 1.181057155377e+00 1.370744111754e+00 1.485106650950e+00 1.500757282379e+00 1.417910484708e+00 1.262165214248e+00 1.091850330513e+00 1.000766698093e+00 1.065972953278e+00 1.257421102182e+00 1.480090934959e+00 1.656434438781e+00 1.740667904672e+00 1.713377093947e+00 1.579282054319e+00 1.370118286394e+00 1.154112515853e+00 1.041166682733e+00 1.116813485511e+00 1.332365859468e+00 1.572958549921e+00 1.753961835014e+00 1.828280564014e+00 1.776739187616e+00 1.604521869384e+00 1.343200807257e+00 1.062816821048e+00 8.950935925360e-01 9.691858810828e-01 1.219477924924e+00 1.493742921038e+00 1.698033864265e+00 1.786259300772e+00 1.741583519044e+00 1.571133690799e+00 1.307636726726e+00 1.021286641746e+00 8.463755005582e-01 9.202434570499e-01 1.173776517301e+00 1.450400298194e+00 1.659003780361e+00 1.757990302064e+00 1.735584628807e+00 1.604625318276e+00 1.403842448400e+00 1.203071751355e+00 1.099117482633e+00 1.154872251375e+00 1.325152582330e+00 1.513697333113e+00 1.648916249354e+00 1.694944879744e+00 1.645306142241e+00 1.519962978142e+00 1.365747769489e+00 1.252641896577e+00 1.245217574971e+00 1.347775922953e+00 1.499865692515e+00 1.630427478002e+00 1.690201682415e+00 1.656131114380e+00 1.530036934557e+00 1.339600997893e+00 1.143669721112e+00 1.032164537095e+00 1.075008265392e+00 1.239652349918e+00 1.432182462173e+00 1.577414199301e+00 1.633216913276e+00 1.583949984677e+00 1.436954601209e+00 1.223700965472e+00 1.007172439898e+00 8.870802034812e-01 9.397442242461e-01 1.115101030872e+00 1.306377125216e+00 1.440584114378e+00 1.481497653611e+00 1.419027950491e+00 1.265460184151e+00 1.058020763096e+00 8.689702030827e-01 8.051403695775e-01 9.149494807221e-01 1.116259864129e+00 1.310585133573e+00 1.440755712345e+00 1.481203536423e+00 1.428890587765e+00 1.300916087109e+00 1.135807226336e+00 9.951920024025e-01 9.486712844713e-01 1.018465811834e+00 1.153421667915e+00 1.284606667011e+00 1.365484495046e+00 1.374980199591e+00 1.313366845663e+00 1.200138508590e+00 1.073387705330e+00 9.845518887022e-01 9.749990428002e-01 1.040874481299e+00 1.136974542381e+00 1.214565528726e+00 1.242270337151e+00 1.208625525416e+00 1.120709723822e+00 1.003580081119e+00 8.991619850368e-01 8.546043392752e-01 8.895786992552e-01 9.761314412241e-01 1.066477338956e+00 1.123811347920e+00 1.130274341810e+00 1.086164817854e+00 1.008800092964e+00 9.304989471080e-01 8.899255658917e-01 9.094798970184e-01 9.757474161378e-01 1.051478528540e+00 1.100634170654e+00 1.100669457134e+00 1.045139861060e+00 9.446394418899e-01 8.292401645340e-01 7.491602812593e-01 7.542308078025e-01 8.454948556358e-01 9.738205788760e-01 1.086927975809e+00 1.150071342831e+00 1.145774733106e+00 1.071797466978e+00 9.416637283537e-01 7.892241121315e-01 6.771339533345e-01 6.802101425368e-01 8.036843454204e-01 9.770092603715e-01 1.135017161215e+00 1.238590558974e+00 1.267203467813e+00 1.251222726996e+00
```
